## Supplementary material for "The endosomal TbTpr86/TbUsp7/SkpZ (TUS) complex controls surface protein abundance in trypanosomes": DA1: query 2.hhr (part 1 of 7)

```
Query         Undefined
Match_columns 603
No_of_seqs    200 out of 223
Neff          6.5 
Searched_HMMs 62757
Date          Tue Dec 31 15:24:29 2019
Command       /bmm/www/servers/phyre2/HH/hhsearch64 -i /bmm/www/servers/phyre2/public_html/phyre2_output/55c641d1d7bceb76/query.hhm -d /data/data/blast/full.lib -o /bmm/www/servers/phyre2/public_html/phyre2_output/55c641d1d7bceb76/query.hhr -b 100 -norealign -z 50000 -alt 1 -aliw 60 

 No Hit                             Prob E-value P-value  Score    SS Cols Query HMM  Template HMM
  1 c4m57A_                        100.0       0       0  484.1  52.7  491   17-516    25-690 (702)
  2 c3jd5e_                        100.0       0       0  376.9  -4.9  319  178-519    14-343 (344)
  3 c5i9fA_                        100.0   1E-39 1.5E-44  285.5  38.7  325  183-513     1-388 (388)
  4 c5iwwD_                        100.0 1.6E-34 2.6E-39  250.6  33.2  299  195-515     1-300 (300)
  5 c4g25A_                        100.0 9.4E-37 1.5E-41  265.6  18.0  275  313-593     5-314 (476)
  6 c5dizB_                        100.0 1.8E-34 2.8E-39  250.3  22.7  189  313-506     6-206 (472)
  7 c4wslA_                        100.0 1.3E-32 2.1E-37  237.8  30.1  290  196-500     2-293 (293)
  8 c6nf8o_                        100.0 4.7E-37 7.6E-42  267.6   2.1  298  176-481   109-457 (461)
  9 c3jd5o_                        100.0 1.9E-36 3.1E-41  263.5   5.0  285  179-481   168-457 (461)
 10 c6neqo_                        100.0 1.8E-36 2.9E-41  263.7   4.2  283  183-483   172-459 (461)
 11 c4n2sA_                        100.0 3.6E-27 5.8E-32  201.4  15.9  186  192-385     1-197 (197)
 12 c4leuA_                         99.9 9.2E-27 1.5E-31  198.7  14.3  172  235-423     4-178 (182)
 13 c4xgmA_                         99.9 8.9E-29 1.4E-33  212.2   3.9  293  231-562     3-331 (341)
 14 c3eiqC_                         99.9 6.9E-28 1.1E-32  206.2  -0.3  241  234-496     7-272 (278)
 15 c3spaA_                         99.9 7.8E-27 1.2E-31  199.2  -3.3  279  193-503     2-290 (941)
 16 c4uzyA_                         99.9 3.7E-18 5.9E-23  141.1  31.3  453   31-515    46-548 (624)
 17 c5izwA_                         99.8 5.3E-20 8.4E-25  153.5  10.2   98  351-448     1-100 (101)
 18 c5mqfO_                         99.8   9E-15 1.4E-19  118.5  35.0  450   52-514    55-562 (564)
 19 c2xpiA_                         99.8 1.3E-11   2E-16   97.3  46.0  464    8-497    31-515 (520)
 20 c4ui9C_                         99.8 2.9E-12 4.6E-17  101.7  39.5  380   94-502   142-522 (524)
 21 c5mqfM_                         99.8 1.7E-11 2.7E-16   96.6  44.2  480    8-516    52-659 (706)
 22 c5o9zG_                         99.8 1.7E-11 2.8E-16   96.5  46.7  440   30-498   329-779 (804)
 23 c4ui9K_                         99.7 4.6E-11 7.3E-16   93.6  37.4  462    8-498    16-486 (493)
 24 c6q6hK_                         99.7   7E-11 1.1E-15   92.4  36.1  466    8-502    16-491 (518)
 25 d2ooea1                         99.7   4E-12 6.4E-17  100.7  28.9  440   31-491    15-494 (527)
 26 c6ff7M_                         99.6 1.3E-09 2.1E-14   83.8  41.3  475    8-514    84-689 (738)
 27 c4hnxA_                         99.6 1.5E-09 2.4E-14   83.5  41.4  421   32-508     4-451 (713)
 28 c5ganJ_                         99.6 6.9E-10 1.1E-14   85.8  33.3  381   94-498   318-714 (729)
 29 c4ui9Y_                         99.6 2.5E-09   4E-14   82.0  43.4  450   28-500    42-496 (496)
 30 c6erqA_                         99.6 2.7E-14 4.3E-19  115.3   8.9  237  250-497    14-279 (1011)
 31 c4e85B_                         99.5 8.8E-09 1.4E-13   78.4  34.7  438   31-498    22-535 (552)
 32 d1w3ba_                         99.5 9.9E-09 1.6E-13   78.0  40.0  380  102-505     5-387 (388)
 33 c2uy1A_                         99.5 1.1E-08 1.8E-13   77.6  34.3  383   32-483     4-387 (438)
 34 c5dseA_                         99.5 2.5E-09   4E-14   82.0  29.8  395   99-516    46-518 (537)
 35 c2uy1B_                         99.5 4.1E-11 6.5E-16   94.0  19.5  341   59-483     1-344 (384)
 36 c4zlhB_                         99.5 7.3E-10 1.2E-14   85.6  24.5  288  179-483     1-292 (338)
 37 c6g70A_                         99.4 1.8E-08 2.9E-13   76.3  29.6  319  177-511     1-452 (509)
 38 c5dseC_                         99.4 6.2E-08 9.8E-13   72.7  35.2  406   43-490   280-700 (712)
 39 c5lj3S_                         99.4 6.8E-08 1.1E-12   72.4  33.5  414   55-516    20-448 (464)
 40 c4ebaC_                         99.4 7.3E-08 1.2E-12   72.2  30.0  410   46-500     3-535 (585)
 41 c5wsgd_                         99.4 3.3E-08 5.2E-13   74.5  27.9  231  249-502    13-254 (532)
 42 c4kvmA_                         99.4 1.2E-07 1.8E-12   70.9  31.3  470   27-509     2-541 (718)
 43 c5nnrD_                         99.4 1.3E-07   2E-12   70.6  41.5  466   27-516     2-499 (665)
 44 c3jb9R_                         99.3 1.3E-08 2.1E-13   77.2  24.9  221  248-490    28-250 (575)
 45 c6c95A_                         99.3 1.5E-07 2.3E-12   70.2  37.0  465   26-515     1-506 (773)
 46 c5c9sB_                         99.3 1.4E-08 2.3E-13   77.0  24.4  260  206-483     5-272 (276)
 47 c5gmkd_                         99.3 1.4E-07 2.3E-12   70.2  28.9  238  214-502    13-254 (549)
 48 c4bujF_                         99.3 2.6E-07 4.2E-12   68.5  36.2  383  100-503   340-738 (1351)
 49 c5aioA_                         99.2 5.5E-07 8.7E-12   66.3  28.8  289  176-483    12-414 (415)
 50 c3mkrA_                         99.2 8.5E-08 1.4E-12   71.8  23.8  260  204-490     6-268 (291)
 51 c4g1tB_                         99.1 5.5E-07 8.8E-12   66.3  24.1  319  179-516    21-378 (429)
 52 c4rg6B_                         99.1 2.5E-06 3.9E-11   62.0  36.1  453   32-516     2-468 (473)
 53 c1fchB_                         99.1 2.9E-06 4.7E-11   61.5  25.6  265  231-515    13-284 (297)
 54 c6af0A_                         99.0 5.1E-06 8.1E-11   59.9  31.9  469   29-525   306-813 (905)
 55 c3zpjA_                         99.0   2E-08 3.1E-13   76.0  12.3  317  204-531     7-354 (356)
 56 c3mv3B_                         99.0 3.6E-06 5.7E-11   60.9  23.2  244  204-465     6-285 (293)
 57 c4r7sA_                         99.0 6.7E-06 1.1E-10   59.1  28.9  243  234-498     3-252 (256)
 58 c3hymB_                         99.0 8.4E-06 1.3E-10   58.4  31.3  287  196-503     2-297 (301)
 59 c1xi4D_                         98.9 9.4E-07 1.5E-11   64.8  18.8  260  201-514  1053-1337(1630)
 60 c5ctqD_                         98.9 1.3E-05 2.1E-10   57.1  38.1  409   55-483    10-478 (502)
 61 c2ho1B_                         98.9 1.6E-05 2.5E-10   56.6  25.4  211  269-499     8-220 (221)
 62 c4jspA_                         98.9 3.2E-06   5E-11   61.2  19.3  325  175-526     6-346 (1058)
 63 c5udjA_                         98.9 1.8E-05 2.9E-10   56.1  28.0  382  182-590    30-457 (460)
 64 d1hz4a_                         98.8 2.4E-05 3.9E-10   55.3  23.7  283  194-483     9-319 (366)
 65 d1fcha_                         98.8 2.6E-05 4.1E-10   55.1  27.5  264  231-515    18-289 (302)
 66 c3pe3D_                         98.8   3E-06 4.8E-11   61.4  17.8  150  353-508     8-159 (701)
 67 c5jqyA_                         98.8 1.6E-05 2.6E-10   56.5  21.1  194  310-515    11-220 (429)
 68 c2gw1A_                         98.8   3E-05 4.8E-10   54.7  29.7  307  198-515     7-447 (487)
 69 c4d18J_                         98.8 8.6E-06 1.4E-10   58.3  19.2  181  328-515    16-220 (403)
 70 c4hotA_                         98.8 3.7E-05   6E-10   54.1  30.1  400   50-500    33-473 (476)
 71 d2onda1                         98.7 2.5E-05 3.9E-10   55.3  20.7  195  281-491    78-275 (308)
 72 c2vq2A_                         98.7 4.8E-05 7.7E-10   53.3  24.3  211  269-497     7-219 (220)
 73 c4ynvA_                         98.7 3.8E-05 6.1E-10   54.0  20.4  268  231-511     2-282 (283)
 74 c3iegB_                         98.7 6.1E-05 9.7E-10   52.7  32.2  295  196-502     2-351 (359)
 75 c3fp4A_                         98.6 8.5E-05 1.4E-09   51.7  30.9  452   25-511    16-482 (483)
 76 d1dcea1                         98.6 5.9E-06 9.4E-11   59.4  14.8  277  197-499    28-317 (333)
 77 c3q75A_                         98.6 5.2E-05 8.3E-10   53.1  19.2  255  197-495    36-308 (315)
 78 c3cvpA_                         98.6 0.00013   2E-09   50.5  29.5  258  231-515    13-270 (279)
 79 c4houB_                         98.5 9.1E-05 1.4E-09   51.5  18.7  203  265-480    24-240 (242)
 80 c4xi0E_                         98.5 7.7E-05 1.2E-09   52.0  18.1  170  313-492     8-177 (177)
 81 c2q7fA_                         98.5 0.00015 2.3E-09   50.1  18.9  179  298-494    11-189 (194)
 82 d1qsaa1                         98.5 0.00024 3.9E-09   48.6  26.8  397   99-515     9-438 (450)
 83 d2h6fa1                         98.5 0.00025 4.1E-09   48.5  19.7  247  235-503    46-311 (315)
 84 c5y88I_                         98.4 0.00029 4.6E-09   48.1  30.6  278  182-483    16-328 (541)
 85 c4eqfA_                         98.4  0.0003 4.7E-09   48.1  25.1  253  231-511    12-264 (281)
 86 c5zypA_                         98.4  0.0003 4.8E-09   48.0  22.7  224  264-503    44-293 (340)
 87 c3draA_                         98.4  0.0003 4.8E-09   48.0  19.7  243  235-494    34-294 (302)
 88 c5gjqQ_                         98.4 0.00021 3.4E-09   49.0  17.6  286  209-503    15-331 (421)
 89 c4n5cH_                         98.4 0.00018 2.8E-09   49.5  16.9  256  197-488   455-725 (734)
 90 c3as5A_                         98.4 4.4E-05   7E-10   53.6  13.8  178  310-497     4-181 (183)
 91 c3uq3A_                         98.3 0.00033 5.3E-09   47.7  17.6  249  234-505     7-258 (258)
 92 c2r5sB_                         98.3 1.2E-05 1.9E-10   57.4   9.6  153  328-483    15-167 (171)
 93 c3vtxB_                         98.3 0.00044   7E-09   46.9  17.2  172  313-494     7-178 (183)
 94 c2y4tA_                         98.3 0.00061 9.8E-09   45.9  30.1  295  196-502     3-352 (422)
 95 c5tqbB_                         98.3 0.00066 1.1E-08   45.7  22.7  260  231-501     3-272 (335)
 96 c2hyzA_                         98.3 0.00024 3.8E-09   48.7  15.6  134  353-490     3-136 (136)
 97 c5xi8A_                         98.3 0.00025   4E-09   48.5  15.6  152  353-511     4-157 (175)
 98 d1d8da_                         98.2 0.00085 1.3E-08   45.0  19.9  258  197-474    43-318 (323)
 99 c6gmhQ_                         98.2   0.001 1.6E-08   44.4  30.5  292  194-501   303-609 (884)
100 c5zyqA_                         98.2  0.0012 1.8E-08   44.1  19.4  218  282-516    21-257 (285)
101 c5m72A_                         98.1 0.00036 5.7E-09   47.5  14.1  135  358-502     9-144 (150)
102 c6b85J_                         98.1  0.0013 2.1E-08   43.7  20.3  205  235-490    10-215 (215)
103 c4ui9O_                         98.1  0.0014 2.2E-08   43.6  31.7  405   61-483   189-671 (685)
104 c5lj3T_                         98.1  0.0016 2.5E-08   43.2  25.2  426   37-498    22-538 (592)
105 c5xw7B_                         98.1  0.0016 2.6E-08   43.1  23.1  197  264-498     2-200 (218)
106 c1tnoI_                         98.1  0.0018 2.8E-08   42.8  21.1  245  234-498    45-306 (314)
107 c4gpkI_                         98.0   0.002 3.2E-08   42.5  24.8  314  195-516     1-339 (344)
108 c4cr3Q_                         98.0   0.002 3.2E-08   42.5  25.1  286  205-503    12-344 (431)
109 c5djsA_                         98.0  0.0017 2.7E-08   43.0  15.8  178  385-569     5-188 (520)
110 c3u4tA_                         98.0  0.0024 3.8E-08   42.0  21.7  235  242-493     9-253 (258)
111 d1xnfa_                         98.0  0.0026 4.1E-08   41.7  18.6  226  244-491    11-243 (259)
112 c2pl2A_                         98.0  0.0027 4.2E-08   41.7  20.4  178  313-501     4-192 (194)
113 c4lngA_                         97.9 0.00055 8.8E-09   46.2  11.9  275  197-494    38-318 (335)
114 c6aitD_                         97.9  0.0013   2E-08   43.9  13.2  175  329-508   187-362 (416)
115 c6ah0N_                         97.9  0.0016 2.5E-08   43.2  13.1  467    5-514    33-534 (579)
116 c6r7nB_                         97.8  0.0045 7.2E-08   40.1  22.0  284  177-467    46-352 (443)
117 c3urzB_                         97.8  0.0017 2.7E-08   43.0  12.4  162  328-500    17-198 (205)
118 c4gyoB_                         97.8  0.0053 8.4E-08   39.7  24.5  324  196-527     1-358 (359)
119 c4nrhB_                         97.7  0.0023 3.7E-08   42.0  12.6  163  335-505     6-170 (170)
120 c4abnA_                         97.7  0.0061 9.7E-08   39.3  20.6  254  283-556    47-321 (422)
121 c5jjtA_                         97.7  0.0067 1.1E-07   39.0  17.7  193  388-603     6-199 (471)
122 c3q15A_                         97.7  0.0077 1.2E-07   38.6  24.5  329  194-529     2-362 (365)
123 d1iyga_                         97.7  0.0014 2.2E-08   43.6  10.2  117  385-503     4-124 (133)
124 c5khrO_                         97.6   0.009 1.4E-07   38.1  24.6  290  209-509   161-489 (603)
125 c2xcbA_                         97.6  0.0032 5.1E-08   41.1  11.2  113  380-496     3-117 (133)
126 c5wftA_                         97.6  0.0033 5.2E-08   41.1  11.1  101  399-505    17-118 (118)
127 c6tdyJ_                         97.6  0.0023 3.7E-08   42.1  10.2  100  357-457    20-133 (170)
128 c4b4tQ_                         97.5   0.012   2E-07   37.2  22.7  279  205-498    12-339 (400)
129 c4f7rA_                         97.5  0.0075 1.2E-07   38.6  12.2  200  194-414     3-230 (236)
130 c3qdnA_                         97.5  0.0086 1.4E-07   38.3  12.5  153  328-483   129-281 (285)
131 c2e2eA_                         97.5  0.0068 1.1E-07   38.9  11.7  130  364-500    17-152 (171)
132 c3gw4B_                         97.5   0.015 2.4E-07   36.7  13.4  155  326-483     3-174 (197)
133 c2lniA_                         97.5   0.015 2.4E-07   36.6  13.6  118  382-503    11-130 (133)
134 c5lynA_                         97.5  0.0047 7.4E-08   40.0  10.7  110  399-512    24-133 (133)
135 c3zn3A_                         97.4  0.0032   5E-08   41.2   9.6  226  270-512    10-237 (246)
136 c4uqzA_                         97.4  0.0011 1.8E-08   44.1   7.1  129  357-490     1-131 (258)
137 c5fzqB_                         97.4  0.0044   7E-08   40.2  10.0  103  385-491     2-105 (105)
138 c5cwiA_                         97.3   0.023 3.7E-07   35.4  14.2  211  180-440    15-232 (233)
139 c6gxzA_                         97.3   0.024 3.8E-07   35.3  13.3  101  399-503    14-114 (149)
140 c1wao4_                         97.3   0.025 3.9E-07   35.2  13.9  117  381-502     1-119 (466)
141 c2ifuA_                         97.3   0.025 4.1E-07   35.1  17.6  246  280-535     2-275 (275)
142 d1pc2a_                         97.2  0.0027 4.3E-08   41.6   7.5  112  390-503     2-117 (152)
143 c4cgvA_                         97.2   0.027 4.3E-07   34.9  14.2  115  385-503     6-121 (125)
144 c4ga0A_                         97.2   0.026 4.2E-07   35.0  12.3  137  365-505     4-141 (143)
145 c4i17A_                         97.2   0.029 4.6E-07   34.7  18.6  216  264-500     1-220 (224)
146 c3ly8A_                         97.2   0.011 1.7E-07   37.6  10.1  165  319-516   156-320 (323)
147 c4f3vB_                         97.2   0.011 1.7E-07   37.6   9.9  140  353-496   103-246 (273)
148 c4j8dC_                         97.1   0.033 5.3E-07   34.3  12.8  118  393-514    40-157 (160)
149 c5cqrA_                         97.1   0.036 5.7E-07   34.1  18.0  362   33-474     5-394 (455)
150 c6hpgA_                         97.1   0.038   6E-07   34.0  14.9  117  365-500     1-117 (121)
151 c5h64a_                         97.1   0.039 6.2E-07   33.9  24.0  285  213-523  1013-1386(2101)
152 d1elwa_                         97.1    0.04 6.3E-07   33.8  12.7   98  399-500    17-114 (117)
153 c3u64A_                         97.0   0.029 4.7E-07   34.7  10.8  110  399-518   148-268 (271)
154 c5l0wB_                         97.0   0.038   6E-07   34.0  11.2  108  399-509    86-206 (209)
155 d1nzna_                         97.0   0.012 1.9E-07   37.4   8.6  115  391-507     4-122 (122)
156 d2c2la1                         97.0  0.0071 1.1E-07   38.8   7.4  145  348-498     1-147 (201)
157 c5cqsC_                         97.0   0.048 7.7E-07   33.2  14.5  224  211-483    57-292 (313)
158 c4gcoA_                         96.9   0.054 8.7E-07   32.9  13.6  115  382-500     2-118 (120)
159 c6i57A_                         96.9   0.059 9.4E-07   32.7  14.2  124  381-508     1-125 (125)
160 d1a17a_                         96.8   0.061 9.7E-07   32.6  13.4  122  398-523    23-147 (159)
161 c2l6jA_                         96.8    0.03 4.8E-07   34.6   9.3   95  417-515     2-96  (111)
162 d1hxia_                         96.8   0.039 6.2E-07   33.9   9.8   86  427-516    24-110 (112)
163 c2kckA_                         96.8   0.048 7.6E-07   33.3  10.3   90  399-490    20-109 (112)
164 c6sb0B_                         96.8    0.07 1.1E-06   32.2  29.3  301  197-523  1071-1463(2178)
165 c6sb0A_                         96.8    0.07 1.1E-06   32.2  29.3  301  197-523  1071-1463(2178)
166 c6sb2A_                         96.8    0.07 1.1E-06   32.2  30.3  301  197-523  1071-1463(2178)
167 c6sb2B_                         96.8    0.07 1.1E-06   32.2  28.7  301  197-523  1071-1463(2178)
168 c3ulqA_                         96.7   0.071 1.1E-06   32.1  22.6  322  108-444    17-357 (376)
169 c3j98J_                         96.7   0.057   9E-07   32.8  10.5  264  215-503     2-282 (286)
170 c6qk7A_                         96.7   0.073 1.2E-06   32.0  25.7  366    3-447   770-1139(1161)
171 c3sz7A_                         96.7   0.074 1.2E-06   32.0  12.9  113  380-496     3-118 (151)
172 c3q49B_                         96.7   0.051 8.1E-07   33.1  10.1  128  383-515     1-131 (132)
173 d2ff4a2                         96.7   0.078 1.2E-06   31.9  14.4  124  266-395     7-153 (179)
174 c5efrA_                         96.7   0.082 1.3E-06   31.7  12.0  170  328-502   185-396 (403)
175 c4i1aB_                         96.6   0.088 1.4E-06   31.5  21.9  294  183-483    28-348 (359)
176 c2c2lD_                         96.6   0.066 1.1E-06   32.3  10.0   96  416-516     1-98  (281)
177 c5a7dB_                         96.6   0.093 1.5E-06   31.3  15.1  295  205-505    13-354 (354)
178 c5ic8A_                         96.6   0.094 1.5E-06   31.3  11.9   94  402-500     5-99  (284)
179 c1na3A_                         96.6   0.062 9.9E-07   32.5   9.7   84  418-505     3-86  (86)
180 c6n3qF_                         96.5   0.097 1.6E-06   31.2  12.6  101  399-503    70-184 (190)
181 c4i2wA_                         96.5   0.099 1.6E-06   31.2  11.9  100  396-500    15-120 (904)
182 c2katA_                         96.5   0.038 6.1E-07   33.9   8.3  109  401-511     1-109 (115)
183 c3gyzB_                         96.5    0.11 1.7E-06   31.0  11.7  106  380-489    21-128 (143)
184 c2vyiA_                         96.4    0.12   2E-06   30.5  14.1  115  385-503     8-123 (128)
185 c2vsnB_                         96.3    0.13   2E-06   30.5  11.2   89  418-511    22-111 (534)
186 c2dbaA_                         96.3    0.13 2.1E-06   30.4  11.1  109  393-505    36-147 (148)
187 c3upvA_                         96.3   0.097 1.5E-06   31.2   9.5  108  396-507    15-124 (125)
188 c3v6pA_                         96.2 3.9E-05 6.1E-10   54.0  -8.2  272  212-495     7-370 (373)
189 c3ro2A_                         96.2    0.14 2.3E-06   30.1  18.2  270  205-483    13-327 (328)
190 d1zbpa1                         96.1   0.072 1.1E-06   32.1   8.1   75  431-510     8-83  (264)
191 c5a1vK_                         96.1    0.16 2.6E-06   29.7  16.2  305  175-507   655-1055(1126)
192 c6hftA_                         95.9     0.2 3.2E-06   29.1  13.7  130  353-483    12-145 (312)
193 c4cgwA_                         95.9    0.21 3.3E-06   29.0  10.4   86  399-488    30-115 (115)
194 c5waqA_                         95.8    0.22 3.5E-06   28.8  16.6  161  328-490    20-203 (212)
195 d1hh8a_                         95.7    0.24 3.8E-06   28.6  16.1  128  353-490     8-153 (192)
196 c6f5dL_                         95.7    0.24 3.9E-06   28.6  13.3  108  357-464    18-139 (165)
197 d1zu2a1                         95.7    0.11 1.7E-06   30.9   7.4  106  399-508    11-137 (145)
198 c3ceqB_                         95.7    0.25 3.9E-06   28.5  13.7  230  248-483    11-267 (269)
199 d2buga1                         95.6    0.26 4.1E-06   28.4  12.7  103  396-502    22-124 (130)
200 c2kc7A_                         95.6    0.22 3.6E-06   28.8   8.7   70  426-500     7-78  (99)
201 c2avpA_                         95.6    0.21 3.4E-06   28.9   8.6   66  421-490     3-68  (68)
202 c4gcnA_                         95.6    0.27 4.3E-06   28.2  11.3  109  386-496     8-122 (127)
203 c3rkvA_                         95.5    0.28 4.5E-06   28.1   9.5  131  353-503     6-136 (147)
204 c4a1sB_                         95.5    0.28 4.5E-06   28.1  17.7  267  205-483    13-328 (342)
205 c3sf4B_                         95.2    0.37 5.9E-06   27.3  17.4  298  205-506     7-346 (350)
206 c5fvmB_                         95.1    0.39 6.2E-06   27.2  29.0  338  148-531  1028-1376(2117)
207 c2yhcA_                         95.0    0.42 6.7E-06   27.0  18.1  197  265-491     1-202 (209)
208 c5h7aA_                         94.9    0.43 6.9E-06   26.9   9.4  148  331-483     4-182 (188)
209 c3ro3A_                         94.8    0.46 7.3E-06   26.7  10.1  131  353-483     8-154 (159)
210 c4j8fA_                         94.8    0.46 7.3E-06   26.7  12.0  121  390-515   426-547 (551)
211 c3k9iA_                         94.8    0.24 3.8E-06   28.6   6.8   95  403-502     2-100 (110)
212 d1y8ma1                         94.6     0.5 7.9E-06   26.5   8.1   79  420-503    43-123 (138)
213 c2kcvA_                         94.5    0.54 8.5E-06   26.2   8.4   88  418-508     5-93  (99)
214 c5lqwP_                         94.3     0.6 9.5E-06   25.9   8.6  145  314-484    51-202 (202)
215 d1elra_                         94.2    0.63   1E-05   25.8  10.2  107  421-531     6-120 (128)
216 c4i1aA_                         94.0    0.67 1.1E-05   25.6  20.9  245  235-483     6-266 (274)
217 c3lvhA_                         93.9 0.00019 3.1E-09   49.3 -10.5  232  231-513    28-260 (554)
218 c6g5sA_                         93.9    0.72 1.2E-05   25.4  10.0   94  421-519    28-129 (146)
219 c3n71A_                         93.8    0.75 1.2E-05   25.3  10.6  120  328-447   323-463 (468)
220 c1ihgA_                         93.7    0.77 1.2E-05   25.2  12.7  131  366-511   214-360 (364)
221 c5l0yE_                         93.7    0.78 1.2E-05   25.2   8.8   92  398-492    20-124 (151)
222 c4u0zH_                         93.6     0.8 1.3E-05   25.1   8.1   69  422-495     2-71  (318)
223 c3nf1A_                         93.5    0.82 1.3E-05   25.0   9.8  254  194-483    20-280 (283)
224 c2vgxA_                         93.5    0.83 1.3E-05   25.0   7.5   91  418-515    15-105 (128)
225 c5ulmB_                         93.4    0.85 1.3E-05   24.9  17.5  203  284-500    19-244 (376)
226 c6rnsA_                         93.4    0.86 1.4E-05   24.9  15.3  212   64-340     3-226 (243)
227 c4bt8B_                         93.4    0.86 1.4E-05   24.9  11.5  141  358-503    76-229 (233)
228 d2hr2a1                         93.4    0.87 1.4E-05   24.9  10.9   93  198-292    10-125 (156)
229 c5n4aA_                         93.3    0.87 1.4E-05   24.9   7.3   56  419-481   574-629 (633)
230 c3fflC_                         93.2    0.93 1.5E-05   24.6  10.4  111  389-502     3-125 (125)
231 c5v7vA_                         93.1    0.96 1.5E-05   24.6  21.3  266  208-496   313-598 (613)
232 d1qqea_                         93.0    0.99 1.6E-05   24.5  15.4  200  197-410    37-256 (281)
233 c6mfvC_                         92.8     1.1 1.7E-05   24.3  17.6  290  184-483   278-583 (641)
234 c6bqsA_                         92.7     1.1 1.7E-05   24.2  11.0  121  391-515    16-161 (201)
235 c3beeB_                         92.7     1.1 1.7E-05   24.2   8.9   82  417-503     2-87  (91)
236 c5a6cB_                         92.7     1.1 1.7E-05   24.2  21.6  270  205-483    11-325 (369)
237 d1p5qa1                         92.6     1.1 1.8E-05   24.1  13.1  100  399-502    27-141 (170)
238 c1qz2B_                         92.3     1.2 1.9E-05   23.9  14.7  128  353-503   132-259 (285)
239 c6evoA_                         92.3     1.2 1.9E-05   23.9   9.3   78  427-506    12-94  (95)
240 c3e4bA_                         92.2     1.2   2E-05   23.8  25.3  364  102-489     4-389 (395)
241 c3mkqA_                         92.2     1.3   2E-05   23.8  14.0  167  264-474   625-801 (811)
242 c1kt0A_                         92.1     1.3   2E-05   23.7  11.5  111  396-510   228-353 (357)
243 c5zcsB_                         91.9    0.09 1.4E-06   31.4   0.8  183  272-480  1118-1302(2178)
244 c2fbnA_                         91.9     1.4 2.2E-05   23.5  13.4  101  398-502    30-146 (153)
245 d2fbna1                         91.9     1.4 2.2E-05   23.5  13.4  101  398-502    30-146 (153)
246 c2xevB_                         91.5     1.5 2.4E-05   23.3  12.1  101  388-490     4-108 (124)
247 c5an3B_                         91.3     1.5 2.5E-05   23.2  10.8  118  384-503     1-133 (136)
248 c5buzB_                         91.2     1.6 2.5E-05   23.1  22.6  295   67-446     1-298 (324)
249 c5lcwS_                         91.1     1.6 2.6E-05   23.0   6.6  102  129-230    56-167 (277)
250 c3eslA_                         90.9     1.7 2.7E-05   22.9   8.6   70  429-498    87-156 (195)
251 c5jj6A_                         90.6     1.8 2.8E-05   22.7   9.2   71  427-502    11-82  (330)
252 c5ompA_                         90.6     1.8 2.9E-05   22.7  14.2  130  359-511   264-393 (412)
253 c3mkqB_                         90.4     1.9   3E-05   22.6   8.5   70  427-513    13-82  (177)
254 c4i7hA_                         90.4     1.7 2.8E-05   22.8   6.1   69  214-283    10-78  (147)
255 d1ihga1                         90.3     1.9 3.1E-05   22.5  13.8  146  330-511    20-165 (169)
256 c4gnsB_                         90.2       2 3.1E-05   22.5  12.6  148  330-481   186-367 (673)
257 d1kt1a1                         90.0       2 3.2E-05   22.4  16.3  127  353-502    17-143 (168)
258 d1hvda_                         89.9     2.1 3.3E-05   22.3  15.2  263  214-501    16-313 (313)
259 c4fytA_                         89.2     2.3 3.7E-05   22.0  18.1  165  315-483   690-859 (903)
260 c2if4A_                         88.4     2.6 4.2E-05   21.6   8.0   85  427-516   153-256 (258)
261 d1tjca_                         87.8     2.8 4.5E-05   21.4   8.7   78  418-500     4-89  (95)
262 d2pqrb1                         87.6     2.9 4.6E-05   21.3  11.5   94  402-500    16-116 (124)
263 c4wz9A_                         87.2     3.1 4.9E-05   21.2  15.1  163  315-483   673-842 (882)
264 c2fe3B_                         87.1     3.1   5E-05   21.1   6.6   69  214-283     2-70  (143)
265 c5k18A_                         86.6     3.3 5.2E-05   21.0  14.2  384   29-496    16-415 (715)
266 c4yvqC_                         86.4     3.4 5.4E-05   20.9   9.9   99  197-295     6-114 (119)
267 c4aifA_                         86.2     3.5 5.5E-05   20.8  12.4   98  401-502    31-140 (144)
268 c4mtdA_                         85.8     3.6 5.7E-05   20.7   7.3   70  213-283     3-73  (149)
269 d1mzba_                         85.4     3.8   6E-05   20.6   5.4   62  221-283     5-66  (133)
270 c5yz0A_                         85.4     3.8   6E-05   20.6  11.2  189  237-448  1395-1584(2362)
271 c5khuQ_                         85.0     3.9 6.3E-05   20.5   7.5  133   98-230    20-168 (219)
272 c2lahA_                         83.8     4.4   7E-05   20.1  13.0  126  363-488    10-142 (160)
273 c2zu6E_                         83.3     4.6 7.3E-05   20.0  12.1  210  234-486     5-227 (282)
274 c4aezC_                         83.3     4.6 7.3E-05   20.0   7.6   69  162-230   106-175 (215)
275 c4razB_                         82.8     4.8 7.7E-05   19.9   5.8   66  217-283     3-68  (134)
276 c2w57A_                         82.1     5.1 8.2E-05   19.7   5.4   66  218-283     1-66  (131)
277 c5gjqR_                         80.6     5.8 9.2E-05   19.3  16.2  209  197-449    88-328 (376)
278 c3txmA_                         80.1       6 9.5E-05   19.2  16.2  239  198-444    11-271 (353)
279 c5fd6A_                         79.6     4.1 6.6E-05   20.3   3.7   67  216-283     1-67  (135)
280 c2fu4B_                         79.3     6.3  0.0001   19.1   4.9   66  218-283     1-66  (81)
281 c6ez8B_                         78.9   0.053 8.5E-07   33.0  -6.2  166  192-379     1-168 (268)
282 d1wy6a1                         78.5     6.7 0.00011   18.9   8.5   75  408-486    72-149 (159)
283 c5cwnA_                         78.4     6.7 0.00011   18.9  11.7  169  351-538    10-204 (207)
284 c4kxdA_                         78.3     6.7 0.00011   18.9  16.5  177  315-500   667-849 (876)
285 c6px0A_                         78.3     6.8 0.00011   18.9  10.5   79  421-503    53-131 (135)
286 c5a1uC_                         77.4     7.2 0.00011   18.7   8.3   97  328-441   656-761 (813)
287 c5mgxG_                         76.8     7.4 0.00012   18.6  15.5  130  353-503   133-262 (266)
288 c5nl9B_                         76.5     7.6 0.00012   18.5   7.0   69  214-283     4-72  (146)
289 c6ig9T_                         76.3     7.7 0.00012   18.5  17.2  250  228-497  2334-2689(3386)
290 d1m9ia1                         75.5     8.1 0.00013   18.4   9.2  269  214-507    15-318 (341)
291 c2ff4B_                         73.5       9 0.00014   18.1   9.0   64  424-489   169-237 (373)
292 c5jheA_                         72.3     9.6 0.00015   17.9  13.8  127  353-511   244-386 (388)
293 d2ie7a1                         72.2     9.6 0.00015   17.9  14.5  248  214-486    16-293 (318)
294 d1axna_                         71.1      10 0.00016   17.7  14.6  248  214-486    22-299 (323)
295 c3qwvA_                         70.7      10 0.00017   17.6  11.6   99  197-295   296-408 (430)
296 c4in3D_                         70.7      10 0.00017   17.6  14.5  141  367-516   187-359 (632)
297 c5h7bA_                         68.5      12 0.00018   17.3   7.6  175  234-413    31-224 (230)
298 c2kztA_                         68.3      12 0.00019   17.3   4.9   76  192-268     1-81  (163)
299 c4etsB_                         67.9     5.6 8.9E-05   19.4   1.9   66  217-283     8-75  (149)
300 c4y6wA_                         67.7      12 0.00019   17.2  15.1  175  299-490     3-208 (211)
301 c2wviA_                         66.5      13  0.0002   17.1  10.2  128  129-256    18-158 (160)
302 c6dk4A_                         64.8     7.7 0.00012   18.5   2.2   62  183-246     2-63  (135)
303 c5ojsT_                         64.1      14 0.00022   16.8  14.9  300  160-497  2388-2748(3473)
304 c4lctD_                         59.9      17 0.00026   16.3  12.5  190  197-429   108-307 (348)
305 d1hm6a_                         58.6      17 0.00028   16.1  11.3  248  214-486    45-322 (343)
306 c3eyyA_                         57.1      18 0.00029   16.0   4.4   64  218-283     3-66  (133)
307 c2o03A_                         55.5      13  0.0002   17.1   1.9   58  225-283     3-60  (129)
308 c5fshA_                         55.0      20 0.00032   15.7  12.9  223  357-582   199-450 (459)
309 d1i4aa_                         54.6      20 0.00032   15.7  14.4  248  214-486     8-285 (309)
310 c2xigA_                         54.5      20 0.00032   15.7   7.1   72  209-283     3-75  (146)
311 d1dk5a_                         54.5      20 0.00032   15.7   7.9  227  214-475    19-266 (316)
312 c5o01A_                         53.7      21 0.00033   15.6  14.1  199  213-413    11-231 (254)
313 c3mekA_                         48.7      25  0.0004   15.1  10.1  105  328-432   298-419 (423)
314 c4d18I_                         48.3      25  0.0004   15.1  13.0  231  235-485   115-361 (419)
315 c5d92B_                         48.0      21 0.00033   15.6   2.1   59  432-500   120-178 (342)
316 c5a1vL_                         47.1      26 0.00042   14.9   5.0   49  426-481   645-693 (803)
317 c3lxuX_                         46.4      27 0.00043   14.9  10.0   91  201-294  1101-1207(1217)
318 c4f5cA_                         45.8      27 0.00044   14.8  18.0  166  315-487   689-860 (901)
319 c3qkyA_                         44.7      28 0.00045   14.7  23.2  220  194-448     2-234 (251)
320 d1x87a_                         44.3      29 0.00046   14.7   2.7   44  330-388   177-220 (495)
321 d1aina_                         43.6      30 0.00047   14.6  14.9  248  214-486    14-291 (314)
322 d1khda1                         43.3      30 0.00048   14.6   6.2   66  388-453     1-69  (69)
323 c4w9rA_                         42.6      31 0.00049   14.5  12.5  116  384-502   236-356 (360)
324 d3bula1                         42.5      22 0.00035   15.5   1.5   52  462-513    13-64  (90)
325 c1slyA_                         42.0      31  0.0005   14.4  30.0  376   67-493    74-488 (618)
326 c4jhrA_                         41.6      32 0.00051   14.4  12.5  200  247-483     1-221 (290)
327 d1dm5a_                         40.1      33 0.00053   14.2  15.7  248  214-486    16-293 (315)
328 c2fknC_                         40.1      33 0.00053   14.2   2.1   44  330-388   209-252 (544)
329 c3mwmA_                         39.9      34 0.00054   14.2   4.7   47  237-283     9-55  (127)
330 c1ltxA_                         39.6      34 0.00054   14.2  14.6  182  311-500     2-206 (536)
331 c3zheD_                         39.1      35 0.00055   14.1  10.2   83  421-508   128-211 (387)
332 d1uwka_                         39.0      35 0.00055   14.1   2.4   44  330-388   216-259 (554)
333 d1w7ba_                         37.8      36 0.00058   14.0  15.7  246  214-486    17-295 (319)
334 c2hm8A_                         37.7      36 0.00058   14.0   4.6   84  423-512    19-104 (136)
335 c4pj6B_                         37.5      37 0.00058   14.0  26.7  284  183-499   535-826 (850)
336 c1w3wA_                         36.7      38  0.0006   13.9  16.5  248  214-486     9-287 (311)
337 c3keaB_                         36.7      38  0.0006   13.9  13.7  229  334-601    44-275 (283)
338 c4rlvA_                         36.0      39 0.00061   13.8   2.2  168  334-515   664-837 (838)
339 c2iolB_                         35.8      39 0.00062   13.8   7.8   84  423-512    11-96  (127)
340 c2iolA_                         35.8      39 0.00062   13.8   7.8   84  423-512    11-96  (127)
341 c2l9vA_                         35.4      39 0.00063   13.8   5.8   43  214-257     5-48  (49)
342 c5x6oC_                         35.4      39 0.00063   13.7  19.6  190  265-483  1083-1276(1997)
343 d1mcxa_                         34.0      41 0.00066   13.6  15.6  244  214-486     6-283 (304)
344 c6b3iB_                         33.7      42 0.00067   13.6  11.0  246  214-486     7-282 (303)
345 c4oauC_                         33.2      43 0.00068   13.5  13.4  277  201-513     2-296 (692)
346 d1zq1c1                         33.1      43 0.00068   13.5   3.3   36  195-239    16-51  (56)
347 c2n8iA_                         32.9      43 0.00069   13.5   4.4   78  432-511     1-82  (100)
348 c3oxgA_                         32.1      44 0.00071   13.4  11.0   91  354-444   287-393 (424)
349 c4o6mA_                         31.9      45 0.00071   13.4   2.0   27  370-396   148-174 (330)
350 c2nszA_                         30.8      47 0.00074   13.3   7.8   84  423-512    11-96  (129)
351 c2ionA_                         30.8      47 0.00074   13.3   7.8   84  423-512    11-96  (129)
352 d2nsza1                         30.8      47 0.00074   13.3   7.8   84  423-512    11-96  (129)
353 c3jckA_                         30.5      47 0.00075   13.2   9.5  222   32-263   119-346 (397)
354 c2kztB_                         30.0      48 0.00077   13.2   5.8   84  423-512    14-99  (131)
355 c5t0gV_                         29.9      48 0.00077   13.2  10.3  237   22-263   185-429 (480)
356 c4cr2R_                         28.9      50  0.0008   13.1   9.8  232  234-485   111-353 (400)
357 c1bmtB_                         28.9      50  0.0008   13.0   3.0  112  462-579    13-126 (246)
358 c5zw5A_                         28.5      51 0.00081   13.0  13.1  209  182-410    94-357 (390)
359 c5mpdS_                         28.1      52 0.00083   13.0  11.6  232   28-263   164-414 (475)
360 c6o60A_                         27.0      54 0.00086   12.8  20.7  178  316-501    66-260 (300)
361 c4evfA_                         25.9      56  0.0009   12.7  12.5  174  270-478    62-251 (294)
362 c3cqcA_                         25.6      57 0.00091   12.7   4.2   26  197-222    23-48  (247)
363 c3e3vA_                         25.5      58 0.00092   12.7   8.5  147  164-341     6-152 (154)
364 d1m9ia2                         25.4      58 0.00092   12.6  11.1  248  214-486    17-299 (323)
365 c2ggfA_                         24.6      60 0.00095   12.5   6.8   84  423-512    13-98  (137)
366 d2r9ga1                         24.6      60 0.00095   12.5   6.3   99  392-490     6-115 (180)
367 c3cqgA_                         24.4      60 0.00096   12.5   3.7   26  197-222    24-49  (225)
368 c1q5zA_                         24.4      60 0.00096   12.5   3.0  113  474-597    29-141 (145)
369 d1q5za_                         24.4      60 0.00096   12.5   3.0  113  474-597    29-141 (145)
370 c2p22A_                         24.2      61 0.00097   12.5   3.9   58  382-439   101-159 (168)
371 c2mh2A_                         23.9      61 0.00098   12.5   1.6   33    5-37     11-47  (64)
372 c2mhkA_                         23.8      62 0.00098   12.4   2.1   51  358-409    64-117 (250)
373 c5zdoA_                         23.7      62 0.00099   12.4   1.9   70  368-447    74-155 (537)
374 c2y69R_                         23.7      62 0.00099   12.4   7.9   62  437-500    23-84  (104)
375 c6h59B_                         23.0      64   0.001   12.3   2.3   23  373-395     5-27  (196)
376 d1rw2a_                         22.8      65   0.001   12.3   2.4   85  181-265    37-127 (152)
377 d1h6pa_                         22.8      65   0.001   12.3   6.6  113   99-222    18-132 (188)
378 d1alaa_                         22.7      65   0.001   12.3  16.3  249  214-486    17-294 (316)
379 d1v54e_                         22.7      65   0.001   12.3   8.5   62  437-500    24-85  (105)
380 c5l0pA_                         22.5      65   0.001   12.3   5.7   62  221-283   234-296 (311)
381 d3bgea1                         22.3      66   0.001   12.3   6.2   97  392-490     7-117 (163)
382 c2v5qC_                         22.2      66  0.0011   12.2   4.8  125  354-489     3-129 (130)
383 d2qw6a1                         22.1      67  0.0011   12.2   2.3   26  392-417     3-32  (85)
384 c2qw6A_                         22.1      67  0.0011   12.2   2.3   26  392-417     3-32  (85)
385 c5zvvA_                         22.0      67  0.0011   12.2  11.4  213  183-410    97-353 (382)
386 c3c1dA_                         21.9      67  0.0011   12.2  11.0   96  181-281    38-133 (143)
387 c6sa8A_                         20.6      54 0.00086   12.8   0.4  120  353-489     4-131 (665)
388 d1dhsa_                         20.0      73  0.0012   11.9   2.7   45  343-388    24-72  (344)
389 d2al6a2                         19.9      74  0.0012   11.9   1.7   11  421-431    86-96  (110)
390 c5nbcD_                         19.7      74  0.0012   11.9   3.1   40  244-283    15-54  (124)
391 c4fqgB_                         19.5      75  0.0012   11.9   4.4   50  211-260     3-60  (189)
392 c2hnhA_                         19.3      76  0.0012   11.8   8.8  190  165-382   691-887 (910)
393 c6a73B_                         19.2      76  0.0012   11.8   9.4   89  394-483     8-105 (290)
394 c3ezxA_                         19.2      77  0.0012   11.8   3.4   54  454-508     2-55  (212)
395 d1csha_                         18.7      78  0.0012   11.8   9.3   91  393-497   267-379 (435)
396 d2csoa1                         18.6      79  0.0013   11.7   4.7   58  287-344    12-73  (115)
397 c2n7yA_                         18.6      79  0.0013   11.7   1.2   63  514-584    14-76  (76)
398 d1krqa_                         18.2      80  0.0013   11.7   4.2  110  367-484    51-160 (165)
399 d2b7ea1                         18.1      81  0.0013   11.7   2.6   35  473-507     1-36  (56)
400 d1sxjd1                         18.1      81  0.0013   11.7   5.4   52  390-441     7-58  (91)
401 c1r30A_                         18.0      39 0.00061   13.8  -0.8   81  182-268   133-216 (312)
402 d1r30a_                         18.0      39 0.00061   13.8  -0.8   81  182-268   133-216 (312)
403 c3l6aA_                         17.4      84  0.0013   11.6   5.2   85  423-512    12-97  (350)
404 c3cz6A_                         17.3      84  0.0013   11.5   5.9   71  191-265    35-106 (151)
405 c6dftJ_                         17.1      85  0.0014   11.5   1.4   76  190-269    10-90  (316)
406 d1ycsb1                         17.0      86  0.0014   11.5   2.7  123  356-485     3-130 (130)
407 d1bm9a_                         16.4      88  0.0014   11.4   2.4   27  563-589    33-59  (120)
408 c5vbgA_                         16.3      89  0.0014   11.4   8.0  108  181-290    14-126 (543)
409 c3e6sD_                         15.9      91  0.0014   11.3   5.5  108  367-480    49-156 (159)
410 d2caza1                         15.9      91  0.0014   11.3   2.8   51  389-439     1-52  (58)
411 c4p63A_                         15.9      29 0.00046   14.6  -1.9   65  418-486    12-80  (316)
412 d1ug3a1                         15.8      92  0.0015   11.3   8.3  147  355-515    14-165 (193)
413 c4y2iA_                         15.4      93  0.0015   11.2   2.6   58  514-582     7-64  (65)
414 c5en7A_                         15.3      94  0.0015   11.2   9.5   94  193-292     1-97  (177)
415 c2cazD_                         15.2      95  0.0015   11.2   2.8   51  389-439     1-52  (60)
416 c6nd4P_                         14.6      98  0.0016   11.1  13.6  148  330-495    31-182 (359)
417 c5aq7B_                         14.1   1E+02  0.0016   11.0   6.4  113  362-489    10-128 (406)
418 c5zreA_                         13.9   1E+02  0.0016   11.0   0.5   33  329-365    25-57  (469)
419 c2k2pA_                         13.8   1E+02  0.0016   11.0   3.1   57  514-581     8-64  (64)
420 c5k34A_                         13.8   1E+02  0.0016   11.0   4.9   54  457-515     7-64  (113)
421 c4fhnD_                         13.7   1E+02  0.0017   10.9  13.5  156  205-380   751-918 (977)
422 c4u0pB_                         13.5 1.1E+02  0.0017   10.9   3.5  129  282-415    78-227 (284)
423 c5jnoB_                         13.2 1.1E+02  0.0017   10.9   2.5   23  465-489    22-44  (57)
424 c6ac5A_                         13.2 1.1E+02  0.0017   10.8   3.2   48  431-480    48-95  (97)
425 c3d5lA_                         13.2 1.1E+02  0.0017   10.8   7.3  124  125-268    21-144 (203)
426 c3e4bD_                         13.0 1.1E+02  0.0017   10.8  18.4  265  196-483    32-308 (316)
427 d1lnsa1                         13.0 1.1E+02  0.0017   10.8   2.3   40  442-488    96-145 (145)
428 c2i2xD_                         12.9 1.1E+02  0.0017   10.8   5.6  111  462-579    43-153 (258)
429 c5gjqO_                         12.6 1.1E+02  0.0018   10.7  11.3  105  406-510    54-168 (372)
430 c4malB_                         12.5 1.1E+02  0.0018   10.7   3.0   25  203-227    24-48  (64)
431 c2xdtA_                         12.3 1.1E+02  0.0018   10.7  27.9  265  183-483   537-814 (858)
432 d2itba1                         12.2 1.2E+02  0.0018   10.6   2.0   39  182-220    72-113 (199)
433 c4b4tS_                         11.9 1.2E+02  0.0019   10.6   8.5  185  267-486    29-229 (249)
434 c3rjoA_                         11.8 1.2E+02  0.0019   10.6  26.3  274  193-489    72-364 (408)
435 c2kiqA_                         11.6 1.2E+02  0.0019   10.5   2.6   36  213-249     1-37  (57)
436 c2iosA_                         11.6 1.2E+02  0.0019   10.5   5.1   83  423-512    10-94  (124)
437 c4mdvB_                         11.5 1.2E+02  0.0019   10.5  10.6  223  214-475    35-298 (349)
438 c2zshA_                         11.3 1.2E+02  0.0019   10.5   1.4   47  367-413   287-334 (338)
439 c5uimB_                         11.3 1.2E+02  0.0019   10.5   2.7  118  389-513   272-394 (397)
440 c4cykA_                         11.2   1E+02  0.0016   11.0  -0.2   15  349-363    10-24  (41)
441 c4p29A_                         11.1 1.2E+02   0.002   10.4   6.8   90  204-295    38-131 (216)
442 c5uz5D_                         11.1 1.2E+02   0.002   10.4  26.1  276  194-483    23-372 (539)
443 d1ddfa_                         11.0 1.3E+02   0.002   10.4   4.2   56  426-484    46-101 (127)
444 c6dftE_                         11.0 1.1E+02  0.0017   10.8  -0.2   66  350-415    10-80  (370)
445 c5n7gA_                         11.0 1.3E+02   0.002   10.4  17.0  246  214-486   121-399 (423)
446 c5a4aA_                         10.8      33 0.00053   14.2  -2.8   71  357-427    90-163 (208)
447 d1uzca_                         10.8 1.3E+02   0.002   10.3   4.3   35  214-249    13-48  (69)
448 c1khdD_                         10.7 1.3E+02   0.002   10.3   6.0   66  388-453     1-69  (329)
449 c4o6xA_                         10.6 1.3E+02  0.0021   10.3   3.3   63  426-491    35-97  (98)
450 c3t8kB_                         10.6 1.3E+02  0.0021   10.3   7.4  159  217-383    18-182 (183)
451 c1t6zB_                         10.5 1.3E+02  0.0021   10.3   0.4   21  200-220   135-155 (270)
452 c5dllA_                         10.5 1.3E+02  0.0021   10.3  11.4  167  271-455   665-844 (854)
453 d1mrza2                         10.5 1.3E+02  0.0021   10.3   0.8   21  200-220   135-155 (157)
454 c6fesC_                         10.2 1.3E+02  0.0021   10.2   6.9  108  371-489    15-128 (363)
455 d1fsha_                         10.1 1.3E+02  0.0021   10.2   5.9   58  287-344    11-73  (94)
456 c3gnoA_                          9.8 1.4E+02  0.0022   10.1   0.9   16  218-234   104-119 (478)
457 c5a9qS_                          9.8 1.4E+02  0.0022   10.1  13.8  158  205-376   753-941 (1009)
458 c3rjvA_                          9.7 1.4E+02  0.0022   10.1  12.3  187  215-415     1-195 (208)
459 c2i7aA_                          9.7 1.4E+02  0.0022   10.1   5.8  133  296-442     1-136 (157)
460 c5l4kS_                          9.7 1.4E+02  0.0022   10.1  10.8  232   27-263   164-403 (491)
461 c4hh3C_                          9.6 1.3E+02  0.0021   10.3  -0.1   40  469-508    18-57  (217)
462 d1v54i_                          9.6 1.4E+02  0.0022   10.1   1.4   14  215-228    54-67  (72)
463 c2fb6A_                          9.6 1.4E+02  0.0022   10.1   1.3   24  214-237    57-80  (116)
464 c5fkvA_                          9.6 1.4E+02  0.0022   10.1   8.1  117  148-299   688-810 (1145)
465 d2ctsa_                          9.6 1.4E+02  0.0022   10.1  13.5  131  353-497   227-381 (437)
466 c3lotC_                          9.5      63   0.001   12.4  -1.8   99  173-283   145-253 (310)
467 c6hu9r_                          9.5 1.4E+02  0.0022   10.0   7.1   58  437-495    24-81  (102)
468 d2doda1                          9.5 1.4E+02  0.0023   10.0   4.8   36  212-248     8-44  (69)
469 c4wwrE_                          9.3 1.4E+02  0.0023   10.0   2.3   27  211-238     1-27  (52)
470 c2of5K_                          9.3 1.4E+02  0.0023   10.0   5.4   57  426-485    44-100 (100)
471 c2rg8A_                          9.3 1.4E+02  0.0023   10.0   6.8   83  192-279     1-87  (150)
472 c5xmeA_                          9.2 1.5E+02  0.0023    9.9   3.9   44  431-477    60-103 (114)
473 c3hfhB_                          9.2      31  0.0005   14.4  -3.4   24  211-235     1-24  (160)
474 c2ghjD_                          9.1 1.5E+02  0.0024    9.9   1.6   54  372-428    40-93  (101)
475 c5uqqD_                          9.1 1.5E+02  0.0024    9.9  11.9  147  337-497   211-384 (434)
476 c3qwlA_                          9.1 1.5E+02  0.0024    9.9   3.2   47  253-299   167-213 (272)
477 c3a9fA_                          9.0 1.5E+02  0.0024    9.9   3.5   51  180-230    14-64  (78)
478 d1fkma2                          8.9 1.5E+02  0.0024    9.8   4.9   62  218-279    22-83  (128)
479 c5us5B_                          8.8 1.5E+02  0.0025    9.8   3.0   36  542-580     3-38  (89)
480 c2x0kB_                          8.8 1.5E+02  0.0025    9.8   2.6   21  200-220   163-183 (338)
481 c2eacB_                          8.8 1.5E+02  0.0025    9.8   3.0   36  353-388   712-747 (885)
482 c6fcqA_                          8.8 1.6E+02  0.0025    9.8  18.2  316  169-513     8-335 (613)
483 d1b28a_                          8.8 1.6E+02  0.0025    9.8   2.5   35  249-283    16-51  (53)
484 c4ae4B_                          8.7 1.6E+02  0.0025    9.7   5.7   79  390-478    12-108 (113)
485 c4xjnM_                          8.7 1.6E+02  0.0025    9.7   1.7   79    3-88    148-226 (395)
486 c4wt3A_                          8.7 1.6E+02  0.0025    9.7   1.6   60  363-422    23-83  (198)
487 c4k6mA_                          8.7 1.6E+02  0.0025    9.7   0.5   29  342-373   594-624 (888)
488 d2pk8a1                          8.7 1.6E+02  0.0025    9.7   4.5   36  561-596     8-47  (94)
489 c4co6A_                          8.7 1.6E+02  0.0025    9.7   2.1   63   22-88    127-189 (330)
490 c3bvkC_                          8.6 1.6E+02  0.0025    9.7   1.9  104  180-292    59-162 (172)
491 d1uz3a1                          8.6 1.6E+02  0.0026    9.7   3.4   32  492-536    17-49  (90)
492 c5o60R_                          8.5 1.6E+02  0.0026    9.6   0.3   54  372-428    58-111 (124)
493 c3dzxA_                          8.5 1.6E+02  0.0026    9.6   7.6   93  372-467   171-269 (278)
494 c6py8B_                          8.5 1.6E+02  0.0026    9.6   2.2   88  356-444     4-94  (95)
495 d1uhwa_                          8.5 1.6E+02  0.0026    9.6   3.2   36  309-344    35-70  (109)
496 c2fmmE_                          8.5 1.6E+02  0.0026    9.6   3.4   32  492-536    21-53  (118)
497 c6o43A_                          8.4 1.6E+02  0.0026    9.6   1.1   64  525-588     5-68  (199)
498 c2zmeD_                          8.4 1.7E+02  0.0026    9.6   3.9   31  197-227    26-81  (97)
499 c3cuqD_                          8.4 1.7E+02  0.0026    9.6   3.8   31  197-227    26-81  (97)
500 d2zjrn1                          8.3 1.4E+02  0.0023   10.0  -0.4   54  372-428    58-111 (117)
501 d1afia_                          8.3 1.7E+02  0.0027    9.5   2.1   61  514-582    10-70  (72)
502 d1gtea1                          8.3 1.7E+02  0.0027    9.5   3.6   31  342-376    87-117 (182)
503 d2f6ma1                          8.3 1.7E+02  0.0027    9.5   3.1   39  401-439    17-55  (64)
504 c2gbbA_                          8.3 1.7E+02  0.0027    9.5   4.3   40  556-600    33-72  (156)
505 d2a5ea_                          8.2 1.7E+02  0.0027    9.5   3.8  127  355-492    13-141 (156)
506 d2gf5a2                          8.2 1.7E+02  0.0027    9.5   2.5   42  400-441    37-78  (82)
507 d1cbga_                          8.2 1.7E+02  0.0027    9.5   0.6   47  217-265    76-131 (490)
508 d2owpa1                          8.2 1.7E+02  0.0027    9.5   1.7   34    5-38      1-34  (128)
509 c2qgqF_                          8.2 1.1E+02  0.0017   10.8  -1.0   92  355-448   110-203 (269)
510 c6aozD_                          8.2 1.6E+02  0.0025    9.7  -0.2   54  313-368     2-55  (68)
511 c5jboA_                          8.1 1.7E+02  0.0028    9.4   0.7   47  217-265    59-114 (475)
512 d1jr3d1                          8.0 1.7E+02  0.0028    9.4   1.4   38  392-429     6-43  (127)
513 d1e8ga1                          8.0 1.8E+02  0.0028    9.4   2.4   38  213-250    16-53  (287)
514 c4y66D_                          8.0 1.8E+02  0.0028    9.4   1.7   32    5-36     10-43  (208)
515 c3qz3A_                          8.0 1.8E+02  0.0028    9.4   3.2  104  180-292    54-157 (165)
516 d1qmga1                          7.9 1.8E+02  0.0028    9.4   0.2   40  204-244    12-51  (288)
517 d1cjxa2                          7.9 1.8E+02  0.0028    9.4   1.4   49  213-266    92-143 (202)
518 d2fmme1                          7.9 1.8E+02  0.0029    9.3   3.4   32  492-536    19-51  (116)
519 c3chlA_                          7.8 1.8E+02  0.0029    9.3  12.3  247  214-486     5-282 (315)
520 c2qq8A_                          7.8 1.8E+02  0.0029    9.3   4.4   45  253-297   176-220 (288)
521 c5no8A_                          7.8 1.8E+02  0.0029    9.3   5.2   66  272-350   473-559 (669)
522 c5fd4B_                          7.8 1.8E+02  0.0029    9.3   2.8   58  353-410   219-283 (309)
523 c2rgmA_                          7.8 1.8E+02  0.0029    9.3   1.1   17  217-234   106-122 (471)
524 c4v19U_                          7.8 1.8E+02  0.0029    9.3   0.3   54  372-428    57-110 (140)
525 d1wgla_                          7.8 1.8E+02  0.0029    9.3   3.6   53  325-384     4-56  (59)
526 c3nicA_                          7.8 1.8E+02  0.0029    9.3   0.8   30  327-365   134-163 (210)
527 c3qh4A_                          7.7 1.8E+02  0.0029    9.3  -0.1   48  366-413   257-306 (314)
528 c4iplA_                          7.7 1.8E+02  0.0029    9.3   1.5   47  217-265    64-118 (460)
529 c6a4uD_                          7.7 1.8E+02  0.0029    9.3   4.2  108  367-480    59-166 (169)
530 c1vw43_                          7.7 1.8E+02  0.0029    9.3   1.5   22  194-215    94-115 (126)
531 c5hopA_                          7.7 1.8E+02  0.0029    9.3   3.0   37   88-124   180-216 (239)
532 c4fhmB_                          7.7 1.9E+02   0.003    9.2   7.4  120  350-474   767-913 (920)
533 c4q3oB_                          7.6 1.9E+02   0.003    9.2   1.2   48  366-413   262-311 (317)
534 c1yg0A_                          7.6 1.9E+02   0.003    9.2   2.6   58  514-580     8-65  (66)
535 c5ux1D_                          7.6 1.9E+02   0.003    9.2   3.2  154  155-311    38-195 (197)
536 d1q2za_                          7.6 1.9E+02   0.003    9.2   2.3   66  423-488    28-96  (120)
537 c3qybA_                          7.6 1.9E+02   0.003    9.2   3.9   47  253-299   197-243 (297)
538 c2e71A_                          7.6 1.9E+02   0.003    9.2   2.5   40  209-249    12-52  (83)
539 c3ek7A_                          7.6 1.9E+02   0.003    9.2   7.9  110  330-445   252-371 (389)
540 c4xvcG_                          7.5 1.9E+02   0.003    9.2   1.5   47  367-413   242-290 (297)
541 d1n00a_                          7.5 1.9E+02  0.0031    9.1  16.4  245  214-486    17-293 (318)
542 c6riuB_                          7.5 1.9E+02  0.0031    9.1   6.2   56  428-483    13-69  (91)
543 d1w4ma_                          7.4 1.9E+02  0.0031    9.1   4.4   36  309-344    29-64  (95)
544 c4mndA_                          7.4 1.9E+02  0.0031    9.1   2.2   26  370-396   231-256 (408)
545 c2mk6A_                          7.4 1.9E+02  0.0031    9.1   2.2   31  374-414    17-47  (90)
546 c5zmyF_                          7.4   2E+02  0.0031    9.1   0.3   23  367-389   129-151 (279)
547 c5gjqZ_                          7.3   2E+02  0.0031    9.1   3.7  191  276-481   295-496 (732)
548 c6a34B_                          7.3   2E+02  0.0031    9.1   0.1   51  175-225    41-91  (356)
549 d1myla_                          7.3   2E+02  0.0032    9.1   4.3   34  249-282    11-45  (45)
550 c5lewA_                          7.3   2E+02  0.0032    9.0   9.5  189  165-382   704-899 (919)
551 d3ygsp_                          7.3   2E+02  0.0032    9.0   4.7   47  426-477    44-90  (97)
552 d1gjja2                          7.3   2E+02  0.0032    9.0   1.2   21  217-237     8-28  (43)
553 c4wwrB_                          7.2   2E+02  0.0032    9.0   2.8   36   99-134     4-39  (46)
554 c3e0dA_                          7.2   2E+02  0.0032    9.0  10.3  116  165-299   722-841 (1148)
555 d1z6om1                          7.2   2E+02  0.0032    9.0   2.9  110  367-478    68-180 (191)
556 c4n7bA_                          7.1 1.7E+02  0.0027    9.5  -0.4   31  395-426    12-42  (318)
557 c3cuqC_                          7.1   2E+02  0.0033    9.0   1.6   76  197-276    27-130 (173)
558 d1sb6a_                          7.1 2.1E+02  0.0033    9.0   2.3   57  514-581     8-64  (64)
559 c5cx8A_                          7.1 2.1E+02  0.0033    8.9   3.5   60  353-412   355-415 (472)
560 d2ae0x1                          7.1 2.1E+02  0.0033    8.9   3.1   35  186-220   191-225 (335)
561 c4epzA_                          7.0 2.1E+02  0.0033    8.9   3.9   94  195-295    29-122 (154)
562 c3op1A_                          7.0 2.1E+02  0.0033    8.9   2.2   21  200-220   163-183 (297)
563 c3e02A_                          7.0 2.1E+02  0.0034    8.9   0.9   36  248-283   151-190 (310)
564 c2pjwV_                          6.9 2.1E+02  0.0034    8.8   3.4   24  314-343    60-83  (91)
565 d1uwsa_                          6.9 2.1E+02  0.0034    8.8   0.9   16  218-234   130-145 (483)
566 c6emwg_                          6.9 2.1E+02  0.0034    8.8   2.6   30  374-413    17-46  (90)
567 c2gf5A_                          6.8 2.2E+02  0.0034    8.8  10.8  142  333-483    42-183 (191)
568 c2v79B_                          6.8 2.2E+02  0.0034    8.8   5.6   76  335-415     4-79  (117)
569 c3ahyD_                          6.8 2.2E+02  0.0034    8.8   0.9   16  218-234   101-116 (465)
570 d1uoua1                          6.8 2.2E+02  0.0034    8.8   6.4   47  180-227    21-67  (68)
571 c2lqyA_                          6.8 2.2E+02  0.0034    8.8   1.7   14  421-434    12-25  (26)
572 c4a3yA_                          6.8 2.2E+02  0.0035    8.8   0.9   16  218-234   110-125 (469)
573 c3oq9C_                          6.8 2.2E+02  0.0035    8.8   4.1   55  426-483    32-86  (86)
574 d1v3fa_                          6.8 2.2E+02  0.0035    8.8   4.3   36  309-344    35-70  (120)
575 d1v08a_                          6.8 2.2E+02  0.0035    8.8   0.9   16  218-234   113-128 (490)
576 c1k98A_                          6.7 2.2E+02  0.0035    8.8   4.6  112  462-579    13-126 (577)
577 d1osda_                          6.7 2.2E+02  0.0035    8.8   2.2   61  514-582    10-70  (72)
578 d2fp1a1                          6.7 2.2E+02  0.0035    8.7   4.4   40  556-600    35-74  (165)
579 c5a9qD_                          6.7 2.2E+02  0.0035    8.7   4.0   26  197-222   436-461 (660)
580 c5mu7B_                          6.7 2.2E+02  0.0035    8.7   3.9   57  388-444    84-148 (150)
581 c2k42B_                          6.7 2.2E+02  0.0035    8.7   1.7   17  472-488     6-22  (36)
582 d1iqpa1                          6.6 2.3E+02  0.0036    8.7   6.9   84  383-470     3-94  (95)
583 c4i2yB_                          6.6 2.3E+02  0.0036    8.7   7.7  110  330-445   244-361 (378)
584 d1dqea_                          6.6 2.3E+02  0.0036    8.7   2.1   27   41-67    108-135 (137)
585 d1cpza_                          6.6 2.3E+02  0.0036    8.7   1.3   62  514-583     7-68  (68)
586 d1lsha1                          6.6 2.3E+02  0.0036    8.7  18.0  254  214-500    20-287 (336)
587 c3evrA_                          6.6 2.3E+02  0.0036    8.7   7.7  112  330-445   259-378 (397)
588 c4jhoA_                          6.5 2.3E+02  0.0036    8.6   1.1   17  217-234   119-135 (483)
589 d1v02a_                          6.5 2.3E+02  0.0037    8.6   1.1   17  217-234   112-128 (484)
590 c1v02F_                          6.5 2.3E+02  0.0037    8.6   1.1   17  217-234   112-128 (484)
591 c2yt4A_                          6.5 2.3E+02  0.0037    8.6   1.4   32  431-468   165-196 (196)
592 c3wj2A_                          6.5 2.3E+02  0.0037    8.6   0.4   47  367-413   245-293 (299)
593 c2fa5B_                          6.5 2.3E+02  0.0037    8.6   4.4   65  350-418    67-140 (142)
594 c3wh5A_                          6.5 2.3E+02  0.0037    8.6   0.9   16  218-234   100-115 (440)
595 d1ug6a_                          6.4 2.3E+02  0.0037    8.6   0.9   16  218-234    98-113 (426)
596 c5oejB_                          6.4 2.3E+02  0.0037    8.6  15.4  200  244-463  1802-2073(2825)
597 c5o5oD_                          6.4 2.3E+02  0.0037    8.6   1.4   50  537-602   219-268 (271)
598 d1us7b_                          6.4 2.4E+02  0.0038    8.6   7.4   93  113-232    99-192 (193)
599 c1us7B_                          6.4 2.4E+02  0.0038    8.6   7.4   93  113-232    99-192 (193)
600 c3chvA_                          6.4 2.3E+02  0.0037    8.6  -0.0   25  367-391   123-147 (279)
601 c5tubC_                          6.4 2.4E+02  0.0038    8.5   6.6   56  218-273   211-266 (330)
602 c1ycsB_                          6.3 2.4E+02  0.0038    8.5   3.4   96  389-492     2-97  (193)
603 d1brwa1                          6.3 2.4E+02  0.0038    8.5   6.7   52  179-231    19-70  (70)
604 c2dgaA_                          6.3 2.4E+02  0.0038    8.5   0.9   16  218-234   116-131 (491)
605 c4u1cC_                          6.3 2.4E+02  0.0038    8.5   6.1   61  237-297   255-324 (544)
606 c4rvqA_                          6.3 2.4E+02  0.0038    8.5   8.3   73  402-486    40-113 (122)
607 d2enda_                          6.3 2.4E+02  0.0038    8.5   2.2   15  371-385    71-85  (137)
608 d1e4mm_                          6.3 2.4E+02  0.0039    8.5   0.9   16  218-234   121-136 (499)
609 c2aj1A_                          6.2 2.4E+02  0.0038    8.5  -0.0   59  514-581    10-68  (71)
610 c5xyiN_                          6.2 2.4E+02  0.0039    8.4   7.1  101  436-538    30-139 (150)
611 c3sibA_                          6.2 2.5E+02  0.0039    8.4   3.0   96  180-280    52-148 (203)
612 c5navF_                          6.2 2.5E+02  0.0039    8.4   1.5   47  217-265    59-113 (461)
613 c3i71B_                          6.2 2.5E+02  0.0039    8.4   1.3   11   11-21     18-28  (58)
614 c1avcA_                          6.2 2.5E+02  0.0039    8.4  15.7  286  214-526    15-337 (642)
615 c6bjuD_                          6.2 2.5E+02  0.0039    8.4   1.9   35    4-38      3-37  (123)
616 c3i08D_                          6.2 2.5E+02  0.0039    8.4   0.1    5    7-11     11-15  (58)
617 c3dhuC_                          6.1 2.3E+02  0.0036    8.7  -0.2   34  350-383     6-39  (422)
618 c6s6xL_                          6.1 2.5E+02   0.004    8.4   3.0   31  342-376    54-84  (472)
619 c3ai0A_                          6.1 2.5E+02   0.004    8.4   0.9   16  218-234   104-119 (472)
620 c2vdcI_                          6.1 2.5E+02   0.004    8.4   3.1   31  342-376    31-61  (456)
621 d1rp4a_                          6.1 2.5E+02   0.004    8.4   2.1   25  356-380   345-369 (374)
622 c2bn5A_                          6.1 2.5E+02   0.004    8.4   2.5   29  198-226     3-31  (33)
623 c6mcaA_                          6.1 2.5E+02   0.004    8.4   7.1   67  313-385   387-453 (460)
624 c5e4vA_                          6.1 2.5E+02   0.004    8.3   1.6   20   22-41    127-146 (407)
625 c3u57A_                          6.0 2.5E+02   0.004    8.3   1.1   17  217-234   110-126 (471)
626 c5ghrC_                          6.0 2.5E+02   0.004    8.3   3.8   25  454-478   294-318 (344)
627 c3izbO_                          6.0 2.6E+02  0.0041    8.3   0.0  101  436-538     1-110 (121)
628 c4uftB_                          6.0 2.1E+02  0.0033    8.9  -0.5   20   22-41    152-171 (377)
629 c4v3iA_                          6.0 2.6E+02  0.0041    8.3   4.7   39  559-597    26-64  (153)
630 d1euma_                          6.0 2.6E+02  0.0041    8.3   6.5  110  367-484    50-159 (161)
631 c5gnyC_                          5.9 2.6E+02  0.0041    8.3   0.5   16  218-234   102-117 (448)
632 c5wkaC_                          5.9 2.6E+02  0.0041    8.3   0.9   16  218-234    99-114 (466)
633 c2vgeA_                          5.9 2.6E+02  0.0041    8.3   0.0  121  389-513    13-133 (207)
634 c6cv9C_                          5.9 2.6E+02  0.0042    8.3   3.2   75  430-513    13-87  (316)
635 d1wcga1                          5.9 2.6E+02  0.0042    8.3   0.9   16  218-234   102-117 (462)
636 d1jr3a1                          5.9 2.6E+02  0.0042    8.2   4.5   34  454-488     3-36  (126)
637 c4v0hC_                          5.9 2.6E+02  0.0042    8.2   1.0   25  365-389    68-92  (221)
638 c4bepB_                          5.9 2.6E+02  0.0042    8.2   3.2   97  349-449   332-439 (464)
639 c3ahxC_                          5.9 2.6E+02  0.0042    8.2   0.9   16  218-234   100-115 (441)
640 d1qvba_                          5.9 2.6E+02  0.0042    8.2   0.8   16  218-234   133-148 (481)
641 c4ylfD_                          5.9 2.6E+02  0.0042    8.2   3.5   31  342-376    48-78  (468)
642 c3mkrB_                          5.8 2.6E+02  0.0042    8.2  11.6  125  380-506    90-249 (320)
643 c3wq4A_                          5.8 2.6E+02  0.0042    8.2   1.1   17  217-234   106-122 (475)
644 c1wq6A_                          5.8 2.6E+02  0.0042    8.2   2.2   42  110-151     7-48  (59)
645 c6fd2B_                          5.8 2.7E+02  0.0042    8.2   0.9  134  342-488   199-337 (454)
646 c4v1sA_                          5.8 2.7E+02  0.0043    8.2   5.4  115  265-379   171-305 (359)
647 d1dp3a_                          5.8 2.7E+02  0.0043    8.2   3.1   36  361-396     6-41  (55)
648 c1yveK_                          5.8 2.7E+02  0.0043    8.2   3.4   36  562-599   242-297 (510)
649 c1wxpA_                          5.7 2.7E+02  0.0043    8.2   3.5   42  433-477    55-96  (110)
650 c4oj7E_                          5.7 2.7E+02  0.0043    8.1   4.4   40  556-600    36-75  (160)
651 c4yo5E_                          5.7 2.7E+02  0.0043    8.1   4.1   55  428-483    11-66  (131)
652 c3dnmA_                          5.7 2.7E+02  0.0043    8.1   0.5   47  367-413   242-290 (297)
653 c2zgdA_                          5.7 2.7E+02  0.0043    8.1   4.0   86  422-514    11-96  (96)
654 c3e49A_                          5.7 2.6E+02  0.0042    8.2  -0.1   25  367-391   148-172 (307)
655 d2gtvx1                          5.7 2.7E+02  0.0044    8.1   4.7   39  556-599    54-92  (93)
656 c2ko4A_                          5.7 2.7E+02  0.0044    8.1   2.6   29  417-445    34-62  (81)
657 d2d2sa1                          5.7 2.7E+02  0.0044    8.1  12.6  138  358-503    19-163 (217)
658 d1qoxa_                          5.7 2.8E+02  0.0044    8.1   1.1   17  217-234   101-117 (449)
659 d1a59a_                          5.7 2.8E+02  0.0044    8.1  10.2  148  337-497   158-325 (377)
660 c3whpA_                          5.6 2.8E+02  0.0044    8.1   1.4   46  457-508     7-52  (192)
661 c2hf6A_                          5.6 2.8E+02  0.0044    8.1   1.6   40  388-427    96-144 (149)
662 c1y3kA_                          5.6 2.8E+02  0.0044    8.1   2.6   62  514-583    10-71  (77)
663 c2g77A_                          5.6 2.8E+02  0.0044    8.1   4.4   45  253-297   219-263 (331)
664 c6ap0B_                          5.6 2.8E+02  0.0044    8.1   2.4   46  250-295     2-48  (88)
665 c1ddiA_                          5.6 2.8E+02  0.0044    8.1   3.9   31  197-227   335-367 (374)
666 c2k29A_                          5.6 2.8E+02  0.0044    8.1   2.3   30  214-247    14-43  (50)
667 c5aj3i_                          5.6 2.8E+02  0.0045    8.1   2.9   30  384-413    50-81  (99)
668 c1vquB_                          5.6 2.8E+02  0.0045    8.0   8.2   67  421-489     1-69  (330)
669 d1uxda_                          5.6 2.8E+02  0.0045    8.0   2.0   15  567-581    36-50  (59)
670 d16vpa_                          5.6 2.8E+02  0.0045    8.0   0.3   31  402-432    98-132 (311)
671 d1ofcx1                          5.6 2.6E+02  0.0042    8.2  -0.1   35  458-495     7-41  (52)
672 d1jeia_                          5.6 2.8E+02  0.0045    8.0   1.0   21  217-237     9-29  (53)
673 c4cr3S_                          5.6 2.8E+02  0.0045    8.0   4.5  195   65-262   106-305 (353)
674 c3v9pA_                          5.5 2.8E+02  0.0045    8.0   3.4   61  329-389    72-132 (199)
675 c5yhsB_                          5.5 2.8E+02  0.0045    8.0   0.9   16  218-234   100-115 (446)
676 c2vofA_                          5.5 2.8E+02  0.0045    8.0   3.0   50  388-437    52-102 (145)
677 d2j78a1                          5.5 2.9E+02  0.0045    8.0   0.9   16  218-234   101-116 (442)
678 c3ptkB_                          5.5 2.9E+02  0.0046    8.0   0.8   16  218-234   107-122 (478)
679 c2qx5B_                          5.5 2.9E+02  0.0046    8.0   7.0  108  368-480    18-156 (569)
680 c4wwrD_                          5.5 2.9E+02  0.0046    8.0   3.6   43   99-141     3-46  (46)
681 d1go5a_                          5.5 2.9E+02  0.0046    8.0   1.5   19  366-384    45-63  (69)
682 c5yj7C_                          5.5 2.9E+02  0.0046    8.0   1.1   17  217-234   126-142 (490)
683 c6gszA_                          5.5 2.9E+02  0.0046    8.0   5.1   49  333-381   678-734 (863)
684 c3pn8A_                          5.4 2.9E+02  0.0046    7.9   0.9   16  218-234   113-128 (478)
685 c2bn6A_                          5.4 2.5E+02   0.004    8.4  -0.3   29  198-226     3-31  (33)
686 c5a1qA_                          5.4 2.9E+02  0.0047    7.9   3.6   62  387-448     3-67  (69)
687 c5c7eB_                          5.4 2.9E+02  0.0047    7.9   8.5   92  194-292     3-99  (205)
688 c2kkhA_                          5.4 2.9E+02  0.0047    7.9   1.9   61  514-582    23-83  (95)
689 c3ab4K_                          5.4 1.2E+02   0.002   10.4  -1.9   87  365-451   243-339 (375)
690 c3gtyS_                          5.3   3E+02  0.0047    7.9   0.6   35  191-225     3-41  (149)
691 d1ydha_                          5.3   3E+02  0.0047    7.9   4.0   51  325-384   110-160 (184)
692 c3nr7A_                          5.3   3E+02  0.0047    7.9   2.0   23  366-388    53-75  (81)
693 c3pmkP_                          5.3   3E+02  0.0048    7.9   0.7   22   38-59      6-27  (29)
694 c3pmkR_                          5.3   3E+02  0.0048    7.9   0.7   22   38-59      6-27  (29)
695 d1t35a_                          5.3   3E+02  0.0048    7.9   2.8   55  325-388   106-160 (179)
696 d2doea1                          5.3   3E+02  0.0048    7.8   4.4   40  209-249     5-45  (70)
697 d1oaia_                          5.3   3E+02  0.0048    7.8   2.8   19  366-384    35-53  (59)
698 c3pmkQ_                          5.3   3E+02  0.0048    7.8   0.7   22   38-59      7-28  (30)
699 d1px5a2                          5.3   3E+02  0.0048    7.8   2.3   31  449-480   142-175 (181)
700 d3bz6a1                          5.2   3E+02  0.0048    7.8   1.0   29   45-75     12-40  (84)
701 c2iicA_                          5.2   3E+02  0.0048    7.8  13.1  193  270-494    58-266 (302)
702 c1djyB_                          5.2 3.1E+02  0.0049    7.8   6.1  102  310-418     1-104 (561)
703 c2jf7B_                          5.2 3.1E+02  0.0049    7.8   1.1   17  217-234   106-122 (466)
704 c2yciX_                          5.2 3.1E+02  0.0049    7.8   1.0   47  366-413   145-191 (271)
705 c3pmkN_                          5.2 3.1E+02  0.0049    7.8   1.0   22   38-59      6-27  (30)
706 d1d8wa_                          5.2 3.1E+02  0.0049    7.8   2.5   53  204-257   344-396 (402)
707 d2foka1                          5.2 3.1E+02  0.0049    7.8   1.9   52  408-463    16-69  (132)
708 d1k1aa_                          5.2 3.1E+02  0.0049    7.8   3.7   30  460-489     5-34  (228)
709 d2dofa1                          5.2 3.1E+02  0.0049    7.8   5.8   47  214-260    10-64  (72)
710 c3dxsX_                          5.2 3.1E+02  0.0049    7.8   1.2   62  514-583     9-70  (74)
711 c3vh7B_                          5.2 3.1E+02  0.0049    7.8   2.2   17  583-599    14-30  (30)
712 c6qelB_                          5.1 3.1E+02  0.0049    7.7   6.1   94  368-465    43-138 (445)
713 d1gyza_                          5.1 3.1E+02  0.0049    7.7   0.5   14  312-325    14-27  (60)
714 d1gw5m2                          5.1 3.1E+02   0.005    7.7   0.8   38  388-425    84-129 (141)
715 c6q8jA_                          5.1 3.1E+02   0.005    7.7   9.7   92  195-292     2-96  (188)
716 c1w63T_                          5.1 3.1E+02   0.005    7.7   0.8   53  388-440    86-146 (148)
717 c5zbjA_                          5.1 3.1E+02   0.005    7.7   5.3   72  325-410   107-179 (185)
718 c4aclA_                          5.1 3.2E+02   0.005    7.7   4.1   38  559-597    33-70  (155)
719 c5kw2A_                          5.1 3.2E+02   0.005    7.7   1.1  130  267-406   170-314 (411)
720 c5jkpA_                          5.0 3.2E+02  0.0051    7.7  13.8  164  330-505    37-207 (264)
721 c3fiyA_                          5.0 3.2E+02  0.0051    7.7   0.9   16  218-234   100-115 (441)
722 c3fs7D_                          5.0 3.2E+02  0.0051    7.7   3.3   74  368-445     9-89  (108)
723 c4o1fB_                          5.0 3.2E+02  0.0051    7.6   0.3   48  365-413   136-183 (267)
724 c2xzmO_                          5.0 3.2E+02  0.0051    7.6   7.4  101  436-538    30-139 (150)
725 d1xb4a1                          5.0 3.2E+02  0.0052    7.6   4.1   31  197-227    26-83  (105)
726 c2lnhC_                          5.0 3.2E+02  0.0052    7.6   1.9   17  472-488     3-19  (47)
727 c6qinA_                          5.0 3.3E+02  0.0052    7.6   1.8   48  213-260   255-302 (312)
728 c5ts9H_                          4.9 3.3E+02  0.0052    7.6   3.9   39  557-600    37-75  (163)
729 c2q0oC_                          4.9 3.3E+02  0.0052    7.6   2.9   25  558-582    61-85  (86)
730 c3u5cN_                          4.9 3.3E+02  0.0052    7.6   7.5  101  436-538    30-139 (150)
731 c3w53A_                          4.9 3.3E+02  0.0052    7.6   0.9   16  218-234   106-121 (469)
732 d1e4ia_                          4.9 3.3E+02  0.0052    7.6   0.9   16  218-234   102-117 (447)
733 d1s6ua_                          4.9 3.3E+02  0.0052    7.6   2.5   61  514-582    10-70  (76)
734 c5xgzA_                          4.9 3.3E+02  0.0052    7.6   1.1   17  217-234   101-117 (445)
735 c5a5tC_                          4.9 3.3E+02  0.0052    7.6   5.7   73  237-309   252-333 (557)
736 c2dsjA_                          4.9 3.3E+02  0.0052    7.6   6.5   51  180-231    20-70  (423)
737 c3w19D_                          4.9 3.3E+02  0.0053    7.6   2.2   17  583-599    13-29  (29)
738 c1yjrA_                          4.9 3.3E+02  0.0053    7.6   1.9   62  514-583    11-72  (75)
739 c2g29A_                          4.9 3.3E+02  0.0053    7.6   4.1   39  368-406   306-345 (385)
740 c5wddA_                          4.9 3.2E+02  0.0051    7.6  -0.1  100  338-437     5-106 (150)
741 c3t5vE_                          4.9 3.3E+02  0.0053    7.6   3.9   56  355-410   173-238 (448)
742 c4ye6A_                          4.9 3.3E+02  0.0053    7.5   1.8   70  371-447   283-352 (709)
743 c2qfzB_                          4.9 3.3E+02  0.0053    7.5   4.2   45  253-297   194-238 (299)
744 c1f20A_                          4.9 3.3E+02  0.0053    7.5   4.5   31  197-227   394-426 (435)
745 c5nzvC_                          4.8 3.3E+02  0.0053    7.5  11.6   95  184-293   654-748 (843)
746 d1np3a1                          4.8 3.3E+02  0.0053    7.5   2.5   30  562-593    20-49  (145)
747 d2tpta1                          4.8 3.4E+02  0.0053    7.5   7.1   49  435-485    19-67  (70)
748 d2bhua3                          4.8 3.4E+02  0.0053    7.5   0.4   34  350-383    16-49  (411)
749 c5vakA_                          4.8 3.4E+02  0.0053    7.5   1.7   47  217-265    64-118 (439)
750 c1yq3C_                          4.8 3.4E+02  0.0054    7.5   2.5   24  331-354     6-29  (139)
751 c6mrrA_                          4.8 3.4E+02  0.0054    7.5   0.9   64  518-582     2-65  (68)
752 d1h9fa_                          4.8 3.4E+02  0.0054    7.5   0.3   20  218-237    17-36  (57)
753 d1aisb1                          4.8 3.4E+02  0.0054    7.5   2.9   81  196-277     1-90  (98)
754 d1t5oa_                          4.8 3.4E+02  0.0054    7.5  -0.0   51  175-225    28-78  (340)
755 c2z5cA_                          4.8 3.1E+02  0.0049    7.8  -0.3    7    5-11     83-89  (124)
756 c4ypvA_                          4.8 3.4E+02  0.0054    7.5   1.5   47  367-413   258-306 (313)
757 c6h3uA_                          4.7 3.4E+02  0.0055    7.5   4.8   79  477-561   161-246 (246)
758 c5ch6B_                          4.7 3.4E+02  0.0055    7.4   2.7   71  180-257   124-194 (285)
759 d6paxa2                          4.7 3.4E+02  0.0055    7.4   4.4   57  449-506     2-65  (65)
760 c4krxB_                          4.7 3.5E+02  0.0055    7.4   1.5   47  367-413   262-310 (316)
761 c2ofgX_                          4.7 3.5E+02  0.0055    7.4   2.4   59  514-580    10-68  (106)
762 d1sr2a_                          4.7 3.5E+02  0.0055    7.4   5.2   57  389-445    48-108 (116)
763 d2hsga1                          4.7 3.5E+02  0.0055    7.4   2.9   21  567-590    34-54  (57)
764 c1ug3A_                          4.7 3.5E+02  0.0055    7.4   8.5  150  353-515    13-166 (323)
765 c3g6iA_                          4.7 3.2E+02  0.0051    7.7  -0.2   46  549-599    96-141 (200)
766 c1gthD_                          4.7 3.5E+02  0.0055    7.4   3.2   31  342-376    87-117 (1019)
767 d2ggpb1                          4.7 3.5E+02  0.0055    7.4   2.4   61  514-583     9-69  (72)
768 c2q4dB_                          4.7 3.5E+02  0.0056    7.4   4.2   55  325-388   107-161 (181)
769 d1o7fa1                          4.7 3.5E+02  0.0056    7.4   4.1   36  309-344    36-72  (142)
770 c1o17A_                          4.7 3.5E+02  0.0056    7.4   7.2   66  388-453     2-70  (339)
771 c2o59B_                          4.7 3.5E+02  0.0056    7.4   3.7  123  230-366   488-626 (626)
772 c2xhyD_                          4.7 3.5E+02  0.0056    7.4   0.9   16  218-234   112-127 (464)
773 c1pn5A_                          4.6 3.5E+02  0.0056    7.4   1.9   23  355-377    55-77  (93)
774 d1pn5a1                          4.6 3.5E+02  0.0056    7.4   1.9   23  355-377    55-77  (93)
775 c3vh7D_                          4.6 3.5E+02  0.0056    7.4   2.0   17  583-599    15-31  (31)
776 c3vh7F_                          4.6 3.5E+02  0.0056    7.4   2.0   17  583-599    15-31  (31)
777 c4b3kA_                          4.6 3.5E+02  0.0056    7.4   0.7   17  217-234    99-115 (461)
778 c6aaeA_                          4.6 3.5E+02  0.0056    7.4   0.6   47  367-413   251-299 (308)
779 c1bh0A_                          4.6 3.5E+02  0.0057    7.4   1.7   17  114-130     9-26  (29)
780 c3dnfB_                          4.6 2.3E+02  0.0037    8.6  -0.9   31  395-426    11-41  (282)
781 c4kmoB_                          4.6 3.6E+02  0.0057    7.3  13.4  173  165-370    66-240 (265)
782 c5oqmk_                          4.6 3.6E+02  0.0057    7.3   3.4   39  257-295    64-102 (127)
783 c2ls7A_                          4.6 3.6E+02  0.0057    7.3   3.8   44  400-443    38-81  (90)
784 d1ihba_                          4.6 3.6E+02  0.0057    7.3   2.3   28  458-489     1-28  (156)
785 d1s99a_                          4.6 2.2E+02  0.0035    8.8  -1.1   50  361-410   113-165 (186)
786 c5cg0B_                          4.6 3.6E+02  0.0057    7.3   1.1   17  217-234   102-118 (488)
787 c2yruA_                          4.6 3.6E+02  0.0057    7.3   5.0   43  254-296    48-90  (118)
788 c5xybB_                          4.6 3.6E+02  0.0058    7.3  13.7  130  199-339   156-317 (350)
789 c2daeA_                          4.5 3.6E+02  0.0058    7.3   3.0   37  405-444    11-49  (75)
790 c6neqi_                          4.5 3.6E+02  0.0058    7.3   1.8   31  230-260    50-81  (98)
791 d1t47a2                          4.5 3.6E+02  0.0058    7.3   1.2   49  213-266    97-147 (199)
792 c3apgB_                          4.5 3.6E+02  0.0058    7.3   0.8   16  218-234   132-147 (471)
793 c2wirB_                          4.5 3.6E+02  0.0058    7.3   0.5   47  367-413   248-296 (304)
794 d2aw0a_                          4.5 3.6E+02  0.0058    7.3   1.7   61  514-582    10-70  (72)
795 c2e2sA_                          4.5 3.6E+02  0.0058    7.3   0.3    6    8-13      7-12  (35)
796 c5tchG_                          4.5 3.7E+02  0.0058    7.3   3.9   49  205-253    70-118 (247)
797 d1osce_                          4.5 3.7E+02  0.0058    7.3   1.7   22  465-486    13-34  (110)
798 c4c87A_                          4.5 3.7E+02  0.0058    7.3   0.9   45  367-411   290-336 (341)
799 c5yqzP_                          4.5 3.7E+02  0.0058    7.3   2.0   16  114-129     8-24  (28)
800 c1ma7A_                          4.5 3.7E+02  0.0058    7.3   6.0   66  214-279     4-82  (323)
801 d1b79a_                          4.5 3.7E+02  0.0058    7.3   8.2   58  436-497    40-99  (102)
802 c3k6gA_                          4.5 3.7E+02  0.0058    7.3   7.2   75  400-480     5-79  (93)
803 d1utaa_                          4.5   3E+02  0.0047    7.9  -0.5   54  212-265    15-69  (77)
804 c2jucA_                          4.5 3.7E+02  0.0059    7.3   2.4   33  215-248     3-36  (55)
805 c3no5C_                          4.5 3.7E+02  0.0059    7.2   0.1   24  367-390   122-145 (273)
806 c2wayB_                          4.5 3.7E+02  0.0059    7.2   0.1   19   10-28      2-20  (26)
807 c4q05A_                          4.5 3.7E+02  0.0059    7.2   1.5   47  367-413   272-320 (327)
808 c5w21A_                          4.4 3.7E+02  0.0059    7.2   1.1   17  217-234   569-585 (922)
809 c5vanA_                          4.4 3.7E+02   0.006    7.2   0.9   16  218-234   518-533 (861)
810 d2ieaa3                          4.4 3.7E+02   0.006    7.2   2.3   55  426-489   125-179 (186)
811 c5jd4D_                          4.4 3.7E+02   0.006    7.2   1.4   48  366-413   260-309 (317)
812 d1pbga_                          4.4 3.7E+02   0.006    7.2   0.5   16  218-234    98-113 (454)
813 d2qifa1                          4.4 3.8E+02   0.006    7.2   2.0   58  514-579     9-66  (69)
814 c3mv2A_                          4.4 3.8E+02   0.006    7.2  13.9  121  384-506    89-238 (305)
815 c6rjkA_                          4.4 3.7E+02  0.0059    7.2  -0.0   18  218-235   111-128 (454)
816 d1n3ka_                          4.4 3.8E+02   0.006    7.2   3.9   45  399-443    37-81  (130)
817 c2waxD_                          4.4 3.8E+02   0.006    7.2  -0.0   19   10-28      2-20  (28)
818 d1wvfa1                          4.4 3.8E+02   0.006    7.2   2.7   22  366-387    15-36  (279)
819 d1elka_                          4.4 3.8E+02  0.0061    7.1   5.7  137  438-579    13-150 (153)
820 c6ohzA_                          4.4 3.8E+02  0.0061    7.1   1.8   17  476-492   100-116 (210)
821 c4gtnA_                          4.4 3.8E+02  0.0061    7.1   6.8   52  179-231    23-74  (338)
822 c6opfA_                          4.3 3.8E+02  0.0061    7.1   3.0   21  366-386    38-58  (85)
823 c4bj5A_                          4.3 3.8E+02  0.0061    7.1   6.2   74   24-101   206-279 (292)
824 c6n9gB_                          4.3 3.8E+02  0.0061    7.1   5.9   62  283-344     7-72  (401)
825 c2hm2Q_                          4.3 3.8E+02  0.0061    7.1   2.2   27  197-223    50-76  (89)
826 c3qnfA_                          4.3 3.8E+02  0.0061    7.1   4.2   54  315-380   636-689 (696)
827 c4c8hC_                          4.3 3.8E+02  0.0061    7.1   6.2   53  425-484   369-421 (425)
828 d1gnxa_                          4.3 3.9E+02  0.0062    7.1   0.9   16  218-234   101-116 (447)
829 c3fakA_                          4.3 3.9E+02  0.0062    7.1   1.5   47  367-413   241-289 (297)
830 c4n4jA_                          4.3 3.9E+02  0.0062    7.1   5.3  133  400-556   335-487 (497)
831 d1icha_                          4.3 3.9E+02  0.0062    7.1   5.5   53  426-481    33-86  (87)
832 c1ichA_                          4.3 3.9E+02  0.0062    7.1   5.5   53  426-481    33-86  (87)
833 d1iipa1                          4.3 3.9E+02  0.0062    7.1   3.4   45  205-253    35-98  (102)
834 c3iz3D_                          4.3 3.9E+02  0.0062    7.1   0.8   28   94-121   191-218 (291)
835 c4h7yD_                          4.3 3.9E+02  0.0062    7.1  10.0   95  135-230     9-118 (138)
836 c5ns5A_                          4.3 3.9E+02  0.0062    7.1   6.4   57  176-235   303-359 (381)
837 c4qn1A_                          4.3 3.9E+02  0.0062    7.1   4.2   29  455-483    26-54  (372)
838 c3ga7A_                          4.3 3.9E+02  0.0062    7.1   1.5   47  367-413   251-299 (307)
839 d2hbka1                          4.3 3.9E+02  0.0062    7.1   2.3   40    8-47     55-94  (96)
840 c3a56B_                          4.3 3.9E+02  0.0062    7.1   3.3   39  346-384    99-156 (281)
841 c3izxE_                          4.3 3.9E+02  0.0063    7.1   1.8   28   94-121   189-216 (290)
842 c2wb1J_                          4.3 3.9E+02  0.0063    7.1   1.0   32  385-418     1-33  (35)
843 c2waxB_                          4.3 3.9E+02  0.0063    7.1  -0.0   19   10-28      4-22  (30)
844 c2ggzB_                          4.2 3.9E+02  0.0063    7.0   3.3   79  307-389     9-94  (165)
845 d1klxa_                          4.2   4E+02  0.0063    7.0   7.8  116  366-485     8-125 (133)
846 c2fxpA_                          4.2   4E+02  0.0063    7.0   0.7   43  533-577     6-48  (55)
847 d1wg8a1                          4.2   4E+02  0.0063    7.0   3.3   44  181-224    51-94  (98)
848 c2j75A_                          4.2   4E+02  0.0064    7.0   0.4   18  218-235   101-118 (438)
849 d1sxjc1                          4.2   4E+02  0.0064    7.0   3.8   38  453-491     1-39  (95)
850 c1otpA_                          4.2   4E+02  0.0064    7.0   6.1   50  179-229    20-69  (440)
851 c1gph1_                          4.2   4E+02  0.0064    7.0   3.3   52  210-261   102-153 (465)
852 c5x3tD_                          4.2   4E+02  0.0064    7.0   3.9   68  423-492     8-76  (137)
853 d1efaa1                          4.2   4E+02  0.0064    7.0   2.0   15  567-581    35-49  (59)
854 d1lb3a_                          4.2   4E+02  0.0064    7.0   4.8  108  367-482    58-165 (167)
855 d1q8la_                          4.2   4E+02  0.0064    7.0   2.0   59  514-580    16-74  (84)
856 c2f40A_                          4.2      99  0.0016   11.1  -3.1   21  347-367    22-42  (74)
857 c2zfhA_                          4.2 4.1E+02  0.0065    7.0   1.7   22  465-486    12-33  (109)
858 c4po6A_                          4.1 4.1E+02  0.0065    7.0   1.4   11  313-323   327-337 (475)
859 c3j7jE_                          4.1 4.1E+02  0.0065    7.0   7.8   82  179-260    79-164 (384)
860 c3j8cE_                          4.1 4.1E+02  0.0065    7.0   7.8   82  179-260    79-164 (384)
861 c3j8bE_                          4.1 4.1E+02  0.0065    7.0   7.8   82  179-260    79-164 (384)
862 c3j7kE_                          4.1 4.1E+02  0.0065    7.0   7.8   82  179-260    79-164 (384)
863 c2dhyA_                          4.1 4.1E+02  0.0065    7.0   5.1   45  435-485    18-62  (67)
864 c3rfaA_                          4.1 3.1E+02  0.0049    7.7  -0.6  101  383-486   220-323 (333)
865 c3k7xA_                          4.1 4.1E+02  0.0065    6.9   6.0   68  315-384    53-131 (348)
866 c4qpoB_                          4.1 4.1E+02  0.0065    6.9   2.7   36  361-396     6-41  (51)
867 c5ouwA_                          4.1 4.1E+02  0.0065    6.9   8.2  109  367-485    63-173 (177)
868 c4d10H_                          4.1 4.1E+02  0.0065    6.9   5.1   94  400-500     5-99  (173)
869 d1fnda2                          4.1 4.1E+02  0.0066    6.9   2.9   29  197-227   125-153 (160)
870 d2pnwa1                          4.1 4.1E+02  0.0066    6.9   1.0   36  186-222   209-244 (354)
871 c4n0rB_                          4.1 4.1E+02  0.0066    6.9   0.5   23  367-389   190-212 (511)
872 c3u66A_                          4.1 4.1E+02  0.0066    6.9   4.7   39  559-597    31-69  (168)
873 c4ounA_                          4.1 4.1E+02  0.0066    6.9   4.5   29  455-483    93-121 (125)
874 c2ldiA_                          4.1 4.1E+02  0.0066    6.9   2.2   59  514-580    10-68  (71)
875 c2zoxA_                          4.1 4.1E+02  0.0066    6.9   0.4   18  218-235   102-119 (466)
876 c6pcvA_                          4.1 4.2E+02  0.0066    6.9   4.1   63  148-211     8-70  (754)
877 d1r6oc1                          4.1 4.2E+02  0.0066    6.9   2.8   57  310-381    17-73  (87)
878 c6f42V_                          4.1 4.2E+02  0.0066    6.9   3.9  121  471-591    68-198 (332)
879 c2z1sA_                          4.1 4.2E+02  0.0066    6.9   1.6   47  217-265    61-113 (445)
880 c5dz6A_                          4.1 3.5E+02  0.0056    7.4  -0.4   19  569-587    69-87  (288)
881 c3ta9B_                          4.0 4.2E+02  0.0067    6.9   0.4   18  218-235   100-117 (441)
882 c2d56A_                          4.0 4.2E+02  0.0067    6.8   0.3    8    4-11     38-45  (53)
883 c3ke8A_                          4.0 2.7E+02  0.0043    8.2  -1.0   31  395-426    10-40  (309)
884 c3urkA_                          4.0 2.7E+02  0.0043    8.2  -1.0   31  395-426    10-40  (309)
885 c5u8jA_                          4.0 4.2E+02  0.0068    6.8   1.0   29   45-75     10-38  (171)
886 d1qzma_                          4.0 4.2E+02  0.0068    6.8   3.4   56  206-261     2-64  (94)
887 c6b4eD_                          4.0 4.3E+02  0.0068    6.8   0.3    8  575-582    16-23  (32)
888 c2oy6B_                          4.0 4.3E+02  0.0068    6.8   5.8  112  330-445     9-124 (145)
889 c3zfsC_                          4.0 4.3E+02  0.0068    6.8   4.4   54  400-453   220-278 (278)
890 c3dfgA_                          4.0 4.3E+02  0.0068    6.8  13.5  133  283-440     4-137 (142)
891 d2gf5a1                          4.0 4.3E+02  0.0068    6.8   4.1   59  426-487    41-99  (103)
892 d1jb9a2                          4.0 4.3E+02  0.0069    6.8   2.7   29  197-227   115-143 (150)
893 c4zbwA_                          3.9 4.3E+02  0.0069    6.8   9.4  105  333-441    40-174 (183)
894 c2a5hC_                          3.9 1.5E+02  0.0023    9.9  -2.4   47  180-230   238-284 (410)
895 c6qk4B_                          3.9 4.3E+02  0.0069    6.8   1.2   36  186-222   191-226 (331)
896 c2mv3A_                          3.9 4.3E+02  0.0069    6.8   5.4   44  184-227    42-85  (88)
897 d1aisb2                          3.9 4.3E+02  0.0069    6.8   3.0   74  203-277     6-88  (95)
898 c3bboS_                          3.9 4.4E+02  0.0069    6.8   0.9   14  312-325    76-89  (119)
899 c2ilrA_                          3.9 4.4E+02  0.0069    6.8  15.8  150  138-297    48-215 (249)
900 c2z8tX_                          3.9 4.4E+02   0.007    6.8   4.6   50  211-266     6-61  (185)
901 c5k35A_                          3.9 4.4E+02   0.007    6.7   4.7   53  458-515    59-115 (164)
902 c2l3mA_                          3.9 4.4E+02   0.007    6.7   1.9   58  514-579    12-69  (71)
903 d1fpwa_                          3.9 4.4E+02   0.007    6.7   6.1  144  330-482    27-190 (190)
904 d2jpoa1                          3.9 4.4E+02   0.007    6.7   2.8   24   49-72    117-140 (142)
905 c3t4cD_                          3.9 2.2E+02  0.0035    8.8  -1.6   57  357-421    17-74  (259)
906 d2nxpa1                          3.9 3.9E+02  0.0063    7.0  -0.3   68  271-339     5-72  (149)
907 c2obnA_                          3.9 4.4E+02  0.0071    6.7   2.5   23  362-384   155-177 (342)
908 c5n9jB_                          3.9 4.4E+02  0.0071    6.7   3.6   39  257-295    68-106 (133)
909 c4h3sA_                          3.9 4.4E+02  0.0071    6.7   5.3   73  368-447    87-174 (585)
910 d2fnaa1                          3.9 4.4E+02  0.0071    6.7   5.3   49  234-284     7-55  (73)
911 c4ekuA_                          3.9 4.4E+02  0.0071    6.7   1.4   11  313-323   325-335 (348)
912 c5eurC_                          3.9 4.4E+02  0.0071    6.7   1.5   38  163-209    31-68  (110)
913 c3im8A_                          3.8 4.5E+02  0.0071    6.7   0.9   26  562-587    63-88  (305)
914 c2ofhX_                          3.8 4.5E+02  0.0071    6.7   2.0   58  514-579    10-67  (71)
915 c4gitA_                          3.8 4.5E+02  0.0071    6.7   2.9   56  206-261     1-63  (92)
916 c2c0kB_                          3.8 4.5E+02  0.0071    6.7   2.2  100  472-597    22-121 (149)
917 c3lpzA_                          3.8 4.5E+02  0.0071    6.7  22.5  200  198-444    27-258 (314)
918 c4o9lA_                          3.8 4.5E+02  0.0071    6.7   4.6   44  431-480    50-93  (96)
919 d1p6ta2                          3.8 4.5E+02  0.0071    6.7   2.0   58  515-580    10-67  (79)
920 c5wpnA_                          3.8 4.5E+02  0.0071    6.7   4.5  107  367-480    59-165 (169)
921 c5n5xL_                          3.8 4.5E+02  0.0072    6.7  10.5  112   64-175   126-257 (303)
922 c5n5xI_                          3.8 4.5E+02  0.0072    6.7  10.5  112   64-175   126-257 (303)
923 d1e5xa_                          3.8 4.5E+02  0.0072    6.7   1.3   63  433-502   220-286 (450)
924 d2d32a1                          3.8 4.5E+02  0.0072    6.7   7.1   67  402-480   396-462 (510)
925 c2gcfA_                          3.8 4.5E+02  0.0072    6.7   1.6   58  514-580    10-67  (73)
926 c6iy4I_                          3.8   1E+02  0.0017   10.9  -3.3   27   38-64     26-55  (93)
927 c4fxeB_                          3.8 4.5E+02  0.0072    6.6   2.6   31  214-248    13-43  (78)
928 c3zgjA_                          3.8 4.5E+02  0.0072    6.6   0.9   41  212-266   234-276 (327)
929 c3ed1E_                          3.8 4.5E+02  0.0072    6.6   1.6   48  366-413   259-307 (313)
930 c2m45A_                          3.8 4.5E+02  0.0072    6.6   5.1   48  400-449    26-74  (87)
931 c5xvnL_                          3.8 4.5E+02  0.0072    6.6   4.2   47  438-488   152-198 (288)
932 c2yomA_                          3.8 4.6E+02  0.0073    6.6   1.3   19   46-64      2-20  (26)
933 c3a1yF_                          3.8 4.6E+02  0.0073    6.6   6.5   53  352-406     3-55  (58)
934 c5h42A_                          3.8 4.6E+02  0.0073    6.6   1.8   21  357-377   924-944 (1108)
935 c5a1vP_                          3.8 4.6E+02  0.0073    6.6   1.5   38  388-425    85-130 (135)
936 c1usdA_                          3.8 4.6E+02  0.0073    6.6   0.5   29  405-433    12-41  (41)
937 c1xk8A_                          3.8 4.6E+02  0.0073    6.6   1.7   22  465-486    10-31  (107)
938 d2zfha1                          3.8 4.6E+02  0.0073    6.6   1.7   22  465-486    10-31  (107)
939 d1w53a_                          3.8 4.6E+02  0.0073    6.6   2.8   36  457-492    10-48  (84)
940 d1fada_                          3.8 4.6E+02  0.0073    6.6   4.6   43  436-481    51-93  (95)
941 c5kf6B_                          3.8 4.6E+02  0.0073    6.6   5.0   62   32-105    68-129 (1200)
942 c2do9A_                          3.7 4.6E+02  0.0073    6.6   1.1   31   69-99     62-92  (115)
943 c3bz6A_                          3.7 4.6E+02  0.0073    6.6   1.0   29   45-75     12-40  (168)
944 d2hf5a1                          3.7 4.6E+02  0.0074    6.6   0.3   10  330-339     5-14  (33)
945 c2vn2B_                          3.7 4.6E+02  0.0074    6.6   4.6   76  335-415     4-79  (109)
946 c4s1aB_                          3.7 4.6E+02  0.0074    6.6   0.6   74  281-354    10-83  (190)
947 c2pmzF_                          3.7 4.6E+02  0.0074    6.6   0.1   52  435-489    14-67  (89)
948 c2yvkA_                          3.7 4.6E+02  0.0074    6.6   0.3   51  175-225    35-85  (349)
949 c3osqA_                          3.7 4.6E+02  0.0074    6.6   3.5   32  369-400   428-459 (607)
950 c2m5vA_                          3.7 4.7E+02  0.0074    6.6   1.4   30   69-98     61-90  (102)
951 c3c6cA_                          3.7 4.7E+02  0.0074    6.6   2.9   42  213-266   146-187 (294)
952 c5zmfA_                          3.7 4.7E+02  0.0074    6.6   0.0   49  367-415   236-289 (637)
953 d1j26a_                          3.7 4.7E+02  0.0074    6.6   0.1   24  467-490    88-111 (112)
954 d1i5na_                          3.7 4.7E+02  0.0074    6.6   7.2   57  368-429    64-120 (128)
955 c3qnfC_                          3.7 4.7E+02  0.0074    6.6   9.5   89  315-408   636-725 (800)
956 c3aikB_                          3.7 4.7E+02  0.0075    6.5   0.5   47  367-413   226-274 (283)
957 c6efvA_                          3.7 4.7E+02  0.0075    6.5   3.4   31  197-227   491-523 (530)
958 d1csca_                          3.7 4.7E+02  0.0075    6.5  13.5  128  353-497   226-377 (429)
959 c4hkmA_                          3.7 4.7E+02  0.0075    6.5   6.5   54  179-233    20-73  (318)
960 c2rmrA_                          3.7 4.7E+02  0.0075    6.5   1.8   29  401-429     5-33  (71)
961 c1brwB_                          3.7 4.7E+02  0.0075    6.5   6.9   52  179-231    19-70  (433)
962 c6cp0A_                          3.7 4.7E+02  0.0075    6.5   1.3   47  424-475   340-387 (511)
963 d1eh9a3                          3.7 2.7E+02  0.0043    8.2  -1.2   36  348-383     9-44  (400)
964 c5z3dA_                          3.7 4.7E+02  0.0075    6.5   3.5   23  203-225   294-316 (370)
965 c2e3zB_                          3.7 4.7E+02  0.0075    6.5   0.4   18  218-235   102-119 (459)
966 c2cfaB_                          3.7 4.7E+02  0.0075    6.5   3.3   23  213-235    98-120 (178)
967 c5nz8A_                          3.7   4E+02  0.0064    7.0  -0.4   21  357-377   722-742 (884)
968 c3j8cC_                          3.7 4.7E+02  0.0076    6.5   8.1   61  237-297   246-315 (546)
969 c3j7jC_                          3.7 4.7E+02  0.0076    6.5   8.1   61  237-297   246-315 (546)
970 c3j7kC_                          3.7 4.7E+02  0.0076    6.5   8.1   61  237-297   246-315 (546)
971 c3j8bC_                          3.7 4.7E+02  0.0076    6.5   8.1   61  237-297   246-315 (546)
972 c1xofA_                          3.6 4.8E+02  0.0076    6.5   1.2   15  465-479     1-15  (26)
973 c4wlpB_                          3.6 4.8E+02  0.0076    6.5   4.2   46  251-296    65-110 (114)
974 d1kvja_                          3.6 4.8E+02  0.0076    6.5   1.8   59  514-580    15-73  (79)
975 c2ysrA_                          3.6 4.8E+02  0.0077    6.5   5.7   60  285-344     9-80  (105)
976 c1xxiF_                          3.6 4.8E+02  0.0077    6.5   5.5  189   92-280   140-334 (338)
977 d1ucpa_                          3.6 4.8E+02  0.0077    6.5   1.5   30   69-98     54-83  (91)
978 c2qtzA_                          3.6 4.8E+02  0.0077    6.5   3.8   31  197-227   405-437 (445)
979 d1cmga_                          3.6 4.8E+02  0.0077    6.5   4.7   51  310-364    23-73  (73)
980 c4ga5H_                          3.6 4.8E+02  0.0077    6.5   6.6   52  179-231   103-154 (493)
981 c2q4oA_                          3.6 4.8E+02  0.0077    6.5   4.2   51  325-384   103-153 (175)
982 d2q4oa1                          3.6 4.8E+02  0.0077    6.5   4.2   51  325-384   103-153 (175)
983 c4yjxB_                          3.6 4.8E+02  0.0077    6.4   2.8   57  310-381    13-69  (83)
984 c4b4tP_                          3.6 4.9E+02  0.0077    6.4  14.3  182  328-513     3-214 (375)
985 c3v6tA_                          3.6 4.9E+02  0.0077    6.4   6.1  154  332-492    43-201 (491)
986 c3gdwA_                          3.6 4.9E+02  0.0077    6.4   3.3   39    7-45     93-132 (135)
987 c5i2oA_                          3.6 4.9E+02  0.0077    6.4   6.2   63  283-363    15-77  (102)
988 c5lnfA_                          3.6 4.9E+02  0.0078    6.4   3.2   29  553-581    78-106 (139)
989 c2lcvA_                          3.6 4.9E+02  0.0078    6.4   2.6   26  553-580    22-47  (47)
990 d1zx3a1                          3.6 4.9E+02  0.0078    6.4   0.1   19  385-403    46-64  (86)
991 c1zx3A_                          3.6 4.9E+02  0.0078    6.4   0.1   19  385-403    46-64  (86)
992 c4ammA_                          3.6 4.9E+02  0.0078    6.4   0.7   26  562-587   134-159 (384)
993 c2mfjA_                          3.6 4.6E+02  0.0074    6.6  -0.1    8    4-11     41-48  (68)
994 c4mi7A_                          3.6 4.9E+02  0.0078    6.4   2.5   27  437-465     6-32  (124)
995 c5z2mB_                          3.6 4.9E+02  0.0078    6.4   8.3  105  271-387     7-111 (137)
996 d1sw8a_                          3.6 4.9E+02  0.0078    6.4   5.0   53  308-364    23-75  (79)
997 d1qh4a1                          3.5 4.9E+02  0.0078    6.4   2.8   59  349-415    20-95  (101)
998 c3g87A_                          3.5   4E+02  0.0064    7.0  -0.4   19  569-587    71-89  (290)
999 d2crba1                          3.5 4.9E+02  0.0079    6.4   2.8   18  427-444    16-33  (83)
1000 c6g7cF_                         3.5 4.9E+02  0.0079    6.4   6.4   58  426-483   153-211 (234)
1001 c3vgxD_                         3.5   5E+02  0.0079    6.4   2.4   16  583-598    12-27  (28)
1002 d1naqa_                         3.5   5E+02  0.0079    6.4   1.7   22  465-486     9-30  (106)
1003 c3hazA_                         3.5   5E+02  0.0079    6.4   4.9   66   32-102    57-122 (983)
1004 c2c7bA_                         3.5   5E+02  0.0079    6.4   1.5   47  367-413   238-286 (294)
1005 d1vola2                         3.5   5E+02   0.008    6.4   4.2   35  436-470    23-60  (109)
1006 c1x60A_                         3.5 4.6E+02  0.0073    6.6  -0.2   59  365-423    18-79  (79)
1007 c2ropA_                         3.5   5E+02   0.008    6.4   3.2   60  514-583    81-142 (142)
1008 c6b4eC_                         3.5   5E+02   0.008    6.4   0.3    8  575-582    24-31  (39)
1009 c2l6aA_                         3.5   5E+02   0.008    6.4   1.5   30   69-98     60-89  (102)
1010 d1k94a_                         3.5   5E+02   0.008    6.3   3.3   48  180-227    88-147 (165)
1011 c5ogzB_                         3.5   5E+02   0.008    6.3   0.9   16  218-234   102-117 (449)
1012 d1bi7b_                         3.5 5.1E+02  0.0081    6.3   2.4   28  459-490     4-31  (125)
1013 c2zixA_                         3.5 4.6E+02  0.0074    6.6  -0.2   38  253-290   192-239 (270)
1014 d2f2ab1                         3.5 5.1E+02  0.0081    6.3   5.6   44  372-415    54-104 (107)
1015 c2lqbA_                         3.5 5.1E+02  0.0081    6.3   1.9   61  514-582    14-74  (76)
1016 c3qomA_                         3.5 5.1E+02  0.0081    6.3   0.4   18  218-235   117-134 (479)
1017 d1ukua_                         3.4 5.1E+02  0.0081    6.3   1.7   22  465-486     5-26  (102)
1018 c4cj9A_                         3.4 5.1E+02  0.0081    6.3  17.7  407   68-515   301-718 (752)
1019 c6n9yA_                         3.4 5.1E+02  0.0081    6.3   5.2   92  392-485     4-116 (552)
1020 c5mwwA_                         3.4 5.1E+02  0.0081    6.3   1.2   40  372-411    14-58  (76)
1021 c4jkvA_                         3.4 5.1E+02  0.0081    6.3   7.5   78  266-379     8-98  (454)
1022 c3fdgA_                         3.4   2E+02  0.0031    9.1  -2.1   53  369-421   130-193 (338)
1023 d1ddga2                         3.4 5.1E+02  0.0082    6.3   4.9   31  197-227   114-146 (153)
1024 c2v8sV_                         3.4 5.1E+02  0.0082    6.3   2.3   32  330-361    51-83  (93)
1025 c1j9zB_                         3.4 5.1E+02  0.0082    6.3   4.3   31  197-227   571-603 (611)
1026 d1vffa1                         3.4 5.2E+02  0.0082    6.3   1.8   21  213-234    88-108 (423)
1027 d1unld_                         3.4 4.5E+02  0.0072    6.7  -0.3   39  350-388    29-73  (149)
1028 c2lxeA_                         3.4 5.2E+02  0.0082    6.3   3.5   37  432-470    43-79  (109)
1029 c2mv1A_                         3.4 5.2E+02  0.0082    6.3   2.4   21  354-374     2-22  (26)
1030 c6rlxA_                         3.4 5.2E+02  0.0082    6.3   1.3   21  354-374     2-22  (26)
1031 c6rlxC_                         3.4 5.2E+02  0.0082    6.3   1.3   21  354-374     2-22  (26)
1032 d1r0ka3                         3.4 5.2E+02  0.0082    6.3   1.9   29  162-197    75-103 (132)
1033 c3se6A_                         3.4 5.2E+02  0.0082    6.3  27.5  273  182-488   549-832 (870)
1034 d1ztpa1                         3.4 5.2E+02  0.0083    6.3   2.5   25  246-270   164-194 (228)
1035 c4jgiB_                         3.4 5.2E+02  0.0083    6.2   4.8  100  457-566     7-107 (206)
1036 d2v9va2                         3.4 5.2E+02  0.0083    6.2   1.1   18  350-367    41-58  (73)
1037 d1myoa_                         3.4 5.2E+02  0.0083    6.2   3.8   28  459-490     3-30  (118)
1038 c3dnjB_                         3.4 5.2E+02  0.0083    6.2   3.5   57  310-381    11-67  (81)
1039 c2k27A_                         3.4 5.2E+02  0.0083    6.2   3.6   45  452-499    85-134 (159)
1040 d2elca2                         3.4 5.2E+02  0.0083    6.2   5.7   55  431-485   191-249 (264)
1041 d2o8pa1                         3.4 5.2E+02  0.0083    6.2   5.8   43  425-467    10-62  (220)
1042 c3c5tB_                         3.4 5.2E+02  0.0083    6.2   1.8   17  402-418     8-24  (26)
1043 c2jg0A_                         3.4 5.2E+02  0.0083    6.2   5.0   38  460-508   419-456 (507)
1044 d2jg0a1                         3.4 5.2E+02  0.0083    6.2   5.0   38  460-508   419-456 (507)
1045 d1n0ya_                         3.4 5.2E+02  0.0083    6.2   5.3   53  308-364    23-75  (87)
1046 c1d0rA_                         3.4 5.2E+02  0.0083    6.2   1.5   17  114-130     9-26  (30)
1047 c2kt2A_                         3.4 5.2E+02  0.0083    6.2   1.0   54  514-569     7-60  (69)
1048 c4huqT_                         3.4 5.2E+02  0.0083    6.2   5.2   87  262-354   134-220 (245)
1049 d1p90a_                         3.4 5.2E+02  0.0083    6.2   2.5   37  220-265    81-117 (123)
1050 c3d3zA_                         3.4 5.2E+02  0.0083    6.2   4.5   62  335-396    86-178 (238)
1051 c4b4tR_                         3.4 5.2E+02  0.0083    6.2  13.1  141  325-466    64-213 (351)
1052 d2g0ta1                         3.4 5.2E+02  0.0083    6.2   2.5   23  362-384   165-187 (336)
1053 d1kr4a_                         3.4 5.2E+02  0.0083    6.2   1.7   22  465-486    12-33  (110)
1054 d2ve8a1                         3.4 5.2E+02  0.0083    6.2   4.9   43  213-264     6-48  (67)
1055 c2wb1Q_                         3.4 5.2E+02  0.0084    6.2   1.0   16  401-416    17-32  (32)
1056 c3h8qB_                         3.3 1.6E+02  0.0025    9.7  -2.7  100  331-449     2-102 (106)
1057 c5jcaL_                         3.3 5.3E+02  0.0084    6.2   2.3   31  342-376    52-88  (471)
1058 c5ns6C_                         3.3 5.3E+02  0.0085    6.2   0.4   18  218-235   100-117 (438)
1059 c4k83A_                         3.3 5.3E+02  0.0085    6.2   2.5   42  227-268    72-118 (203)
1060 c5jqeA_                         3.3 5.3E+02  0.0085    6.2   9.3  135  247-407   399-540 (544)
1061 c5tmxA_                         3.3 5.3E+02  0.0085    6.2   2.1   26  214-239    19-44  (63)
1062 d2pp4a1                         3.3 5.3E+02  0.0085    6.2   2.2   42   19-68     25-66  (107)
1063 c6b3jP_                         3.3 5.3E+02  0.0085    6.2   1.6   26  237-262     5-30  (33)
1064 c6ne4B_                         3.3 5.3E+02  0.0085    6.2   8.7  187   68-258     5-193 (194)
1065 c1xkmC_                         3.3 5.4E+02  0.0086    6.2   1.6   12  314-325     9-20  (26)
1066 c3n3wA_                         3.3 5.4E+02  0.0086    6.1   3.5   29  455-483   112-140 (144)
1067 c4hpeA_                         3.3 5.4E+02  0.0086    6.1   1.5   45  344-388     2-48  (288)
1068 d1djxb1                         3.3 5.4E+02  0.0086    6.1   8.8  117  310-430     1-123 (141)
1069 c4z32E_                         3.3 5.4E+02  0.0086    6.1   1.4   11  313-323   291-301 (427)
1070 c2j0fC_                         3.3 5.4E+02  0.0086    6.1   6.9   52  179-231    19-70  (446)
1071 d1vlga_                         3.3 5.4E+02  0.0086    6.1   8.7  108  367-484    53-162 (164)
1072 d1pvta_                         3.3 5.4E+02  0.0086    6.1   2.5   29  203-231   203-231 (232)
1073 c1wg8B_                         3.3 5.4E+02  0.0086    6.1   3.1   44  181-224   155-198 (280)
1074 d1q0qa3                         3.3 5.4E+02  0.0086    6.1   1.9   29  162-197    92-120 (149)
1075 c2ma3A_                         3.3 5.4E+02  0.0086    6.1   4.4   52  431-485    22-75  (88)
1076 c3d7rB_                         3.3 5.4E+02  0.0086    6.1   1.6   48  366-413   241-288 (295)
1077 d1u6ra1                         3.3 5.4E+02  0.0086    6.1   2.8   59  349-415    14-89  (95)
1078 c3vrbG_                         3.3 5.4E+02  0.0086    6.1   2.6   24  331-354     7-30  (150)
1079 c2jrbA_                         3.3 5.4E+02  0.0086    6.1   1.3   17  218-235    14-30  (65)
1080 c2e6wA_                         3.3 5.4E+02  0.0087    6.1   4.0   42  332-377    54-95  (96)
1081 c2l8nA_                         3.3 5.5E+02  0.0087    6.1   2.4   17  564-580    31-47  (47)
1082 c4ribA_                         3.3 5.5E+02  0.0087    6.1  10.2   71  423-496   293-366 (615)
1083 d1ccwb_                         3.3 5.5E+02  0.0087    6.1   4.0   68  380-449    40-118 (483)
1084 d1awcb_                         3.2 5.5E+02  0.0087    6.1   3.6   28  458-489     2-29  (153)
1085 c4xhcB_                         3.2 5.5E+02  0.0087    6.1   6.7   51  331-381   415-470 (513)
1086 c4e98C_                         3.2 5.5E+02  0.0087    6.1   1.7   22  465-486     7-28  (105)
1087 c3qftA_                         3.2 5.5E+02  0.0087    6.1   4.5   31  197-227   393-425 (433)
1088 c3ismC_                         3.2 5.5E+02  0.0088    6.1   6.0  147  220-378    16-214 (286)
1089 c2wayD_                         3.2 5.5E+02  0.0088    6.1  -0.0   19   10-28      5-23  (30)
1090 c1cjxC_                         3.2 5.5E+02  0.0088    6.1   1.1   50  212-266   241-293 (352)
1091 d3bqoa1                         3.2 5.5E+02  0.0088    6.1  10.8  109   99-222    21-138 (199)
1092 c2yqfA_                         3.2 5.5E+02  0.0088    6.1   3.1   49  426-477    49-97  (111)
1093 c2l2dA_                         3.2 5.5E+02  0.0088    6.1   3.7   46  119-164    17-67  (73)
1094 c4r27B_                         3.2 5.5E+02  0.0088    6.1   0.4   18  218-235    93-110 (407)
1095 c3pnnA_                         3.2 5.5E+02  0.0088    6.1   2.9   22  212-233   279-300 (301)
1096 c4xd0A_                         3.2 5.6E+02  0.0088    6.1   1.2  112  389-507   272-388 (397)
1097 c4ii7D_                         3.2 5.6E+02  0.0089    6.0   4.3   39  183-223   460-498 (498)
1098 c2x6kB_                         3.2 5.6E+02  0.0089    6.0   3.9  105  128-244   438-546 (550)
1099 d2j5pa1                         3.2 5.6E+02  0.0089    6.0   5.2   43  213-264     9-51  (69)
1100 d2a07f1                         3.2 5.6E+02  0.0089    6.0   2.9   33  228-261     1-35  (82)
1101 c2wttN_                         3.2 5.6E+02  0.0089    6.0   3.2   29  548-580     1-29  (42)
1102 c2y8pA_                         3.2 5.6E+02  0.0089    6.0   1.8   35  458-492    21-55  (190)
1103 c4xwhA_                         3.2 5.6E+02  0.0089    6.0   1.4   19  366-384   199-217 (719)
1104 d1trra_                         3.2 5.6E+02   0.009    6.0   1.1   24  354-377    18-41  (106)
1105 c5xxuZ_                         3.2 5.6E+02   0.009    6.0   2.5   30  165-194    24-53  (71)
1106 c2waqQ_                         3.2 5.6E+02   0.009    6.0   2.5   18  401-418    24-42  (45)
1107 c6if3A_                         3.2 5.7E+02   0.009    6.0   3.9   27  459-489     3-29  (159)
1108 d2j01u1                         3.2 5.7E+02   0.009    6.0   1.7   14  312-325    73-86  (117)
1109 c1x37A_                         3.2 5.7E+02   0.009    6.0   2.5   48  477-524    17-69  (95)
1110 c2ew9A_                         3.2 5.7E+02   0.009    6.0   1.6   62  514-583    87-148 (149)
1111 d2cosa1                         3.2 5.7E+02   0.009    6.0   2.7   39  287-340     3-41  (41)
1112 c3rx6A_                         3.2 5.7E+02   0.009    6.0   2.7   48  445-492   111-158 (187)
1113 c4l6rA_                         3.2 5.7E+02   0.009    6.0   7.9   85  266-379     6-96  (398)
1114 d1i0ea1                         3.2 5.7E+02  0.0091    6.0   3.2   59  349-415    14-89  (95)
1115 c4iyqB_                         3.1 5.7E+02  0.0091    6.0   1.7   22  465-486     9-30  (107)
1116 c5lnkk_                         3.1 5.7E+02  0.0091    6.0   2.1   61  329-389   104-171 (320)
1117 c3ugsB_                         3.1 3.2E+02  0.0051    7.6  -1.3   39   32-70    121-159 (208)
1118 c4kv3A_                         3.1 5.7E+02  0.0091    6.0   3.5   35  367-401   184-218 (456)
1119 c4rfsT_                         3.1 5.7E+02  0.0091    6.0   5.6   65  168-234   141-213 (236)
1120 c4dqkA_                         3.1 5.7E+02  0.0091    6.0   4.5   31  197-227   345-377 (385)
1121 c2zf8A_                         3.1 5.7E+02  0.0091    6.0   1.9   21  368-388   211-231 (246)
1122 c4o2xA_                         3.1 5.7E+02  0.0091    6.0   3.5   35  367-401   185-219 (457)
1123 c6gdxA_                         3.1 5.7E+02  0.0092    6.0   1.8   22  465-486    12-33  (107)
1124 c5ajtA_                         3.1 5.8E+02  0.0092    5.9   5.0   72  325-410   130-202 (217)
1125 c3cxnB_                         3.1 5.8E+02  0.0092    5.9  11.3  105   95-206    22-129 (209)
1126 c3j3wQ_                         3.1 5.8E+02  0.0092    5.9   1.6   14  312-325    73-86  (117)
1127 c4ix1B_                         3.1 5.8E+02  0.0092    5.9   2.0   62  330-398    58-119 (234)
1128 c6swy8_                         3.1 5.8E+02  0.0092    5.9   8.5   63  229-293    28-101 (325)
1129 d2g5da1                         3.1 5.8E+02  0.0092    5.9   1.2   34  186-220   238-271 (382)
1130 d1u4na_                         3.1 5.8E+02  0.0092    5.9   0.5   47  367-413   253-301 (308)
1131 c6swy1_                         3.1 5.8E+02  0.0092    5.9   5.4   57  388-445   328-403 (542)
1132 c4q7qA_                         3.1 5.8E+02  0.0092    5.9   4.7   52  528-579   208-259 (259)
1133 c2lbgA_                         3.1 5.8E+02  0.0093    5.9   0.9   10   12-21      8-17  (27)
1134 c6buaA_                         3.1 5.8E+02  0.0093    5.9   3.1   22  460-481   790-811 (942)
1135 c2wttH_                         3.1 5.8E+02  0.0093    5.9   3.1   29  548-580     1-29  (45)
1136 c2rogA_                         3.1 5.8E+02  0.0093    5.9   1.8   59  514-583     7-65  (66)
1137 d1uxca_                         3.1 5.8E+02  0.0093    5.9   2.4   18  368-385    33-50  (50)
1138 c5nzvN_                         3.1 5.8E+02  0.0093    5.9   2.4   60  388-447    85-152 (177)
1139 c2qyxB_                         3.1 5.8E+02  0.0093    5.9   1.3   26  207-232    36-61  (222)
1140 d2al1a1                         3.1 1.9E+02   0.003    9.2  -2.5   42  557-598    75-116 (295)
1141 d1a0pa1                         3.1 5.8E+02  0.0093    5.9   4.0   35  561-595     1-36  (91)
1142 c5mpeP_                         3.1 5.8E+02  0.0093    5.9  13.7  158  353-511    58-238 (440)
1143 d1nzaa_                         3.1 5.8E+02  0.0093    5.9   1.7   22  465-486     6-27  (103)
1144 c2xenA_                         3.1 5.9E+02  0.0093    5.9   4.2   29  458-490     2-30  (91)
1145 c4bx9C_                         3.1 5.9E+02  0.0093    5.9   4.3   41  421-466    54-94  (95)
1146 d1jt6a2                         3.1 5.9E+02  0.0093    5.9   3.6   70  253-342    39-108 (115)
1147 c4r30C_                         3.1 5.9E+02  0.0093    5.9   1.9   55  157-212   115-171 (179)
1148 d1p6ta1                         3.1 5.9E+02  0.0093    5.9   2.2   54  514-569    13-67  (72)
1149 c4ewiA_                         3.1 5.9E+02  0.0094    5.9   2.5   23   69-91     53-75  (91)
1150 c5h1nB_                         3.1 5.9E+02  0.0094    5.9   4.1   34  564-600     6-41  (70)
1151 c1avyA_                         3.1 5.9E+02  0.0094    5.9   2.8   26  556-582    19-44  (68)
1152 c4tumD_                         3.1 5.9E+02  0.0094    5.9   3.1   27  460-490     2-28  (122)
1153 c6ff2A_                         3.1 5.9E+02  0.0094    5.9   2.0   58  514-579     8-65  (67)
1154 c6fz6B_                         3.1 3.1E+02   0.005    7.7  -1.4  102  383-487   219-320 (340)
1155 c3izct_                         3.0 5.9E+02  0.0094    5.9   3.4   50  352-403     3-52  (58)
1156 c5ixiA_                         3.0 5.9E+02  0.0094    5.9   1.4   11  313-323   306-316 (436)
1157 d2p6va1                         3.0 5.9E+02  0.0094    5.9   2.1   30   33-68     38-67  (89)
1158 c3vgyD_                         3.0 5.9E+02  0.0095    5.9   2.2   17  583-599    13-29  (30)
1159 c2mu6A_                         3.0 5.9E+02  0.0095    5.9   2.0   19   70-88      2-20  (26)
1160 c3rfaB_                         3.0 4.6E+02  0.0073    6.6  -0.6  101  383-486   220-323 (358)
1161 d1dvpa1                         3.0   6E+02  0.0095    5.8   8.0  131  438-579     6-139 (145)
1162 c6drmA_                         3.0   6E+02  0.0095    5.8   2.3   19  366-384   161-179 (270)
1163 c4yczC_                         3.0   6E+02  0.0095    5.8   5.7   95  270-380     2-101 (195)
1164 c4qbdD_                         3.0   6E+02  0.0096    5.8   2.9  111  330-445     5-124 (151)
1165 c5k94B_                         3.0   6E+02  0.0096    5.8   3.5   35  367-401   324-358 (506)
1166 d1vcsa1                         3.0   6E+02  0.0096    5.8   5.0   33  435-467    40-74  (89)
1167 c6gw7A_                         3.0   6E+02  0.0096    5.8   0.9   36  224-259     3-38  (59)
1168 c3vieF_                         3.0   6E+02  0.0096    5.8   2.5   17  583-599     9-25  (36)
1169 c2lndA_                         3.0   6E+02  0.0096    5.8   3.3   40  403-450    39-78  (112)
1170 c3c7tB_                         3.0 5.5E+02  0.0088    6.1  -0.2   37  181-223    65-101 (259)
1171 d1b89a_                         3.0 6.1E+02  0.0096    5.8  17.3  189  270-492    27-223 (319)
1172 c1b89A_                         3.0 6.1E+02  0.0096    5.8  17.3  189  270-492    27-223 (319)
1173 d1k78a2                         3.0 6.1E+02  0.0097    5.8   2.7   50  449-499     4-60  (61)
1174 c2km6A_                         3.0 6.1E+02  0.0097    5.8   2.3   30   69-98     56-85  (96)
1175 c5w54A_                         3.0 1.6E+02  0.0026    9.6  -2.9   18  126-143     1-19  (26)
1176 d1s70b_                         3.0 6.1E+02  0.0097    5.8   3.4   27  459-489    41-67  (291)
1177 d2gova1                         3.0 6.1E+02  0.0097    5.8   2.3   38  544-581   120-157 (184)
1178 c4xghA_                         3.0 6.1E+02  0.0098    5.8   3.5  110  351-462   213-331 (390)
1179 c2pbiA_                         3.0 6.1E+02  0.0098    5.8   4.9   61  283-344    11-75  (415)
1180 c4q86B_                         3.0 6.1E+02  0.0098    5.8   8.3  159  185-370   395-581 (583)
1181 c2mn8A_                         3.0 6.1E+02  0.0098    5.8   1.2   11   15-25      8-18  (26)
1182 c2mn9A_                         3.0 6.1E+02  0.0098    5.8   1.2   11   15-25      8-18  (26)
1183 c5xynC_                         3.0 6.1E+02  0.0098    5.8   1.9   83  367-456    27-122 (146)
1184 c2bpqB_                         2.9 6.2E+02  0.0098    5.7   6.6   52  179-231    19-70  (339)
1185 c2d2cH_                         2.9 6.2E+02  0.0098    5.7   1.7   16  267-282    12-27  (27)
1186 c1vf5H_                         2.9 6.2E+02  0.0098    5.7   1.1   16  267-282    12-27  (27)
1187 c1vf5U_                         2.9 6.2E+02  0.0098    5.7   1.1   16  267-282    12-27  (27)
1188 d2e74h1                         2.9 6.2E+02  0.0098    5.7   2.3   16  267-282    12-27  (27)
1189 c2d2cU_                         2.9 6.2E+02  0.0098    5.7   1.7   16  267-282    12-27  (27)
1190 c4zkjA_                         2.9 6.2E+02  0.0098    5.7   2.8   47  438-488   149-195 (285)
1191 c2kebA_                         2.9 6.2E+02  0.0098    5.7   1.7   18   49-66      7-24  (78)
1192 c6gvwJ_                         2.9 6.2E+02  0.0098    5.7   1.2   28  261-288    14-41  (59)
1193 c2zomC_                         2.9 6.2E+02  0.0098    5.7   1.7   22  465-486    10-31  (109)
1194 c2vcbA_                         2.9 6.2E+02  0.0098    5.7   1.4   19  366-384   361-379 (882)
1195 c5v1tA_                         2.9 6.2E+02  0.0099    5.7   0.8  104  369-487   167-271 (440)
1196 c3hkzZ_                         2.9 6.2E+02  0.0099    5.7   0.8   18  401-418    24-42  (45)
1197 c3eweD_                         2.9 6.2E+02  0.0099    5.7   2.5   78  196-276   134-211 (395)
1198 c4i7zH_                         2.9 6.2E+02  0.0099    5.7   2.3   16  267-282    13-28  (28)
1199 c4pv1H_                         2.9 6.2E+02  0.0099    5.7   2.2   16  267-282    13-28  (28)
1200 c3f3gD_                         2.9 6.2E+02  0.0099    5.7   5.3   40  181-221   158-213 (480)
1201 c4gmrA_                         2.9 6.2E+02  0.0099    5.7   3.8   28  458-489     3-30  (167)
1202 c3frwF_                         2.9 6.2E+02  0.0099    5.7   4.0   29  195-223     3-31  (94)
1203 d1vhfa_                         2.9 6.2E+02  0.0099    5.7   1.7   22  465-486     6-27  (101)
1204 c1bg1A_                         2.9 6.2E+02  0.0099    5.7   3.0   54  264-317   351-425 (558)
1205 c4hs7A_                         2.9 6.2E+02  0.0099    5.7   3.4   35  367-401   192-226 (376)
1206 c1wn8A_                         2.9 6.2E+02    0.01    5.7   1.6   11  441-451    12-22  (26)
1207 c1jb9A_                         2.9 6.3E+02    0.01    5.7   2.7   29  197-227   272-300 (307)
1208 c5n35A_                         2.9 6.3E+02    0.01    5.7   2.9   36   35-72      9-44  (60)
1209 c3s9vD_                         2.9 6.3E+02    0.01    5.7   8.9   67  402-469   219-308 (755)
1210 c2jkrM_                         2.9 6.3E+02    0.01    5.7   0.7   38  388-425    84-129 (409)
1211 c1favC_                         2.9 6.3E+02    0.01    5.7   2.0   13  586-598     4-16  (29)
1212 c5d7tH_                         2.9 6.3E+02    0.01    5.7   6.0   65  168-234   156-228 (259)
1213 c3ss4C_                         2.9 6.3E+02    0.01    5.7   3.0   75  423-504   192-268 (394)
1214 c2m88A_                         2.9 6.4E+02    0.01    5.7   0.4   30  206-235    71-100 (185)
1215 d1m39a_                         2.9 6.4E+02    0.01    5.7   4.2   48  308-359    32-79  (80)
1216 c2cosA_                         2.9 6.4E+02    0.01    5.7   3.5   39  287-340    10-48  (54)
1217 c5z7cA_                         2.9 4.2E+02  0.0067    6.9  -0.9   37  198-234   362-400 (414)
1218 c3kezB_                         2.9 6.4E+02    0.01    5.6   3.2   69  198-266   326-397 (448)
1219 c2vm6A_                         2.9 6.4E+02    0.01    5.6   3.9   62  372-437    34-96  (144)
1220 c3rgiA_                         2.9 6.4E+02    0.01    5.6   0.7   26  562-587    61-86  (282)
1221 d1ve5a1                         2.9 6.4E+02    0.01    5.6   3.2   55  328-387   116-170 (308)
1222 c6iytA_                         2.9 6.4E+02    0.01    5.6   0.7   26  562-587   154-179 (432)
1223 c2z1dA_                         2.9 6.4E+02    0.01    5.6   0.2   46  395-440    58-109 (365)
1224 c1crxA_                         2.9 6.4E+02    0.01    5.6   5.7   66  214-279     3-81  (322)
1225 c1n6dE_                         2.9 6.4E+02    0.01    5.6   1.7   38  343-380   985-1023(1023)
1226 c1k32E_                         2.9 6.4E+02    0.01    5.6   2.2   38  343-380   985-1023(1023)
1227 c2e76H_                         2.8 6.4E+02    0.01    5.6   2.3   16  267-282    14-29  (29)
1228 c4h13H_                         2.8 6.4E+02    0.01    5.6   2.3   16  267-282    14-29  (29)
1229 c2e75H_                         2.8 6.4E+02    0.01    5.6   2.3   16  267-282    14-29  (29)
1230 c4h0lH_                         2.8 6.4E+02    0.01    5.6   2.3   16  267-282    14-29  (29)
1231 c2e74H_                         2.8 6.4E+02    0.01    5.6   2.3   16  267-282    14-29  (29)
1232 d1gw5s_                         2.8 6.4E+02    0.01    5.6   0.9   27  247-273   106-132 (142)
1233 c5gxuA_                         2.8 6.4E+02    0.01    5.6   3.3   31  197-227   513-545 (552)
1234 d2im8a1                         2.8 6.4E+02    0.01    5.6   2.9   19  367-385    17-35  (123)
1235 c3mb2J_                         2.8 6.4E+02    0.01    5.6   1.6    9  214-222    23-31  (59)
1236 c5az6A_                         2.8 6.4E+02    0.01    5.6   3.5   35  367-401   189-223 (433)
1237 d1weha_                         2.8 6.4E+02    0.01    5.6   1.0   55  325-379   106-170 (171)
1238 c3ljnA_                         2.8 6.4E+02    0.01    5.6   6.6   90  355-453     6-99  (304)
1239 c5f2hA_                         2.8 6.4E+02    0.01    5.6   5.8   63  389-451     7-71  (304)
1240 c1xkmA_                         2.8 6.4E+02    0.01    5.6   0.9   11  314-324     9-19  (26)
1241 d1qw1a1                         2.8 6.4E+02    0.01    5.6   0.2   15  568-582    48-62  (97)
1242 c5ul4A_                         2.8 6.4E+02    0.01    5.6   2.7  108  214-321   372-486 (729)
1243 d1vola1                         2.8 6.5E+02    0.01    5.6   3.3   34  435-469    23-60  (95)
1244 d2akza1                         2.8 2.1E+02  0.0033    8.9  -2.5   42  557-598    75-116 (294)
1245 c4v2iB_                         2.8 6.5E+02    0.01    5.6   0.3   47  367-413   257-307 (315)
1246 c1zvzB_                         2.8 6.5E+02    0.01    5.6   1.5   19   22-40      4-22  (26)
1247 d1neka1                         2.8   6E+02  0.0095    5.8  -0.2   65  530-595     1-65  (138)
1248 c2juyA_                         2.8 6.5E+02    0.01    5.6   0.4    4    8-11     15-18  (27)
1249 d1wi3a_                         2.8 6.5E+02    0.01    5.6   3.0   24  473-496    17-41  (71)
1250 c3v85A_                         2.8 6.5E+02    0.01    5.6   0.2   30  182-211   174-203 (204)
1251 c3r1fO_                         2.8 6.5E+02    0.01    5.6   3.1   25  182-206    25-49  (90)
1252 c3qyeA_                         2.8 6.5E+02    0.01    5.6   6.2   74  335-410   201-279 (317)
1253 c4xngC_                         2.8 5.1E+02  0.0082    6.3  -0.5   33  560-592    67-99  (138)
1254 c3py7A_                         2.8 6.5E+02    0.01    5.6   3.5   35  367-401   187-221 (500)
1255 c4wy5A_                         2.8 6.5E+02    0.01    5.6   0.5   47  367-413   262-310 (320)
1256 d1i9sa_                         2.8 6.5E+02    0.01    5.6   3.5   50  157-207   118-168 (189)
1257 c4kslW_                         2.8 6.5E+02    0.01    5.6   2.3   19  366-384   148-166 (260)
1258 d2f9zc1                         2.8 6.5E+02    0.01    5.6   1.5   18  371-388    66-83  (152)
1259 d1sm4a2                         2.8 6.5E+02    0.01    5.6   3.8   29  197-227   120-148 (155)
1260 c1aikC_                         2.8 6.5E+02    0.01    5.6   2.5   17  583-599     8-24  (34)
1261 c6c9kQ_                         2.8 6.5E+02    0.01    5.6   3.1   51  460-514   242-293 (293)
1262 c2uwjG_                         2.8 6.5E+02    0.01    5.6   4.6   45  472-518    22-66  (113)
1263 c2hzdA_                         2.8 6.6E+02    0.01    5.6   0.3   50  100-150    15-64  (82)
1264 c3r27A_                         2.8 6.4E+02    0.01    5.6  -0.1   23  206-228    44-66  (84)
1265 c2n68A_                         2.8 6.6E+02    0.01    5.6   0.5    6  577-582     5-10  (26)
1266 c2ltiA_                         2.8 6.6E+02    0.01    5.6   0.5    6  577-582     5-10  (26)
1267 c5gpdB_                         2.8 6.6E+02    0.01    5.6   4.0   38   67-104    95-142 (177)
1268 d1rqba1                         2.8 6.6E+02    0.01    5.6   3.9   41  200-241     6-50  (168)
1269 c1ii0A_                         2.8 1.3E+02  0.0021   10.2  -3.6   49  367-415   212-267 (550)
1270 c2n7rA_                         2.8 6.6E+02    0.01    5.6   2.1   31   66-99     16-46  (46)
1271 c1wsuA_                         2.8 6.6E+02    0.01    5.6   3.8  103  370-487     9-112 (124)
1272 c2nuhA_                         2.8 6.6E+02    0.01    5.6   1.7   22  465-486     7-28  (104)
1273 c3k8pD_                         2.8 6.6E+02    0.01    5.6  12.7  137  346-485   314-510 (594)
1274 d1bh9b_                         2.8 6.6E+02   0.011    5.5   3.7   65  368-435    20-88  (89)
1275 c2y9zA_                         2.8 6.6E+02   0.011    5.5   2.4   51  443-495    89-139 (287)
1276 c5hobB_                         2.8 6.6E+02   0.011    5.5   2.6   21  561-581    11-31  (45)
1277 c4muoB_                         2.8 6.6E+02   0.011    5.5   7.5   66  388-453     2-74  (309)
1278 c3pkzK_                         2.8 6.6E+02   0.011    5.5   1.1   44  152-195    45-88  (124)
1279 d2o14a2                         2.8 6.6E+02   0.011    5.5   3.2   32  548-579   175-206 (208)
1280 d1ji8a_                         2.8 6.6E+02   0.011    5.5   0.9   64  470-535    31-110 (111)
1281 d1gjya_                         2.8 6.6E+02   0.011    5.5   9.2  102  310-415    16-149 (167)
1282 c6djsD_                         2.8 6.6E+02   0.011    5.5   4.3   77  430-514    11-87  (490)
1283 c6djsA_                         2.8 6.6E+02   0.011    5.5   4.3   77  430-514    11-87  (490)
1284 c6djsB_                         2.8 6.6E+02   0.011    5.5   4.3   77  430-514    11-87  (490)
1285 c6djsC_                         2.8 6.6E+02   0.011    5.5   4.3   77  430-514    11-87  (490)
1286 d1p1la_                         2.8 6.7E+02   0.011    5.5   1.7   22  465-486     6-27  (102)
1287 d1f2da_                         2.8 6.7E+02   0.011    5.5   2.0   24  364-387   173-196 (341)
1288 c2q6tB_                         2.8 6.7E+02   0.011    5.5  12.5  141  248-401    44-186 (414)
1289 c2d7lA_                         2.8 6.7E+02   0.011    5.5   1.4   15    2-16      1-15  (81)
1290 d1lzla_                         2.8 6.7E+02   0.011    5.5   1.7   48  213-260   262-309 (317)
1291 c4my2A_                         2.8 6.7E+02   0.011    5.5   3.5   35  367-401   187-221 (474)
1292 c3mp6A_                         2.8 6.7E+02   0.011    5.5   3.5   35  367-401   189-223 (508)
1293 c2jd8C_                         2.8 6.7E+02   0.011    5.5   9.3  115  367-492    51-167 (167)
1294 c4h44H_                         2.7 6.7E+02   0.011    5.5   2.3   16  267-282    14-29  (29)
1295 c2zt9H_                         2.7 6.7E+02   0.011    5.5   2.3   16  267-282    14-29  (29)
1296 c4ogqH_                         2.7 6.7E+02   0.011    5.5   2.3   16  267-282    14-29  (29)
1297 c3kzsD_                         2.7 6.7E+02   0.011    5.5   3.4   56  365-420    98-155 (457)
1298 c2pmyB_                         2.7 6.7E+02   0.011    5.5   4.7   61  330-396     7-68  (72)
1299 d1qsaa2                         2.7 6.7E+02   0.011    5.5   2.6   35  458-492     3-37  (168)
1300 c6i9oA_                         2.7 6.7E+02   0.011    5.5   2.2   21  368-388    76-96  (154)
1301 c2mw3A_                         2.7 1.5E+02  0.0025    9.8  -3.3   20   57-76      2-21  (26)
1302 c3ce2A_                         2.7 6.7E+02   0.011    5.5   4.1   61  181-261   530-590 (595)
1303 c3bu8B_                         2.7 6.7E+02   0.011    5.5  12.7  148   99-261    18-178 (207)
1304 c3bqsB_                         2.7 6.7E+02   0.011    5.5   4.4   30  249-278    31-60  (83)
1305 c2jrzA_                         2.7 6.7E+02   0.011    5.5   2.3   36  335-381    18-53  (117)
1306 c6ierA_                         2.7 6.7E+02   0.011    5.5   0.6   19  217-235    87-105 (402)
1307 d1rp3a1                         2.7 6.7E+02   0.011    5.5   1.0   18    4-21     20-37  (77)
1308 c2w0cR_                         2.7 6.7E+02   0.011    5.5   1.0   16  356-371    21-36  (63)
1309 d1tj1a1                         2.7 6.8E+02   0.011    5.5   1.3   25   45-73     60-84  (100)
1310 c5kdgA_                         2.7 6.8E+02   0.011    5.5   0.9   27  437-465    51-77  (186)
1311 c6ggyA_                         2.7 6.8E+02   0.011    5.5   1.2   30  358-387   742-771 (908)
1312 c4f54A_                         2.7 6.8E+02   0.011    5.5   1.2   14  217-230    45-58  (173)
1313 c3dy0B_                         2.7 6.8E+02   0.011    5.5   0.2    5    6-10     24-28  (28)
1314 c4nncA_                         2.7 6.8E+02   0.011    5.5   2.7   41  541-581   261-304 (483)
1315 c5itsD_                         2.7 6.8E+02   0.011    5.5   5.6   72  325-410   114-186 (196)
1316 c2y7eA_                         2.7 6.8E+02   0.011    5.5   3.3   41  213-265   123-163 (274)
1317 d1cmca_                         2.7 5.5E+02  0.0087    6.1  -0.5   29  465-493    76-104 (104)
1318 d1qpza1                         2.7 6.8E+02   0.011    5.5   2.5   20  368-387    30-49  (57)
1319 c6mjvA_                         2.7 5.1E+02  0.0081    6.3  -0.6    7  360-366    21-27  (32)
1320 c4o66A_                         2.7 4.8E+02  0.0077    6.4  -0.8   26  211-236    18-43  (67)
1321 c3korD_                         2.7 6.8E+02   0.011    5.4   3.9   29  195-223     7-35  (100)
1322 d1wdya_                         2.7 6.9E+02   0.011    5.4   4.2   51  355-409     6-60  (285)
1323 c2dn9A_                         2.7 6.9E+02   0.011    5.4   3.4   61  227-291     1-61  (79)
1324 c4xchB_                         2.7 6.9E+02   0.011    5.4   2.0   53  213-266    89-142 (149)
1325 c3qf2B_                         2.7 6.9E+02   0.011    5.4   4.2   51  431-490    44-94  (106)
1326 c3d4cA_                         2.7 6.9E+02   0.011    5.4   3.5   35  367-401   185-219 (470)
1327 c4eo0A_                         2.7 5.9E+02  0.0093    5.9  -0.4   30  286-315    50-81  (106)
1328 c2amnA_                         2.7 6.9E+02   0.011    5.4   0.4   20   29-48      4-23  (26)
1329 c5h2cA_                         2.7 6.9E+02   0.011    5.4   3.5   51  430-480    13-63  (251)
1330 c4ifpC_                         2.7 6.9E+02   0.011    5.4   3.5   35  367-401   188-222 (458)
1331 c5oooA_                         2.7 6.9E+02   0.011    5.4   5.1   85  183-269    43-138 (166)
1332 c3zy1A_                         2.7 6.9E+02   0.011    5.4   2.5   21  561-581    12-32  (40)
1333 c5ya2A_                         2.7 6.9E+02   0.011    5.4   0.6  106  381-489   356-465 (478)
1334 c3dmpD_                         2.7 4.1E+02  0.0065    6.9  -1.2   24  370-393   145-168 (214)
1335 d1jjia_                         2.7 6.9E+02   0.011    5.4   0.5   47  367-413   258-306 (311)
1336 d2p62a1                         2.7 6.9E+02   0.011    5.4   3.3   43  366-408   168-211 (241)
1337 c3ptwA_                         2.7 6.9E+02   0.011    5.4   0.9   26  562-587    65-90  (316)
1338 c4u48A_                         2.7   7E+02   0.011    5.4   8.7  104  370-490  1151-1269(1538)
1339 d1aopa2                         2.7   7E+02   0.011    5.4   1.9   22  212-233    59-80  (80)
1340 d2huja1                         2.7   7E+02   0.011    5.4   2.9   19  367-385    14-32  (120)
1341 d1sxjb1                         2.7   7E+02   0.011    5.4   8.0   82  384-470     1-91  (92)
1342 d1rlra1                         2.7   7E+02   0.011    5.4   3.1   27  363-389   177-203 (212)
1343 c3ctdB_                         2.7   7E+02   0.011    5.4   6.4   75  392-466     4-88  (158)
1344 c2of5A_                         2.7   7E+02   0.011    5.4   2.0   39  353-391    52-90  (91)
1345 c1xb4C_                         2.7   7E+02   0.011    5.4   4.1   31  197-227    25-83  (180)
1346 d1i36a1                         2.7   7E+02   0.011    5.4   4.4   38  557-595    62-99  (106)
1347 c2j7uA_                         2.7   7E+02   0.011    5.4   0.1   32  342-374   287-318 (573)
1348 d1ztca1                         2.6   7E+02   0.011    5.4   0.6   25  365-389    40-64  (207)
1349 c2dboA_                         2.6   7E+02   0.011    5.4   1.3   20  207-226    93-112 (148)
1350 d5pala_                         2.6   7E+02   0.011    5.4   1.7   49  177-225    59-107 (109)
1351 c6nhiA_                         2.6 6.9E+02   0.011    5.4  -0.0   46  370-415   343-388 (448)
1352 d1q1ha_                         2.6   7E+02   0.011    5.4   0.9   26  201-227     6-31  (85)
1353 c1q1hA_                         2.6   7E+02   0.011    5.4   0.9   26  201-227     6-31  (85)
1354 d2cpra1                         2.6   7E+02   0.011    5.4   2.2   33    9-41     62-94  (113)
1355 c3hkzY_                         2.6   7E+02   0.011    5.4   2.5   18  401-418    24-42  (45)
1356 d1p9ga_                         2.6 7.1E+02   0.011    5.4   0.3    6    9-14      8-13  (40)
1357 c3hlzA_                         2.6 7.1E+02   0.011    5.4   0.2   57  431-487   115-173 (268)
1358 c5zr1F_                         2.6 7.1E+02   0.011    5.3   4.9   78    9-87     17-114 (160)
1359 c2wl8D_                         2.6 7.1E+02   0.011    5.3   4.6   35  353-387    54-98  (109)
1360 d2fi9a1                         2.6 7.1E+02   0.011    5.3   2.6   33  182-227    75-107 (118)
1361 c3zeyG_                         2.6 7.1E+02   0.011    5.3   7.5  101  436-538    30-139 (141)
1362 d2r8oa3                         2.6 7.1E+02   0.011    5.3   1.8   21  471-491    34-54  (136)
1363 c4dbgB_                         2.6 7.1E+02   0.011    5.3   4.2   40  442-488    99-138 (146)
1364 c3w5mA_                         2.6 7.1E+02   0.011    5.3   9.0   95  284-381   785-887 (1030)
1365 d1qk1a1                         2.6 7.1E+02   0.011    5.3   2.8   59  349-415    16-91  (102)
1366 c2ynqD_                         2.6 7.1E+02   0.011    5.3   3.5   35  191-225    64-98  (151)
1367 d1t07a_                         2.6 7.1E+02   0.011    5.3   0.7   47  402-448    27-74  (81)
1368 d1fw4a_                         2.6 7.1E+02   0.011    5.3   2.0   42  182-223    23-64  (65)
1369 c6ncmA_                         2.6 7.1E+02   0.011    5.3   2.9   33  228-261     1-35  (91)
1370 c1lq8H_                         2.6 7.1E+02   0.011    5.3   0.2    5    6-10     25-29  (29)
1371 c3h00A_                         2.6 7.1E+02   0.011    5.3   2.1   14  586-599     3-16  (39)
1372 c4r0yA_                         2.6 7.1E+02   0.011    5.3   3.5   35  367-401   188-222 (469)
1373 d1ecma_                         2.6 7.1E+02   0.011    5.3   4.3   40  556-600    44-83  (91)
1374 c6i7sH_                         2.6 7.2E+02   0.011    5.3  20.1  219  250-497   283-528 (862)
1375 c3r8kB_                         2.6 7.2E+02   0.011    5.3   4.0   38  544-581   115-152 (180)
1376 c2guzO_                         2.6 7.2E+02   0.011    5.3   1.7   33  206-244     6-38  (71)
1377 d7reqb1                         2.6 7.2E+02   0.011    5.3   2.2   38  112-149   398-435 (460)
1378 c4fhzA_                         2.6 6.1E+02  0.0097    5.8  -0.4   44  367-410   174-217 (220)
1379 c4zlgA_                         2.6 7.2E+02   0.011    5.3   2.4   19  357-375   631-649 (785)
1380 c4madA_                         2.6 7.2E+02   0.011    5.3   1.6   35  542-578    12-46  (581)
1381 d2aaaa2                         2.6 7.2E+02   0.012    5.3   0.5   34  350-383     8-58  (381)
1382 c2n5xA_                         2.6 7.2E+02   0.012    5.3   3.8   27  202-228    31-57  (94)
1383 c4rr5A_                         2.6 7.2E+02   0.012    5.3   0.9   26  562-587    63-88  (293)
1384 c3o6xC_                         2.6 7.2E+02   0.012    5.3   5.5  140  128-274   393-536 (638)
1385 c4fyfA_                         2.6 7.2E+02   0.012    5.3   3.7  105  469-578   563-671 (739)
1386 c3nrwA_                         2.6 7.2E+02   0.012    5.3   8.8   85  213-309     6-103 (104)
1387 d3ct6a1                         2.6 7.2E+02   0.012    5.3   1.1   16    7-22     88-103 (123)
1388 c2n7lC_                         2.6 7.2E+02   0.012    5.3   4.7   64  283-363    34-97  (139)
1389 d2ceia1                         2.6 7.3E+02   0.012    5.3   2.3  106  367-478    59-164 (172)
1390 c4edqA_                         2.6 7.3E+02   0.012    5.3   3.5   35  367-401   187-221 (483)
1391 c3onjA_                         2.6 7.3E+02   0.012    5.3   2.0   12  213-224    43-54  (97)
1392 c4wp2D_                         2.6 7.3E+02   0.012    5.3   2.4   21  366-387    31-51  (57)
1393 c5jd5A_                         2.6 7.3E+02   0.012    5.2   0.5   47  367-413   263-309 (316)
1394 c1gjjA_                         2.6 6.4E+02    0.01    5.6  -0.3   18  217-234    58-75  (93)
1395 c2dvkA_                         2.6 7.3E+02   0.012    5.2   1.0   24  170-193    71-94  (166)
1396 c5uqeB_                         2.6 7.3E+02   0.012    5.2   3.6  158  407-577     5-163 (505)
1397 c6l6hB_                         2.5 2.6E+02  0.0042    8.2  -2.3   27  368-394    58-84  (264)
1398 c3f6hA_                         2.5 7.3E+02   0.012    5.2   1.7   20  577-596    94-113 (120)
1399 d1x9ga_                         2.5 7.3E+02   0.012    5.2   3.3   52  214-265   140-191 (192)
1400 d1jkea_                         2.5 7.4E+02   0.012    5.2   1.4   19  207-225    93-111 (145)
1401 c2j6yB_                         2.5 7.4E+02   0.012    5.2   5.5   63  314-378     7-73  (81)
1402 c3zu3A_                         2.5 7.4E+02   0.012    5.2   3.8   30  565-594   294-323 (405)
1403 c3e4fB_                         2.5 7.4E+02   0.012    5.2   0.2   47   49-95     13-59  (261)
1404 c6fxyA_                         2.5 7.4E+02   0.012    5.2   0.2   29   94-131   526-554 (700)
1405 c5dt5E_                         2.5 7.4E+02   0.012    5.2   1.2   23  213-235    92-114 (438)
1406 c3o2rD_                         2.5 7.4E+02   0.012    5.2   3.5   29  455-483   110-138 (143)
1407 d2adca1                         2.5 7.4E+02   0.012    5.2   0.9   23  261-283     8-30  (109)
1408 d1xoua_                         2.5 7.4E+02   0.012    5.2   0.1   21  357-377     2-22  (72)
1409 c1xouA_                         2.5 7.4E+02   0.012    5.2   0.1   21  357-377     2-22  (72)
1410 d1j7ga_                         2.5 7.4E+02   0.012    5.2   1.3   20  207-226    93-112 (144)
1411 c4a9zD_                         2.5 7.4E+02   0.012    5.2   2.5   21  561-581    13-33  (44)
1412 d1t6oa_                         2.5 7.4E+02   0.012    5.2   2.6   22  135-156    22-43  (49)
1413 c3s0yA_                         2.5 7.4E+02   0.012    5.2   2.2   21  368-388   119-139 (189)
1414 d1tuba2                         2.5 7.4E+02   0.012    5.2   2.2   39  330-379   143-185 (195)
1415 c4a0rB_                         2.5 1.8E+02  0.0028    9.4  -3.2   32  357-395   567-598 (748)
1416 c5ve9B_                         2.5 7.5E+02   0.012    5.2   5.4   50  308-361    40-89  (91)
1417 c2m7bA_                         2.5 7.5E+02   0.012    5.2   3.2   22  468-489    27-48  (77)
1418 c6d34B_                         2.5 7.5E+02   0.012    5.2   0.0   26  383-408     2-27  (131)
1419 d1sqda1                         2.5 7.5E+02   0.012    5.2   0.5   18  213-230   112-129 (161)
1420 c6j61B_                         2.5 7.5E+02   0.012    5.2   2.2   18  367-384   111-128 (239)
1421 c6mzdA_                         2.5 7.5E+02   0.012    5.2   0.2    8  593-600    23-30  (71)
1422 c3j0gO_                         2.5 7.5E+02   0.012    5.2   2.1   19  480-500    32-50  (59)
1423 c3c4mA_                         2.5 7.5E+02   0.012    5.2   3.5   35  367-401   189-223 (469)
1424 d1jroa1                         2.5 7.2E+02   0.012    5.3  -0.1   53  206-265    20-72  (82)
1425 c3s2uA_                         2.5 1.4E+02  0.0023   10.0  -3.7   34  355-388     2-35  (331)
1426 c1tt9B_                         2.5 7.5E+02   0.012    5.2   2.6   94  329-433   396-489 (540)
1427 c4rl1A_                         2.5 7.5E+02   0.012    5.2   0.8   26  562-587    69-94  (318)
1428 d2fmla1                         2.5 7.6E+02   0.012    5.2   1.7   36  424-459     2-37  (57)
1429 d1oksa_                         2.5 7.6E+02   0.012    5.2   2.6   22  135-156    21-42  (53)
1430 d2ezha_                         2.5 7.6E+02   0.012    5.2   3.8   34  472-505     5-38  (65)
1431 c3sbxC_                         2.5 7.6E+02   0.012    5.1   3.8   51  325-384   105-155 (177)
1432 c6cfzH_                         2.5 7.6E+02   0.012    5.1   0.5   38  171-208    14-51  (55)
1433 d1ce3a_                         2.5 7.6E+02   0.012    5.1   0.7    9    4-12     22-30  (54)
1434 c3lvyB_                         2.5 7.6E+02   0.012    5.1   8.8  127  113-244    14-161 (183)
1435 d1ulza2                         2.5 7.6E+02   0.012    5.1   1.7   23  212-235    10-32  (114)
1436 d1qtma2                         2.5 7.6E+02   0.012    5.1   5.5   51  181-233    15-65  (409)
1437 c1vw41_                         2.5 7.6E+02   0.012    5.1   0.8   22  561-583   116-137 (332)
1438 c2mgxA_                         2.5 7.6E+02   0.012    5.1   6.3   48  435-482    32-79  (131)
1439 d1zeta1                         2.5 5.6E+02  0.0089    6.0  -0.7   19  216-234    26-44  (115)
1440 c6pz9D_                         2.5 7.6E+02   0.012    5.1   1.3   14  260-273     4-17  (26)
1441 c6pzaD_                         2.5 7.6E+02   0.012    5.1   1.3   14  260-273     4-17  (26)
1442 d2ptza1                         2.5 1.7E+02  0.0027    9.5  -3.4   42  557-598    75-116 (291)
1443 c6jsiF_                         2.5 7.6E+02   0.012    5.1   0.8   19  252-270  1639-1657(1904)
1444 c6jshB_                         2.5 7.6E+02   0.012    5.1   0.6   19  252-270  1639-1657(1904)
1445 c6jshG_                         2.5 7.6E+02   0.012    5.1   0.6   19  252-270  1639-1657(1904)
1446 c6jshF_                         2.5 7.6E+02   0.012    5.1   0.6   19  252-270  1639-1657(1904)
1447 c6jsiB_                         2.5 7.6E+02   0.012    5.1   0.8   19  252-270  1639-1657(1904)
1448 c6jsiG_                         2.5 7.6E+02   0.012    5.1   0.8   19  252-270  1639-1657(1904)
1449 c4inwA_                         2.5 7.7E+02   0.012    5.1   2.7   28   40-67    107-135 (140)
1450 c2k4nA_                         2.5 7.7E+02   0.012    5.1   1.4   17  406-422    29-46  (111)
1451 c2bbzC_                         2.5 7.7E+02   0.012    5.1   2.3   43  399-441   130-172 (190)
1452 d1jhfa1                         2.5 7.7E+02   0.012    5.1   2.7   24  556-582     4-27  (71)
1453 c5hiuA_                         2.5 7.7E+02   0.012    5.1  14.6  164  184-361   160-355 (407)
1454 c6r6oA_                         2.5 7.7E+02   0.012    5.1   2.9   28  350-377    64-92  (111)
1455 c2o7vA_                         2.5 7.7E+02   0.012    5.1   1.0   47  367-413   258-304 (307)
1456 d1ku9a_                         2.5 7.7E+02   0.012    5.1   1.9   29    8-36     39-67  (151)
1457 d1u9pa1                         2.5 7.7E+02   0.012    5.1   3.8   34  250-283     2-36  (36)
1458 c2jd3B_                         2.4 7.7E+02   0.012    5.1   1.3   38  355-394    37-74  (90)
1459 c6c8vA_                         2.4 7.7E+02   0.012    5.1   1.3   52  211-269    21-72  (312)
1460 c6py8G_                         2.4 7.7E+02   0.012    5.1   1.9   54  356-410    10-63  (65)
1461 c4rwgC_                         2.4 7.7E+02   0.012    5.1   3.5   35  367-401   185-219 (546)
1462 d1i4ja_                         2.4 7.7E+02   0.012    5.1   3.4   36  425-464    19-54  (110)
1463 d1v8ga1                         2.4 7.7E+02   0.012    5.1   6.4   49  179-228    16-64  (65)
1464 c2cqtA_                         2.4 7.7E+02   0.012    5.1   2.3   21  357-377   671-691 (822)
1465 c2kw0A_                         2.4 7.7E+02   0.012    5.1   1.9   38  393-430    33-70  (81)
1466 c2by0A_                         2.4 7.2E+02   0.012    5.3  -0.2   34  350-383   113-146 (580)
1467 c1hsjA_                         2.4 7.8E+02   0.012    5.1   3.5   35  367-401   188-222 (487)
1468 c1p4eB_                         2.4 7.8E+02   0.012    5.1   0.7   41   98-138   336-395 (413)
1469 c2ko6A_                         2.4 7.8E+02   0.012    5.1   2.0   35   41-79      3-37  (89)
1470 c2xzm8_                         2.4 7.8E+02   0.012    5.1   2.0   30  165-194    42-71  (93)
1471 c4r3zC_                         2.4 7.8E+02   0.012    5.1   5.2   69  368-447    94-169 (538)
1472 c5lxyH_                         2.4 7.8E+02   0.012    5.1   1.1   10  572-581    28-37  (40)
1473 c2gfgB_                         2.4 7.8E+02   0.012    5.1   0.0   27  182-209   162-188 (188)
1474 c4kegA_                         2.4 7.8E+02   0.012    5.1   3.5   35  367-401   188-222 (535)
1475 c1qg9A_                         2.4 7.8E+02   0.012    5.1   1.7   13  267-279     9-21  (26)
1476 d2pgca1                         2.4 7.8E+02   0.012    5.0   0.8   24  204-227    65-88  (206)
1477 c5n28B_                         2.4 5.7E+02   0.009    6.0  -0.7   39    4-43      4-42  (443)
1478 d1gawa2                         2.4 7.8E+02   0.012    5.0   2.4   27  353-381   125-151 (158)
1479 c6bc3A_                         2.4 7.8E+02   0.012    5.0   0.2   47   49-95      7-53  (268)
1480 d1u5ta2                         2.4 7.8E+02   0.012    5.0   2.4   15  368-382    32-46  (68)
1481 c3gx8A_                         2.4 1.4E+02  0.0022   10.1  -3.8  109  331-453     2-111 (111)
1482 c6bt2B_                         2.4 6.7E+02   0.011    5.5  -0.3   35  351-387    21-55  (271)
1483 c3dd4A_                         2.4 7.9E+02   0.013    5.0   9.7  144  331-479    60-211 (214)
1484 c3l8rA_                         2.4 7.9E+02   0.013    5.0   2.5   16  429-444    30-45  (102)
1485 c2c6xA_                         2.4 7.9E+02   0.013    5.0  10.1  123  353-497   166-312 (363)
1486 c4zn6B_                         2.4 7.9E+02   0.013    5.0   1.9   29  162-197   207-235 (388)
1487 d2hqsc1                         2.4 7.9E+02   0.013    5.0   2.2   21  368-388    57-77  (106)
1488 c2l6bA_                         2.4 7.9E+02   0.013    5.0   0.3   19  371-389    85-103 (106)
1489 c3iz6S_                         2.4 4.8E+02  0.0077    6.4  -1.1   54  165-228    58-115 (146)
1490 c4p3fA_                         2.4 7.9E+02   0.013    5.0   6.8   82  268-386   104-185 (193)
1491 c4exkA_                         2.4 7.9E+02   0.013    5.0   3.5   35  367-401   189-223 (475)
1492 c2b1uA_                         2.4 7.9E+02   0.013    5.0   3.8   53  308-364    19-71  (71)
1493 c1v8gB_                         2.4 7.9E+02   0.013    5.0   6.3   52  179-231    16-67  (329)
1494 c5z2cF_                         2.4 7.9E+02   0.013    5.0   5.1   51  205-255   141-205 (433)
1495 c4a9zC_                         2.4   8E+02   0.013    5.0   2.5   21  561-581    13-33  (58)
1496 c3mdjB_                         2.4   8E+02   0.013    5.0  20.0  232  182-444   523-760 (821)
1497 d2etsa1                         2.4   8E+02   0.013    5.0   3.4   28  198-231     3-30  (110)
1498 c4le6B_                         2.4   8E+02   0.013    5.0   0.8   17  373-389    94-110 (255)
1499 c4hl9B_                         2.4   8E+02   0.013    5.0   0.1   28  208-235    10-37  (93)
1500 d1f56a_                         2.4   8E+02   0.013    5.0   1.3   27  533-561    58-84  (91)
1501 d1s3qa1                         2.4   8E+02   0.013    5.0   8.0  104  367-480    51-156 (162)
1502 c5cq9A_                         2.4   8E+02   0.013    5.0   1.1   16   19-34    219-234 (269)
1503 c3tzzA_                         2.4   8E+02   0.013    5.0   0.9   26  562-587   180-205 (463)
1504 c2k1sA_                         2.4   8E+02   0.013    5.0   1.9   21  368-388    89-109 (149)
1505 d1sqia2                         2.4   8E+02   0.013    5.0   1.0   28  212-239    98-127 (194)
1506 c5fj9P_                         2.4 2.6E+02  0.0042    8.2  -2.5   53  163-215     5-60  (98)
1507 c4p17A_                         2.4   8E+02   0.013    5.0   9.5   93  372-470   189-287 (288)
1508 c3ko7E_                         2.4   8E+02   0.013    5.0   1.4   19  207-225    93-111 (149)
1509 d2b4jc1                         2.4   8E+02   0.013    5.0   2.2   22  363-384    21-42  (81)
1510 d1mwza_                         2.4   8E+02   0.013    5.0   1.7   56  514-579    10-65  (73)
1511 c3vnxA_                         2.4 8.1E+02   0.013    5.0   3.4  115  367-484    80-194 (195)
1512 c2ee7A_                         2.4 7.8E+02   0.012    5.1  -0.1   77  133-226    40-117 (127)
1513 c1jrjA_                         2.4 8.1E+02   0.013    5.0   2.0   16  114-129     9-25  (39)
1514 c2it3B_                         2.4 8.1E+02   0.013    5.0   1.4   27  170-196   103-129 (194)
1515 d1yt3a1                         2.4 8.1E+02   0.013    5.0   2.6   38    9-47     58-95  (101)
1516 d1xjca_                         2.4 7.5E+02   0.012    5.2  -0.2   30  358-387     6-35  (145)
1517 d1jwea_                         2.4 8.1E+02   0.013    5.0   5.6   61  236-296    46-106 (114)
1518 d2pu9a1                         2.4 8.1E+02   0.013    5.0   1.5   24  341-364    16-39  (108)
1519 d2zd1b1                         2.3 8.1E+02   0.013    5.0   0.5   26  212-237    26-54  (412)
1520 c4aj5B_                         2.3 8.1E+02   0.013    5.0   3.0   42  558-599    39-81  (87)
1521 c4x82A_                         2.3 8.1E+02   0.013    4.9   0.4   43  181-223   170-214 (227)
1522 c5mioC_                         2.3 8.1E+02   0.013    4.9   7.4  121  388-515   341-477 (477)
1523 c3kn1A_                         2.3 8.1E+02   0.013    4.9   4.2   48  435-486    75-128 (239)
1524 c6h56A_                         2.3 8.1E+02   0.013    4.9   2.2   23    2-24     25-47  (181)
1525 c4b8bA_                         2.3 8.1E+02   0.013    4.9  10.4  133  133-276   321-468 (528)
1526 d2k0bx1                         2.3 8.1E+02   0.013    4.9   2.4   38  439-479    11-48  (52)
1527 c1unhD_                         2.3 4.5E+02  0.0071    6.7  -1.3   39  350-388    27-71  (147)
1528 d2ibna1                         2.3 8.1E+02   0.013    4.9   1.2   33  470-502    56-88  (240)
1529 c2a11A_                         2.3 8.2E+02   0.013    4.9   3.0   29  455-483   118-146 (154)
1530 d2hfha_                         2.3 8.2E+02   0.013    4.9   3.0   33  228-261     2-36  (93)
1531 c6e2fC_                         2.3 8.2E+02   0.013    4.9   5.6  188  186-387     4-202 (647)
1532 c3cn9B_                         2.3   8E+02   0.013    5.0  -0.0   43  367-410   170-212 (214)
1533 c6g7oA_                         2.3 8.2E+02   0.013    4.9   8.7   85  266-379   250-340 (350)
1534 c1z9eA_                         2.3 8.2E+02   0.013    4.9   2.4   22  363-384    20-41  (83)
1535 c1r0lD_                         2.3 8.2E+02   0.013    4.9   1.9   29  162-197   199-227 (378)
1536 c5exkG_                         2.3 8.2E+02   0.013    4.9   1.7   78  331-415   154-231 (297)
1537 c4d1mE_                         2.3 8.2E+02   0.013    4.9   1.5   21  561-581    11-31  (42)
1538 c3u0vA_                         2.3 7.5E+02   0.012    5.2  -0.2   44  367-410   176-219 (222)
1539 d1gph12                         2.3 8.2E+02   0.013    4.9   3.3   52  210-261   102-153 (234)
1540 d1kcfa1                         2.3 8.2E+02   0.013    4.9   0.0   19  424-442    11-29  (36)
1541 c2z2tF_                         2.3 8.2E+02   0.013    4.9   2.5   17  583-599     7-23  (33)
1542 c2xz2A_                         2.3 8.2E+02   0.013    4.9   5.3   42  422-464    20-61  (66)
1543 c4qxzA_                         2.3 8.3E+02   0.013    4.9   2.1   19  469-487   105-123 (146)
1544 c4dzuB_                         2.3 8.3E+02   0.013    4.9   2.5   17  583-599    10-26  (38)
1545 d1vb5a_                         2.3 8.3E+02   0.013    4.9   2.4   88  174-261     1-90  (274)
1546 d1bf2a3                         2.3 8.3E+02   0.013    4.9   0.4   34  350-383    16-58  (475)
1547 d1uzra_                         2.3 8.3E+02   0.013    4.9   1.5   78  421-498   100-185 (282)
1548 d2hhva2                         2.3 8.3E+02   0.013    4.9   5.5   51  181-233    13-63  (408)
1549 c4dn7B_                         2.3 8.3E+02   0.013    4.9   3.4   25  183-208   356-380 (406)
1550 c3p3dA_                         2.3 8.3E+02   0.013    4.9   1.7   21  191-213     6-26  (87)
1551 c4b4tO_                         2.3 8.3E+02   0.013    4.9  10.8  106  405-510    59-188 (350)
1552 c2dflA_                         2.3 6.7E+02   0.011    5.5  -0.5   86  183-269    11-98  (294)
1553 d1y14a_                         2.3 8.3E+02   0.013    4.9   7.8   73  179-255    33-107 (133)
1554 c3n41A_                         2.3 8.3E+02   0.013    4.9   2.7   19  480-500    32-50  (55)
1555 c1qm9A_                         2.3 8.3E+02   0.013    4.9   1.6   23  261-283     9-31  (198)
1556 c3a14B_                         2.3 8.3E+02   0.013    4.9   1.9   29  162-197   188-216 (367)
1557 d1ja1a3                         2.3 8.3E+02   0.013    4.9   4.5   31  197-227   120-152 (160)
1558 c3a9qR_                         2.3 8.3E+02   0.013    4.9   3.3  115  367-484    81-195 (196)
1559 d2q4qa1                         2.3 8.3E+02   0.013    4.9   2.6   33  182-227    78-110 (121)
1560 c2b9sB_                         2.3 8.3E+02   0.013    4.9   0.3   34  181-214    15-48  (52)
1561 c4d0pA_                         2.3 8.3E+02   0.013    4.9  15.0  214  280-501     7-239 (371)
1562 d2cbpa_                         2.3 8.3E+02   0.013    4.9   1.5   27  533-561    63-89  (96)
1563 c5xb7E_                         2.3 8.3E+02   0.013    4.9   2.4   46  217-264    21-70  (684)
1564 c4l9cA_                         2.3 8.4E+02   0.013    4.9   1.4   35  455-492     4-38  (150)
1565 c6cc4A_                         2.3 8.4E+02   0.013    4.9   4.1   80   11-96      4-86  (608)
1566 d2fgea3                         2.3 8.4E+02   0.013    4.9   6.3   89  512-603    55-143 (268)
1567 c2r5uD_                         2.3 8.4E+02   0.013    4.9   7.9  104  191-296     1-105 (139)
1568 d1n0yb_                         2.3 8.4E+02   0.013    4.9   5.7   74  271-359     2-75  (79)
1569 c4bjiA_                         2.3 8.4E+02   0.013    4.9   1.6   34  394-427   153-191 (195)
1570 c6d5ft_                         2.3 8.4E+02   0.013    4.9   1.9   41  184-224    50-91  (131)
1571 c3j3wS_                         2.3 8.4E+02   0.013    4.8   2.5   36  425-464    19-54  (112)
1572 c2innA_                         2.3 8.4E+02   0.013    4.8   9.2  182    3-192    62-248 (496)
1573 c5nofB_                         2.3 8.4E+02   0.013    4.8   6.1   50  179-231    16-65  (325)
1574 d1v71a1                         2.3 8.4E+02   0.013    4.8   1.4  133  328-469   123-272 (318)
1575 c3iouB_                         2.3 8.4E+02   0.013    4.8   3.7   35  367-401   188-222 (389)
1576 d1o26a_                         2.3 8.4E+02   0.013    4.8   4.0   85  283-369   128-219 (219)
1577 c4wy8A_                         2.3 8.4E+02   0.013    4.8   0.4   47  367-413   262-310 (325)
1578 d1vh4a_                         2.3 8.4E+02   0.013    4.8   3.5   26  183-209   359-384 (410)
1579 d2f5tx2                         2.3 8.4E+02   0.013    4.8   1.6   14  431-444     4-17  (137)
1580 c2qg3B_                         2.3 8.4E+02   0.013    4.8   1.4   27  170-196    98-124 (189)
1581 c3ahrA_                         2.3 8.4E+02   0.013    4.8   1.8   24  356-379   339-362 (362)
1582 c4awaA_                         2.3 8.4E+02   0.013    4.8   2.4   23  365-387    19-41  (263)
1583 d1kwfa_                         2.3 8.5E+02   0.013    4.8   4.5   76  196-271   122-232 (363)
1584 c2e7pC_                         2.3 8.5E+02   0.013    4.8   1.1   45  330-387     5-49  (115)
1585 c3rysA_                         2.3 3.7E+02   0.006    7.2  -1.8  109  182-300   224-335 (335)
1586 c6kmoB_                         2.3 8.5E+02   0.013    4.8   0.3   47  367-413   271-321 (328)
1587 c5le8B_                         2.3 8.5E+02   0.013    4.8   4.1   52  354-409     2-56  (318)
1588 c5mpeZ_                         2.3 8.5E+02   0.013    4.8   5.1  157  320-484   456-627 (906)
1589 c3m16A_                         2.3 8.5E+02   0.014    4.8   0.4   61  433-502   113-173 (326)
1590 c5kkoD_                         2.3 8.5E+02   0.014    4.8   2.0   23  385-407     7-29  (52)
1591 c5ghaF_                         2.3 8.5E+02   0.014    4.8   1.4   15  569-583    28-42  (69)
1592 c2r0qF_                         2.3 8.5E+02   0.014    4.8   0.8   44  152-195    38-81  (191)
1593 c1fpoA_                         2.3 8.5E+02   0.014    4.8   0.8   15   51-65      1-15  (171)
1594 d1bjaa_                         2.3 8.3E+02   0.013    4.9  -0.1   17  353-369    47-63  (95)
1595 c2i8bB_                         2.3 8.1E+02   0.013    4.9  -0.1   13   21-33     86-98  (132)
1596 c5uz5E_                         2.2 8.5E+02   0.014    4.8   5.6   81  408-488   377-457 (583)
1597 c6hcyA_                         2.2 8.5E+02   0.014    4.8   0.3   25  468-492   138-163 (436)
1598 c5zhcA_                         2.2 8.5E+02   0.014    4.8   4.2   31  474-504    30-60  (102)
1599 c6n7pJ_                         2.2 8.5E+02   0.014    4.8   4.9   45  215-260     3-58  (198)
1600 c3qqrA_                         2.2 8.5E+02   0.014    4.8   2.7   18  248-265   129-146 (146)
1601 d1v47a2                         2.2 8.5E+02   0.014    4.8  -0.0   55   52-108    13-75  (214)
1602 c3ob4A_                         2.2 8.6E+02   0.014    4.8   3.5   35  367-401   188-222 (474)
1603 d1h4ba_                         2.2 8.6E+02   0.014    4.8   5.0   74  330-408     8-84  (84)
1604 c2dahA_                         2.2 8.6E+02   0.014    4.8   4.4   40  185-227    13-52  (54)
1605 c5dz7A_                         2.2 7.6E+02   0.012    5.1  -0.3   19  569-587    69-87  (281)
1606 c4ymrB_                         2.2 8.6E+02   0.014    4.8  10.7   99  240-349     9-115 (129)
1607 c4wxaE_                         2.2 8.6E+02   0.014    4.8   0.9   26  571-600    26-51  (69)
1608 c5wtlB_                         2.2 8.6E+02   0.014    4.8   2.2   21  368-388   207-227 (258)
1609 c5nz7A_                         2.2 7.4E+02   0.012    5.2  -0.4   21  357-377   822-842 (984)
1610 c6al9A_                         2.2 8.6E+02   0.014    4.8   1.5   33  434-467    46-80  (90)
1611 d1qk9a_                         2.2 7.4E+02   0.012    5.2  -0.4   25  248-272    59-83  (92)
1612 d1obba2                         2.2 8.6E+02   0.014    4.8   4.1   52  278-341   241-292 (306)
1613 c5czcA_                         2.2 8.6E+02   0.014    4.8   0.7   26  562-587    62-88  (300)
1614 c1fgjA_                         2.2 8.6E+02   0.014    4.8   2.2   46  367-412   387-446 (499)
1615 d1fgja_                         2.2 8.6E+02   0.014    4.8   2.2   46  367-412   387-446 (499)
1616 c6by9A_                         2.2 8.7E+02   0.014    4.8   4.5   52  459-514     9-64  (268)
1617 c5np0A_                         2.2 8.7E+02   0.014    4.8  18.3  291  196-522  1558-1870(2528)
1618 c3eu9B_                         2.2 8.7E+02   0.014    4.8   2.0   27  459-489     6-32  (227)
1619 c3a8rB_                         2.2 8.7E+02   0.014    4.8   9.1  126  238-379    14-139 (167)
1620 c1wcrA_                         2.2 8.7E+02   0.014    4.7   2.5   16  429-444    28-43  (103)
1621 c2m8gX_                         2.2 8.7E+02   0.014    4.7   1.4   15  254-268    56-70  (70)
1622 d2hhja1                         2.2 8.3E+02   0.013    4.9  -0.1   43  181-229    35-77  (247)
1623 c5lxjA_                         2.2 8.7E+02   0.014    4.7   2.6   22  135-156    23-44  (53)
1624 c4p5aB_                         2.2 8.7E+02   0.014    4.7   3.4   41  193-235   115-155 (227)
1625 d2za7a1                         2.2 8.7E+02   0.014    4.7   2.9   19  367-385    56-74  (168)
1626 c2vgqA_                         2.2 8.7E+02   0.014    4.7   3.5   35  367-401   187-221 (461)
1627 c4h6rA_                         2.2 8.7E+02   0.014    4.7   1.8   27  202-228     4-30  (272)
1628 c3h5qA_                         2.2 8.7E+02   0.014    4.7   6.9   51  180-231    23-73  (436)
1629 c2csdB_                         2.2 8.7E+02   0.014    4.7   3.5   79   10-89    362-449 (516)
1630 c4g8kA_                         2.2 8.7E+02   0.014    4.7   4.3   51  355-409     6-60  (302)
1631 c4rleA_                         2.2 8.1E+02   0.013    5.0  -0.2   44  368-411    18-70  (116)
1632 c2v4hA_                         2.2 7.7E+02   0.012    5.1  -0.3   33  381-413     1-33  (98)
1633 c2m4mA_                         2.2 8.8E+02   0.014    4.7   1.5   21  191-213    16-36  (124)
1634 d1vi0a1                         2.2 8.8E+02   0.014    4.7   2.9   30  557-586     1-41  (72)
1635 c2gm4B_                         2.2 8.8E+02   0.014    4.7   0.5   44  152-195    42-85  (178)
1636 c3ahpA_                         2.2 8.8E+02   0.014    4.7   1.7   22  465-486     8-29  (106)
1637 c6iwvB_                         2.2 8.8E+02   0.014    4.7   3.6   31  195-232    11-41  (62)
1638 c5t3wG_                         2.2 8.4E+02   0.013    4.8  -0.1   13   21-33     91-103 (137)
1639 d1fx7a3                         2.2 8.8E+02   0.014    4.7   2.1   16  371-386    34-49  (86)
1640 c2al6A_                         2.2 8.8E+02   0.014    4.7   1.4   11  313-323   309-319 (343)
1641 d1o17a1                         2.2 8.8E+02   0.014    4.7   8.5   66  422-489     3-70  (70)
1642 c3j3aZ_                         2.2 8.8E+02   0.014    4.7   2.0   30  165-194    28-57  (75)
1643 c5x90B_                         2.2 5.2E+02  0.0083    6.2  -1.2   32  568-601    40-71  (146)
1644 d1h7na_                         2.2 8.8E+02   0.014    4.7   3.3   33  272-314   294-329 (340)
1645 d1lcda_                         2.2 8.9E+02   0.014    4.7   2.8   18  368-385    33-50  (51)
1646 c4q2uM_                         2.2 8.9E+02   0.014    4.7   1.6   31  214-248    14-44  (83)
1647 d2ezia_                         2.2 8.9E+02   0.014    4.7   3.8   34  472-505    10-43  (75)
1648 c3t0oA_                         2.2 8.9E+02   0.014    4.7   1.2   29  207-235   102-130 (196)
1649 c2okvC_                         2.2 8.9E+02   0.014    4.7   1.7   19  207-225    93-111 (149)
1650 c3qbuD_                         2.2 4.8E+02  0.0076    6.5  -1.4   40  181-229    42-81  (290)
1651 c6jx3B_                         2.2 8.9E+02   0.014    4.7   2.5   18  436-453    68-85  (85)
1652 c3ilhA_                         2.2 8.9E+02   0.014    4.7   2.2   24  364-387    35-58  (133)
1653 c2wttL_                         2.2 8.9E+02   0.014    4.7   2.7   20  561-580    11-30  (46)
1654 c2vy8A_                         2.2 8.9E+02   0.014    4.7   1.7   10  216-225    60-69  (149)
1655 c1ohhH_                         2.2 8.9E+02   0.014    4.7   1.6   19    7-25      3-21  (37)
1656 c5hzvA_                         2.2 8.9E+02   0.014    4.7   3.5   35  367-401   188-222 (598)
1657 c3v7oA_                         2.2 8.5E+02   0.014    4.8  -0.1   13   21-33     80-92  (126)
1658 c6eg3A_                         2.2 8.9E+02   0.014    4.7   3.5   35  367-401   181-215 (614)
1659 c6u83A_                         2.2 8.9E+02   0.014    4.7   2.2   21  368-388    99-119 (154)
1660 c4logA_                         2.2 8.9E+02   0.014    4.7   3.3   35  367-401   186-220 (553)
1661 c6fh4D_                         2.2 8.9E+02   0.014    4.7   2.9   33  454-486     3-35  (76)
1662 d2tpta2                         2.2 8.9E+02   0.014    4.7   8.9   78  433-516   181-263 (265)
1663 d1vz0a1                         2.2 8.9E+02   0.014    4.7   1.9   20  367-387     6-25  (93)
1664 c2kvhA_                         2.2 8.9E+02   0.014    4.7   1.8   12  458-469    16-27  (27)
1665 c2kczA_                         2.2 8.9E+02   0.014    4.7   1.7   21  468-488   130-150 (155)
1666 d1xv2a_                         2.2 8.3E+02   0.013    4.9  -0.2   33  388-425     8-40  (232)
1667 c1xkmB_                         2.2 8.9E+02   0.014    4.7   0.9   11  588-598     1-11  (26)
1668 c2rukA_                         2.2 8.2E+02   0.013    4.9  -0.2   14  120-133     2-16  (26)
1669 d2e2aa_                         2.2 8.9E+02   0.014    4.7   2.5   16  429-444    30-45  (104)
1670 d1x6ma_                         2.2 8.9E+02   0.014    4.7   2.0   28  475-502   158-185 (196)
1671 c5yevB_                         2.2 8.9E+02   0.014    4.7   3.5   35  367-401   188-222 (453)
1672 c2g8yB_                         2.2 8.9E+02   0.014    4.7   4.7   44  179-222   311-354 (358)
1673 c2jy8A_                         2.2 8.9E+02   0.014    4.7   2.1   41  436-479     8-48  (52)
1674 d1h67a_                         2.2 8.9E+02   0.014    4.7   2.1   26    2-27     44-69  (108)
1675 c3v7nA_                         2.2 7.7E+02   0.012    5.1  -0.3   55  433-491   205-264 (464)
1676 d1eqzb_                         2.2   9E+02   0.014    4.7   2.5   32  562-596    24-55  (108)
1677 c4hedA_                         2.2   9E+02   0.014    4.7   1.4   16  564-579    50-65  (70)
1678 c4wqsD_                         2.2 3.5E+02  0.0056    7.4  -2.1   65  408-479   729-794 (1151)
1679 c4djdD_                         2.2   9E+02   0.014    4.6   1.0   47  365-412   189-235 (323)
1680 c5uazB_                         2.2   9E+02   0.014    4.6   1.8   21  191-213    12-32  (94)
1681 d1sr9a3                         2.2   9E+02   0.014    4.6   1.9   22  576-597    93-114 (115)
1682 c4cfoB_                         2.2   9E+02   0.014    4.6   2.3   35  458-492   160-194 (327)
1683 c6j05B_                         2.2   9E+02   0.014    4.6   1.9   33    5-37     28-60  (90)
1684 c6aeoA_                         2.2   9E+02   0.014    4.6   3.5   35  367-401   188-222 (541)
1685 c3m07A_                         2.1 8.4E+02   0.013    4.8  -0.2   34  350-383   107-140 (584)
1686 d1t3ta1                         2.1   9E+02   0.014    4.6   4.2   30  183-212    18-47  (68)
1687 d1zhva2                         2.1   9E+02   0.014    4.6   0.0   16  207-222    45-60  (66)
1688 d2o02a1                         2.1   9E+02   0.014    4.6  10.2  135  357-501     9-169 (224)
1689 d1ewfa2                         2.1   9E+02   0.014    4.6   1.7   19  266-284    42-60  (239)
1690 c6immi_                         2.1   9E+02   0.014    4.6   2.4   19  480-500    28-46  (47)
1691 d1ywfa1                         2.1   9E+02   0.014    4.6   5.8  104   43-150   132-236 (241)
1692 d3bxda1                         2.1   9E+02   0.014    4.6   1.2   33  470-502    68-100 (258)
1693 c2huoA_                         2.1   9E+02   0.014    4.6   1.2   33  470-502    68-100 (258)
1694 d2ex0a1                         2.1   9E+02   0.014    4.6   0.3   10    4-13     56-65  (387)
1695 c2jg6A_                         2.1   9E+02   0.014    4.6   2.6   42  193-234   135-177 (186)
1696 d1kx5d_                         2.1   9E+02   0.014    4.6   2.5   32  562-596    38-69  (122)
1697 c5kqoA_                         2.1   9E+02   0.014    4.6   1.9   29  162-197   218-246 (398)
1698 c5lzlH_                         2.1   9E+02   0.014    4.6   2.9   33  272-314   288-323 (336)
1699 d7reqa1                         2.1   9E+02   0.014    4.6   2.4   38  112-149   414-451 (557)
1700 c1wlzD_                         2.1   9E+02   0.014    4.6   3.0   51  308-362    33-83  (83)
1701 d1wlza1                         2.1   9E+02   0.014    4.6   3.1   51  308-362    33-83  (83)
1702 d1fpra_                         2.1   9E+02   0.014    4.6   1.2   44  427-471   213-256 (284)
1703 c3cg6A_                         2.1   9E+02   0.014    4.6   2.0   19  487-505    53-74  (131)
1704 c3s2xB_                         2.1   9E+02   0.014    4.6   1.0   13  380-392    26-38  (133)
1705 c1e1cA_                         2.1 9.1E+02   0.014    4.6   2.4   38  112-149   416-453 (727)
1706 d1gpua3                         2.1 9.1E+02   0.014    4.6   1.8   21  471-491    32-52  (146)
1707 d2fmra_                         2.1 9.1E+02   0.014    4.6   0.9   41  525-567    25-65  (65)
1708 c1k5hB_                         2.1 9.1E+02   0.014    4.6   2.2   29  162-197   213-241 (391)
1709 c4xgrG_                         2.1 9.1E+02   0.014    4.6   6.8   96  355-460     7-102 (128)
1710 c5d5hA_                         2.1 9.1E+02   0.014    4.6   2.6   29  407-435   506-534 (688)
1711 d1wuda1                         2.1 9.1E+02   0.014    4.6   2.2   33    9-41     41-73  (77)
1712 d2zjrp1                         2.1 9.1E+02   0.014    4.6   1.3   36  425-464    33-68  (127)
1713 c1w2wA_                         2.1 4.8E+02  0.0077    6.5  -1.4   20  175-194    35-54  (211)
1714 c2fs1A_                         2.1 9.1E+02   0.015    4.6   4.3   36  185-226    17-52  (56)
1715 c2oc3A_                         2.1 9.1E+02   0.015    4.6   2.2   57  401-461   193-250 (279)
1716 c3n7nF_                         2.1 9.1E+02   0.015    4.6   1.2    8  496-503     5-12  (30)
1717 d1dk2a_                         2.1 9.1E+02   0.015    4.6   4.4   38  556-593     8-45  (86)
1718 c3izbV_                         2.1 9.1E+02   0.015    4.6   2.0   30  165-194    37-66  (85)
1719 d1u69a_                         2.1 8.2E+02   0.013    4.9  -0.2   57  507-566    84-140 (156)
1720 d1nnva_                         2.1 9.1E+02   0.015    4.6   1.0   26  213-238    14-39  (107)
1721 c6h9mA_                         2.1 9.1E+02   0.015    4.6   3.9   34  567-600     3-36  (94)
1722 c3zsuA_                         2.1 9.1E+02   0.015    4.6   1.8   28  107-134    89-116 (118)
1723 d1s4bp_                         2.1 9.2E+02   0.015    4.6   2.8   53  216-268   596-648 (654)
1724 c2o14A_                         2.1 9.2E+02   0.015    4.6   3.3   30  549-578   322-351 (354)
1725 c3by6C_                         2.1 9.2E+02   0.015    4.6   1.2   43   29-73     15-61  (120)
1726 c5wzfB_                         2.1 9.2E+02   0.015    4.6   3.0   53  423-477     8-61  (130)
1727 c3au9A_                         2.1 9.2E+02   0.015    4.6   1.9   29  162-197   225-253 (410)
1728 c2rndA_                         2.1 9.2E+02   0.015    4.6   0.8    9   12-20     10-18  (34)
1729 c5xk9F_                         2.1 4.4E+02  0.0071    6.7  -1.6   39   32-70    128-166 (209)
1730 c3oaiB_                         2.1 9.2E+02   0.015    4.6   3.5   35  367-401   188-222 (488)
1731 d1gbsa_                         2.1 9.2E+02   0.015    4.6   0.8   35  458-492    48-82  (185)
1732 c3fryB_                         2.1 9.2E+02   0.015    4.6   3.6   56  514-582    11-66  (72)
1733 c3adlA_                         2.1 9.2E+02   0.015    4.6   2.5   21  485-505     1-21  (76)
1734 c2npmB_                         2.1 9.2E+02   0.015    4.6  10.4  140  357-501    11-180 (235)
1735 c1r6zA_                         2.1 9.2E+02   0.015    4.6   3.5   35  367-401   187-221 (497)
1736 c6speg_                         2.1 9.2E+02   0.015    4.6   0.7   32  452-483    11-46  (154)
1737 c2l26A_                         2.1 9.2E+02   0.015    4.6   2.2   21  368-388   202-222 (252)
1738 c6eglA_                         2.1 9.2E+02   0.015    4.6   2.0   32   98-129     1-32  (35)
1739 c4az1B_                         2.1 9.2E+02   0.015    4.6   3.5   67  400-471   199-267 (292)
1740 c5nijB_                         2.1 5.6E+02   0.009    6.0  -1.1   62  401-465   363-424 (426)
1741 c4ufcA_                         2.1 9.2E+02   0.015    4.6   4.9   57  331-389   574-630 (787)
1742 c5oa1W_                         2.1 9.2E+02   0.015    4.6   6.0   71   64-140     9-79  (168)
1743 c4xz8A_                         2.1 9.2E+02   0.015    4.6   2.3   27  384-410    41-98  (473)
1744 c6qgtB_                         2.1 9.2E+02   0.015    4.6   1.9   56  181-237   231-291 (291)
1745 d1dvoa_                         2.1 9.2E+02   0.015    4.6   4.5   42  175-216    63-104 (152)
1746 d1kx9b_                         2.1 9.3E+02   0.015    4.6   5.1   43  181-229    56-98  (102)
1747 c2p2wA_                         2.1 9.3E+02   0.015    4.6  11.4  121  354-497   159-299 (358)
1748 c2oxoA_                         2.1 9.3E+02   0.015    4.6   3.8   32  564-595     5-36  (93)
1749 d1z7aa1                         2.1 5.2E+02  0.0083    6.2  -1.3   40  181-229    80-119 (301)
1750 d2hkja1                         2.1 9.3E+02   0.015    4.6   7.1   64  180-260     9-74  (78)
1751 c2vxgB_                         2.1 9.3E+02   0.015    4.5   2.3   15  426-440     7-21  (128)
1752 c3c9pA_                         2.1 9.3E+02   0.015    4.5   2.4   39  126-164     8-47  (122)
1753 c3d0cB_                         2.1 9.3E+02   0.015    4.5   3.3   26  388-413   219-244 (300)
1754 c5b26B_                         2.1 9.3E+02   0.015    4.5  10.5  153  331-488     2-164 (172)
1755 c1vs5G_                         2.1 9.3E+02   0.015    4.5   3.9   32  452-483    11-46  (150)
1756 d2qalg1                         2.1 9.3E+02   0.015    4.5   3.9   32  452-483    11-46  (150)
1757 d1myka_                         2.1 9.3E+02   0.015    4.5   4.1   35  249-283    11-46  (47)
1758 c4cr2P_                         2.1 9.3E+02   0.015    4.5  15.8  181  332-513    10-214 (415)
1759 c4qicB_                         2.1 9.3E+02   0.015    4.5   1.5   41  170-219     9-49  (51)
1760 c3lu2B_                         2.1 2.9E+02  0.0046    7.9  -2.6   53  369-421   116-173 (309)
1761 d1jgna_                         2.1 9.3E+02   0.015    4.5   1.8   51  166-222    28-78  (98)
1762 c2ekgB_                         2.1 9.3E+02   0.015    4.5   3.4   27  202-228    36-62  (298)
1763 c2aaaA_                         2.1 9.3E+02   0.015    4.5   0.5   34  350-383     8-58  (476)
1764 c2a45J_                         2.1 9.3E+02   0.015    4.5   0.6   22  463-484    22-43  (48)
1765 c1dpkA_                         2.1 9.3E+02   0.015    4.5   0.3    5    6-10      6-10  (26)
1766 c1s4wA_                         2.1 9.3E+02   0.015    4.5   0.3    5    6-10      6-10  (26)
1767 c1m8oA_                         2.1 9.3E+02   0.015    4.5   0.3    5    6-10      6-10  (26)
1768 c3n7nE_                         2.1 9.3E+02   0.015    4.5   1.2    8  496-503     5-12  (31)
1769 d1yarh1                         2.1 9.3E+02   0.015    4.5   0.6   39  196-234   131-169 (203)
1770 d2fvta1                         2.1 9.3E+02   0.015    4.5   2.1   33  182-227    84-116 (127)
1771 d1sq5a_                         2.1 9.3E+02   0.015    4.5   2.0   33  549-582    76-108 (302)
1772 d1rypi_                         2.1 9.3E+02   0.015    4.5   0.4   39  196-234   131-169 (222)
1773 d1sw6a_                         2.1 9.3E+02   0.015    4.5   2.8   27  460-490   214-240 (254)
1774 c1sw6A_                         2.1 9.3E+02   0.015    4.5   2.8   27  460-490   214-240 (254)
1775 c4wvmA_                         2.1 9.4E+02   0.015    4.5   1.2   17  435-453   168-184 (612)
1776 c4o60A_                         2.1 9.4E+02   0.015    4.5   3.9   28  458-489     4-31  (230)
1777 c6avaA_                         2.1 9.4E+02   0.015    4.5   0.6    7  394-400    18-24  (37)
1778 c5yrqE_                         2.1 9.4E+02   0.015    4.5   4.7   51  330-380    22-73  (121)
1779 c5bx9A_                         2.1 9.4E+02   0.015    4.5   2.1   52  212-265    29-83  (414)
1780 c1z6vA_                         2.1 7.8E+02   0.012    5.1  -0.4   27  131-157     1-27  (49)
1781 c5iwtA_                         2.1 9.4E+02   0.015    4.5  11.2  170  197-385    16-201 (594)
1782 c3pthA_                         2.1 9.4E+02   0.015    4.5   1.5   52  165-222    22-73  (75)
1783 d1baza_                         2.1 9.4E+02   0.015    4.5   4.1   35  249-283    12-47  (49)
1784 c5lzkB_                         2.1 9.4E+02   0.015    4.5   1.5   17  252-268   153-169 (169)
1785 d1kwga2                         2.1 9.4E+02   0.015    4.5   2.9   50  214-265    14-67  (393)
1786 c2mtpB_                         2.1 9.2E+02   0.015    4.6  -0.0    5    6-10      7-11  (26)
1787 c3c0rC_                         2.1 9.4E+02   0.015    4.5   2.8   28  556-583   148-175 (175)
1788 c4zhwA_                         2.1 9.4E+02   0.015    4.5   1.9   21  368-388    59-79  (110)
1789 d2gw6a1                         2.1 9.4E+02   0.015    4.5   2.4   23  219-242    10-32  (122)
1790 c2x43S_                         2.1 7.7E+02   0.012    5.1  -0.4   37    3-39     14-50  (67)
1791 d1f54a_                         2.1 9.4E+02   0.015    4.5   4.1   53  308-364    23-75  (77)
1792 c2n5jA_                         2.1 9.4E+02   0.015    4.5   3.5   25  567-595    23-47  (49)
1793 d1w2za3                         2.1 9.4E+02   0.015    4.5   1.2   17  372-388    22-38  (108)
1794 c4ki9A_                         2.1 9.4E+02   0.015    4.5   3.3   65  157-222    84-149 (157)
1795 c6hwhT_                         2.1 9.4E+02   0.015    4.5   3.7   27  462-488   116-142 (142)
1796 d1tlha_                         2.1 9.4E+02   0.015    4.5   2.9   61  350-410     9-74  (89)
1797 c2gm2A_                         2.1 9.4E+02   0.015    4.5   1.8   33  182-227    81-113 (132)
1798 c6dkuA_                         2.1 9.4E+02   0.015    4.5   4.1   38  307-344    17-55  (125)
1799 d1oiza1                         2.1 9.4E+02   0.015    4.5   6.0   47  367-413    16-67  (82)
1800 c4wk1A_                         2.1 8.7E+02   0.014    4.7  -0.2   44  368-411    19-71  (92)
1801 c4qbuA_                         2.1 9.5E+02   0.015    4.5   0.9   26  562-587   163-188 (436)
1802 c6tdvk_                         2.1 9.5E+02   0.015    4.5   6.3   74   27-100     4-93  (103)
1803 d1fqia_                         2.1 9.5E+02   0.015    4.5   1.7   13  253-265   126-138 (138)
1804 d1r1ua_                         2.1 9.5E+02   0.015    4.5   1.7   30    8-37     29-58  (94)
1805 c2jfkD_                         2.1 9.5E+02   0.015    4.5   0.7   26  562-587   146-171 (409)
1806 c5da5R_                         2.1 9.5E+02   0.015    4.5   4.3   43  556-600    17-59  (90)
1807 c6ozuB_                         2.1 9.5E+02   0.015    4.5   3.8   49  455-503    21-69  (234)
1808 c3iz6V_                         2.1 9.5E+02   0.015    4.5   0.8   30  165-194    53-82  (100)
1809 c5l43B_                         2.1 9.5E+02   0.015    4.5   4.2   52  216-268   604-655 (662)
1810 d1g9la_                         2.1 9.5E+02   0.015    4.5   0.4   51  166-222    74-124 (144)
1811 c4jm1A_                         2.1 9.5E+02   0.015    4.5   1.2   16  585-600    36-51  (84)
1812 c3renB_                         2.0 9.5E+02   0.015    4.5   4.1   41  454-494   265-305 (332)
1813 d1pcfa_                         2.0 9.5E+02   0.015    4.5   1.0   27  191-223    40-66  (66)
1814 c6aztA_                         2.0 9.5E+02   0.015    4.5   2.4   23  365-387    18-40  (273)
1815 c6mwqB_                         2.0 9.5E+02   0.015    4.5   3.3  118  390-515     7-126 (493)
1816 c5ud6B_                         2.0 9.5E+02   0.015    4.5   3.9   26  354-379   219-244 (298)
1817 c3bjdA_                         2.0 9.5E+02   0.015    4.5   5.4  147  136-292   123-270 (321)
1818 d2f05a1                         2.0 9.5E+02   0.015    4.5   3.7   31  401-431     7-37  (85)
1819 c3layF_                         2.0 9.5E+02   0.015    4.5   2.5   16  213-228    63-78  (78)
1820 d1aoaa2                         2.0 9.5E+02   0.015    4.5   4.0   45  350-395    39-102 (116)
1821 c3h4zC_                         2.0 9.5E+02   0.015    4.5   3.5   35  367-401   187-221 (552)
1822 c5fu7D_                         2.0 9.5E+02   0.015    4.5   2.4   31   32-64      2-32  (33)
1823 c2ctrA_                         2.0 9.5E+02   0.015    4.5   5.3   60  227-291     1-60  (88)
1824 d1e5qa2                         2.0 7.6E+02   0.012    5.1  -0.5   78  206-285   126-203 (267)
1825 c2k2aA_                         2.0 9.6E+02   0.015    4.5   3.7   51  310-364    18-68  (70)
1826 c3k2yD_                         2.0 9.6E+02   0.015    4.5   0.4   21  576-599    58-78  (101)
1827 c4jc0B_                         2.0 9.6E+02   0.015    4.5   1.7   57  355-413   250-306 (421)
1828 d1g4us1                         2.0 9.6E+02   0.015    4.5   1.6   54  519-575    63-116 (130)
1829 d3bbda1                         2.0 9.1E+02   0.015    4.6  -0.1   23  413-435    50-75  (204)
1830 d1gh9a_                         2.0 9.6E+02   0.015    4.5   1.4   28  361-388    38-65  (71)
1831 c4mz0B_                         2.0 9.6E+02   0.015    4.4   0.9   27  562-588   586-612 (823)
1832 c2jcyA_                         2.0 9.6E+02   0.015    4.4   1.9   29  162-197   198-226 (379)
1833 d1peqa1                         2.0 9.6E+02   0.015    4.4   4.7   36  354-389   117-152 (162)
1834 c6keaC_                         2.0 9.6E+02   0.015    4.4   3.5   35  367-401   185-219 (574)
1835 d1f20a2                         2.0 9.6E+02   0.015    4.4   4.5   31  197-227   124-156 (165)
1836 c3qd8M_                         2.0 9.6E+02   0.015    4.4   5.9  113  367-492    47-159 (162)
1837 c2l9mA_                         2.0 9.6E+02   0.015    4.4   3.2   59  176-238    40-98  (132)
1838 d1kfsa2                         2.0 9.6E+02   0.015    4.4   6.0   51  181-233    15-65  (406)
1839 d2fcea1                         2.0 9.6E+02   0.015    4.4   2.1   33  180-212    19-51  (61)
1840 c3cqxD_                         2.0 9.6E+02   0.015    4.4   1.0   44  435-478     5-53  (84)
1841 d2qsba1                         2.0 9.6E+02   0.015    4.4   3.6   41  551-595    19-59  (85)
1842 c3kydB_                         2.0 9.6E+02   0.015    4.4   2.7   25  346-374   311-335 (477)
1843 c2dunA_                         2.0 9.6E+02   0.015    4.4   0.3   26   93-118    80-105 (133)
1844 d1yt3a2                         2.0 9.6E+02   0.015    4.4   3.6   51  551-602     1-52  (81)
1845 c2mwqA_                         2.0 9.7E+02   0.015    4.4   5.9   49  387-447    87-139 (149)
1846 c5dfmB_                         2.0 9.7E+02   0.015    4.4   2.5   35  367-401   188-222 (506)
1847 c1vp7D_                         2.0 9.7E+02   0.015    4.4   2.9   19  470-488     7-25  (69)
1848 c5mlcU_                         2.0 9.7E+02   0.015    4.4   2.5   36  425-464    24-59  (152)
1849 d2dw4a1                         2.0 9.7E+02   0.015    4.4   3.7   45  150-194    47-91  (102)
1850 c5lj3R_                         2.0 9.7E+02   0.015    4.4   2.4   29  556-584    53-82  (97)
1851 c5zqhA_                         2.0 9.7E+02   0.015    4.4   3.2   31  474-504    24-54  (101)
1852 c5jnmA_                         2.0 9.7E+02   0.015    4.4   3.1  101  402-503   265-368 (377)
1853 c3s1tB_                         2.0 9.7E+02   0.015    4.4   1.8   24  365-388    23-46  (157)
1854 c3hwkE_                         2.0 9.7E+02   0.015    4.4  11.8  141  335-497   152-312 (367)
1855 d1crka1                         2.0 9.7E+02   0.015    4.4   2.8   59  349-415    16-91  (98)
1856 c4f1iA_                         2.0 6.4E+02    0.01    5.7  -0.9   33  351-387    88-120 (328)
1857 c2yfvC_                         2.0 9.7E+02   0.015    4.4   2.8   27   12-38     16-42  (60)
1858 c3tqeA_                         2.0 9.7E+02   0.015    4.4   1.1   27  562-588    70-97  (318)
1859 c6c9uA_                         2.0 9.7E+02   0.015    4.4   0.8   26  562-587   618-643 (896)
1860 c4b5cC_                         2.0 9.7E+02   0.015    4.4   2.2   21  368-388    68-88  (118)
1861 c2oz5A_                         2.0 9.7E+02   0.016    4.4   9.3  110   43-159   155-265 (265)
1862 c3bicA_                         2.0 9.7E+02   0.016    4.4   2.4   38  112-149   411-448 (715)
1863 c2eghA_                         2.0 9.7E+02   0.016    4.4   1.9   29  162-197   217-245 (400)
1864 c3o3uN_                         2.0 9.7E+02   0.016    4.4   3.5   35  367-401   187-221 (580)
1865 d2h1ia1                         2.0   8E+02   0.013    5.0  -0.4   43  367-410   158-200 (202)
1866 d1i2ta_                         2.0 9.8E+02   0.016    4.4   2.2   52  165-222     8-59  (61)
1867 c4r3uB_                         2.0 9.8E+02   0.016    4.4   2.4   38  112-149   418-455 (555)
1868 c5xaqB_                         2.0 9.8E+02   0.016    4.4   1.7   19  207-225    99-117 (161)
1869 c6reqB_                         2.0 9.8E+02   0.016    4.4   2.2   38  112-149   394-431 (619)
1870 d1sp8a1                         2.0 9.8E+02   0.016    4.4   0.3   18  213-230   107-124 (172)
1871 d1avca1                         2.0 9.8E+02   0.016    4.4  21.2  283  145-447    12-329 (335)
1872 c3gxvA_                         2.0 9.8E+02   0.016    4.4   5.5   73  368-444    46-119 (122)
1873 c3itcA_                         2.0 9.8E+02   0.016    4.4   6.7   59  176-238   332-390 (392)
1874 c5wvmA_                         2.0 9.8E+02   0.016    4.4   3.7   35  367-401   187-221 (492)
1875 c2rhfA_                         2.0 9.9E+02   0.016    4.4   2.1   36    8-43     40-75  (76)
1876 c2yqeA_                         2.0 9.9E+02   0.016    4.4   2.5   36  335-381    17-52  (100)
1877 c4qszB_                         2.0 9.9E+02   0.016    4.4   3.2   35  367-401   183-217 (682)
1878 c4b0fE_                         2.0 6.8E+02   0.011    5.5  -0.8   34  226-260     4-37  (55)
1879 c5yfpF_                         2.0 9.9E+02   0.016    4.4   3.1   54  461-520   111-164 (725)
1880 c5tszA_                         2.0 9.9E+02   0.016    4.4   1.2   27  248-274    76-105 (130)
1881 d1itza3                         2.0 9.9E+02   0.016    4.4   2.1   22  366-387    34-55  (136)
1882 d2vo1a1                         2.0 9.9E+02   0.016    4.4   1.1   11  221-231   162-172 (233)
1883 d1jy5a_                         2.0 9.9E+02   0.016    4.4   1.0   36  361-396   115-153 (203)
1884 c2hacA_                         2.0 9.7E+02   0.015    4.4  -0.0   20   96-115    12-31  (33)
1885 c2xznT_                         2.0 9.5E+02   0.015    4.5  -0.1   54  165-228    54-111 (150)
1886 c4uzsB_                         2.0 9.9E+02   0.016    4.4   2.5   49  214-264    31-83  (679)
1887 c5dn4A_                         2.0 9.9E+02   0.016    4.4   1.7   29  181-209    11-40  (159)
1888 c5fjsB_                         2.0 9.9E+02   0.016    4.4   3.8   24  460-483   637-660 (702)
1889 c3zf7P_                         2.0 8.9E+02   0.014    4.7  -0.2   32   68-99    107-138 (183)
1890 c3rmiA_                         2.0 9.9E+02   0.016    4.4   4.3   39  556-599    53-91  (105)
1891 c4nz3A_                         2.0 9.9E+02   0.016    4.4   1.1   28  559-586   279-306 (403)
1892 c6j7aB_                         2.0 9.9E+02   0.016    4.4   4.9   31  197-227   767-799 (807)
1893 c4rwwB_                         2.0 9.4E+02   0.015    4.5  -0.1   44  368-411    11-63  (106)
1894 c1x5bA_                         2.0 9.9E+02   0.016    4.3   8.6  130  439-579    17-149 (163)
1895 c3ebrA_                         2.0   1E+03   0.016    4.3   2.0   19  370-388   136-154 (157)
1896 c5ttdA_                         2.0   1E+03   0.016    4.3   3.5   35  367-401   186-220 (491)
1897 c6ret5_                         2.0   1E+03   0.016    4.3   2.5   28   63-90     26-53  (123)
1898 c1zmpD_                         2.0   8E+02   0.013    5.0  -0.5    7  361-367     4-10  (26)
1899 c6au8A_                         2.0   1E+03   0.016    4.3  24.3  198  198-444    20-236 (280)
1900 c4hhxA_                         2.0   1E+03   0.016    4.3   7.8   84  389-483    15-101 (104)
1901 c1vjqB_                         2.0 9.7E+02   0.015    4.4  -0.1   35  159-196    31-65  (73)
1902 c2kn6A_                         2.0   1E+03   0.016    4.3   1.5   27  197-223    50-76  (195)
1903 c4l0kC_                         2.0   1E+03   0.016    4.3   1.1   28  547-574   175-202 (204)
1904 c5guiA_                         2.0   1E+03   0.016    4.3   1.6   25  573-600   124-148 (148)
1905 c3pm5B_                         2.0   1E+03   0.016    4.3   4.5   72  238-337   156-241 (470)
1906 c4tpuA_                         2.0   1E+03   0.016    4.3   1.1   24  341-364    14-37  (169)
1907 c2bryA_                         2.0   1E+03   0.016    4.3   6.1   60  459-519     5-64  (479)
1908 c5x3xq_                         2.0   1E+03   0.016    4.3   6.3   67  168-236   146-217 (242)
1909 c5tibA_                         2.0   1E+03   0.016    4.3   3.5   35  367-401   188-222 (533)
1910 c3quaA_                         2.0   1E+03   0.016    4.3   2.8   51  325-384   106-156 (179)
1911 c6agmA_                         2.0   1E+03   0.016    4.3   1.8   42  530-578    95-136 (335)
1912 d1ffva1                         2.0   1E+03   0.016    4.3   2.4   31   10-40     22-52  (76)
1913 c6l3nD_                         2.0   1E+03   0.016    4.3   0.8   26  562-587   155-180 (420)
1914 d1bdta_                         1.9   1E+03   0.016    4.3   3.9   35  249-283    16-51  (52)
1915 d1auoa_                         1.9 8.8E+02   0.014    4.7  -0.3   43  367-410   173-215 (218)
1916 d1igna2                         1.9   1E+03   0.016    4.3   0.9   36  109-144    40-80  (103)
1917 d1s32d_                         1.9   1E+03   0.016    4.3   2.5   32  562-596    17-48  (101)
1918 d1ws8a_                         1.9   1E+03   0.016    4.3   1.3   19  543-561    78-96  (104)
1919 c3if8B_                         1.9   1E+03   0.016    4.3   0.0   41  207-247     2-43  (237)
1920 d2foka2                         1.9   1E+03   0.016    4.3   0.2   19   11-29     32-50  (138)
1921 c3zeyU_                         1.9   1E+03   0.016    4.3   2.5   30  165-194    40-69  (85)
1922 c4pqkA_                         1.9   1E+03   0.016    4.3   3.5   35  367-401   188-222 (478)
1923 c3re2A_                         1.9   1E+03   0.016    4.3   7.9   64   45-124   268-331 (435)
1924 c3aiiA_                         1.9   1E+03   0.016    4.3   4.5   71  370-447    62-141 (455)
1925 d2diia1                         1.9   1E+03   0.016    4.3   2.2   27  176-202    17-43  (48)
1926 d1d5va_                         1.9   1E+03   0.016    4.3   3.1   33  228-261     3-37  (94)
1927 c2jojA_                         1.9   1E+03   0.016    4.3   4.6   52  308-363    20-71  (77)
1928 c4yjwA_                         1.9   1E+03   0.016    4.3   2.3   31  270-300    14-44  (153)
1929 c6iyrA_                         1.9   1E+03   0.016    4.3   0.8   26  562-587   163-188 (423)
1930 c3n5nX_                         1.9   1E+03   0.016    4.3   4.3   63   67-129    15-78  (271)
1931 c4okhC_                         1.9   1E+03   0.016    4.3  10.1  133  195-349     4-136 (147)
1932 d1juoa_                         1.9   1E+03   0.016    4.3   4.7   47  181-227    96-154 (172)
1933 c5h20A_                         1.9   1E+03   0.016    4.3   5.0   47  457-504    11-57  (103)
1934 c4trbA_                         1.9   1E+03   0.016    4.3   2.3   20  472-491    15-34  (209)
1935 d1vj7a2                         1.9   1E+03   0.016    4.2   0.1   24  365-388    44-67  (154)
1936 d1wtya_                         1.9   1E+03   0.016    4.2   4.9  111  283-413     3-116 (116)
1937 d3boja1                         1.9   1E+03   0.016    4.2   1.1   28  556-583    52-79  (196)
1938 d1o0wa1                         1.9   1E+03   0.016    4.2   3.5   29  455-483   128-156 (169)
1939 c3muxB_                         1.9   1E+03   0.016    4.2   1.2   48  400-447   194-243 (248)
1940 d1nuba2                         1.9   1E+03   0.016    4.2  -0.0    6  362-367     8-13  (26)
1941 c3ontA_                         1.9   1E+03   0.016    4.2   2.0   17  487-503    44-60  (112)
1942 d1bd3a_                         1.9 4.5E+02  0.0071    6.7  -1.9   29  367-395   150-178 (224)
1943 d2ts1a_                         1.9   1E+03   0.016    4.2   0.7   64  297-360   112-175 (317)
1944 c2ts1A_                         1.9   1E+03   0.016    4.2   0.7   64  297-360   112-175 (317)
1945 d1h3la_                         1.9   1E+03   0.016    4.2   2.3   17  206-222    24-40  (75)
1946 c3trkA_                         1.9   1E+03   0.016    4.2   5.0   63  470-537     8-74  (321)
1947 d1zvpa2                         1.9 5.2E+02  0.0082    6.3  -1.6   17  207-223    44-60  (62)
1948 c6a9eA_                         1.9   1E+03   0.016    4.2   0.7   69  331-404    61-129 (339)
1949 c4ce4W_                         1.9   1E+03   0.016    4.2   1.5   36  425-464    18-53  (134)
1950 c3ldaA_                         1.9   1E+03   0.016    4.2   2.8   88  181-269    15-104 (293)
1951 c2hacB_                         1.9 9.7E+02   0.015    4.4  -0.2   20   96-115    12-31  (33)
1952 c4lh9A_                         1.9   1E+03   0.017    4.2   1.9   15  399-413     5-19  (40)
1953 c3eshB_                         1.9   1E+03   0.017    4.2   0.4   17  373-389    87-103 (275)
1954 c2o98P_                         1.9   1E+03   0.017    4.2   1.4   10  590-599     6-15  (52)
1955 c2y0sQ_                         1.9   1E+03   0.017    4.2   1.7   16  401-416    23-38  (39)
1956 c2y0sJ_                         1.9   1E+03   0.017    4.2   1.7   16  401-416    23-38  (39)
1957 c1nwaA_                         1.9   1E+03   0.017    4.2   1.1   15  265-279    62-76  (168)
1958 d1nwaa_                         1.9   1E+03   0.017    4.2   1.1   15  265-279    62-76  (168)
1959 c4xmmD_                         1.9   1E+03   0.017    4.2   3.2   35  445-479   177-211 (620)
1960 c1v7wA_                         1.9   1E+03   0.017    4.2   2.7   21  357-377   627-647 (779)
1961 c3tbmA_                         1.9 8.4E+02   0.013    4.8  -0.5    9  321-329    36-44  (61)
1962 d2d1ha1                         1.9   1E+03   0.017    4.2   1.6   30    8-37     34-63  (102)
1963 c5cw9A_                         1.9 2.3E+02  0.0037    8.6  -3.3   61  363-423     8-70  (146)
1964 d1t47a1                         1.9   1E+03   0.017    4.2   0.6   19  366-384    91-109 (163)
1965 c2o7gA_                         1.9   1E+03   0.017    4.2   5.4   39  180-222     7-53  (88)
1966 c4b86A_                         1.9   1E+03   0.017    4.2   0.8    9  594-602    34-42  (47)
1967 c4xzsA_                         1.9   1E+03   0.017    4.2   3.5   35  367-401   188-222 (421)
1968 d1auaa1                         1.9   1E+03   0.017    4.2   5.6   46  368-413    31-78  (93)
1969 d1gjsa_                         1.9   1E+03   0.017    4.2   4.7   36  185-226    28-63  (65)
1970 c6apxA_                         1.9   1E+03   0.017    4.2   3.5   35  367-401   185-219 (510)
1971 c6ei6B_                         1.9   1E+03   0.017    4.2   3.9   53  402-454     5-70  (242)
1972 c2c46B_                         1.9   1E+03   0.017    4.2   3.5   50  157-207   129-179 (201)
1973 c3knyA_                         1.9   1E+03   0.017    4.2   2.8   32  547-578    52-83  (194)
1974 c5xknE_                         1.9   1E+03   0.017    4.2   0.1    6  322-327    26-31  (34)
1975 c5xknF_                         1.9   1E+03   0.017    4.2   0.1    6  322-327    26-31  (34)
1976 d1knva_                         1.9   1E+03   0.017    4.2   2.2   27   98-124    23-49  (290)
1977 d2ijqa1                         1.9   1E+03   0.017    4.2   6.5   55  429-483    27-88  (145)
1978 d1vrpa1                         1.9   1E+03   0.017    4.2   2.8   59  349-415    10-85  (91)
1979 c3aamA_                         1.9   1E+03   0.017    4.2   1.1   49  212-260    46-94  (269)
1980 c5odcD_                         1.9   1E+03   0.017    4.2   2.5   26  553-581    73-98  (138)
1981 c2b5oA_                         1.9   1E+03   0.017    4.2   3.1   29  197-227   257-285 (292)
1982 d1y74a1                         1.9   1E+03   0.017    4.2   4.7   47  366-413     6-52  (57)
1983 c3k9aA_                         1.9   1E+03   0.017    4.2   2.7   19  583-601    42-60  (82)
1984 c3gkxB_                         1.9 1.1E+03   0.017    4.2   2.1   23  173-196     9-31  (119)
1985 d1k47a2                         1.9 1.1E+03   0.017    4.2   1.8   17  368-384   113-129 (135)
1986 d1iwpa_                         1.9 1.1E+03   0.017    4.2   5.8   46  245-295   451-496 (555)
1987 c2i5gB_                         1.9 2.8E+02  0.0045    8.0  -3.0   51  371-421   105-159 (325)
1988 c2bpoA_                         1.9 1.1E+03   0.017    4.2   4.5   31  197-227   602-634 (641)
1989 c4qysA_                         1.9 1.1E+03   0.017    4.2   2.1   18  370-387   220-237 (408)
1990 c1y791_                         1.9 1.1E+03   0.017    4.2   4.2   52  216-268   621-672 (684)
1991 c3q5xA_                         1.9 1.1E+03   0.017    4.2   0.7   15  432-446   179-193 (193)
1992 c5v88A_                         1.9 1.1E+03   0.017    4.2   4.8   84  180-263   157-246 (363)
1993 c6s7tD_                         1.9 1.1E+03   0.017    4.2   1.4    9  354-362    44-52  (103)
1994 c2q7xA_                         1.9 6.9E+02   0.011    5.4  -1.0   30  355-384    79-109 (302)
1995 c6bi7D_                         1.9 1.1E+03   0.017    4.2   0.8   22  170-191     5-26  (26)
1996 d1ihna_                         1.9 1.1E+03   0.017    4.2   2.1   17  211-227    86-102 (113)
1997 c6bc8B_                         1.9 1.1E+03   0.017    4.2   1.0   23  170-192     4-26  (26)
1998 c6bcdB_                         1.9 1.1E+03   0.017    4.2   1.4   23  170-192     4-26  (26)
1999 c6ekmB_                         1.9 1.1E+03   0.017    4.2   1.0   23  170-192     4-26  (26)
2000 c2br6A_                         1.9 1.1E+03   0.017    4.2   0.4   17  373-389    73-89  (240)
2001 d2bjca1                         1.9 1.1E+03   0.017    4.2   2.5   20  368-387    33-52  (62)
2002 c3tz1A_                         1.9 1.1E+03   0.017    4.2   4.9   51  310-364    19-69  (71)
2003 c6oxcB_                         1.9 1.1E+03   0.017    4.2   1.6   99  239-343   163-270 (591)
2004 c6porA_                         1.9 1.1E+03   0.017    4.2   0.4    4    8-11     11-14  (28)
2005 c4zv9E_                         1.9 1.1E+03   0.017    4.2   0.5   48  213-260   180-231 (237)
2006 c3dwlG_                         1.9 1.1E+03   0.017    4.2   1.7   17  426-442    12-28  (114)
2007 d2ae8a1                         1.9 9.5E+02   0.015    4.5  -0.2   15  354-368    30-44  (76)
2008 c3sn6R_                         1.9 1.1E+03   0.017    4.2   0.7   69  331-404    60-128 (443)
2009 d1jbaa_                         1.9 1.1E+03   0.017    4.2   6.3   79  283-375    23-101 (189)
2010 c2n5uA_                         1.9 9.1E+02   0.015    4.6  -0.3   14  551-564     1-14  (79)
2011 c3s5pA_                         1.9 7.7E+02   0.012    5.1  -0.7   52  545-601     4-55  (134)
2012 c5h2aA_                         1.9 1.1E+03   0.017    4.2   4.1   50  430-480    23-73  (271)
2013 c3khnB_                         1.9 1.1E+03   0.017    4.2   2.2   21  368-388   105-125 (157)
2014 c1w17A_                         1.9 1.1E+03   0.017    4.2   2.3   24  556-579   199-222 (235)
2015 c5y2gA_                         1.9 1.1E+03   0.017    4.2   3.3   35  367-401   186-220 (581)
2016 c5o5jG_                         1.9 1.1E+03   0.017    4.2   3.7   30  454-483    18-47  (155)
2017 c2yrnA_                         1.9 1.1E+03   0.017    4.2   3.1   34  362-395    74-107 (129)
2018 c1qe0B_                         1.9 8.4E+02   0.013    4.9  -0.5   49  216-264   233-281 (342)
2019 c4wxmD_                         1.9 1.1E+03   0.017    4.1   1.9   18  313-340   110-127 (129)
2020 c2ekfA_                         1.9 1.1E+03   0.017    4.1   4.2   42  119-162    13-55  (61)
2021 c6bi5A_                         1.9 1.1E+03   0.017    4.1   0.2   18   29-46      5-22  (31)
2022 c2n00A_                         1.9 1.1E+03   0.017    4.1   5.6   57  316-377     9-72  (95)
2023 d1xs8a_                         1.9 8.3E+02   0.013    4.9  -0.6   47  402-448    25-72  (91)
2024 c3f6oB_                         1.9 1.1E+03   0.017    4.1   1.4   30    8-37     24-53  (91)
2025 c5b2gG_                         1.9 1.1E+03   0.017    4.1   0.8   69  331-404    67-135 (336)
2026 d1bg7a_                         1.9 1.1E+03   0.017    4.1   2.5   19  367-385    59-77  (153)
2027 d1iqqa_                         1.9 1.1E+03   0.017    4.1   0.7   20  477-496   117-136 (200)
2028 d1uoha_                         1.9 1.1E+03   0.017    4.1   2.1   56  355-410     4-59  (223)
2029 d1wn0a1                         1.9 1.1E+03   0.017    4.1   9.9   91  270-379     2-114 (131)
2030 c1svxB_                         1.9 1.1E+03   0.017    4.1   3.5   35  367-401   184-218 (369)
2031 d2cc0a1                         1.9 1.1E+03   0.017    4.1   2.0   24  556-579   155-178 (192)
2032 c2dydA_                         1.9 8.5E+02   0.014    4.8  -0.5   51  166-222    30-80  (85)
2033 c3us6A_                         1.9 1.1E+03   0.017    4.1   9.7  135  354-506     9-145 (148)
2034 c5aebA_                         1.9 1.1E+03   0.017    4.1   0.9   25  365-389    49-73  (264)
2035 c2knjA_                         1.9 1.1E+03   0.017    4.1   2.3   19  424-442    46-64  (90)
2036 d3boea1                         1.9 1.1E+03   0.017    4.1   1.1   28  556-583    65-92  (209)
2037 c6aokA_                         1.9 7.9E+02   0.013    5.0  -0.7   23  354-376    37-69  (213)
2038 d1zl8a1                         1.9 1.1E+03   0.017    4.1   5.0   45  366-411     5-49  (50)
2039 c3j04E_                         1.9 1.1E+03   0.017    4.1   5.6  112  330-445     6-121 (143)
2040 c2yvqA_                         1.9   7E+02   0.011    5.4  -1.0   44  439-487     5-48  (134)
2041 c2rkhA_                         1.9 1.1E+03   0.017    4.1   1.5   17    9-25     19-35  (164)
2042 c2iqcA_                         1.9 1.1E+03   0.017    4.1   2.9   41  389-429   127-170 (173)
2043 c6k7dA_                         1.9 1.1E+03   0.017    4.1   3.7   35  367-401   188-222 (499)
2044 c2l64A_                         1.9 1.1E+03   0.017    4.1   1.4   16  114-129     9-25  (33)
2045 c3l9dA_                         1.9 1.1E+03   0.017    4.1   0.5   23  365-387    42-64  (198)
2046 c1aoaA_                         1.9 1.1E+03   0.017    4.1   3.4   35  350-384   170-223 (247)
2047 c4ytdB_                         1.9 1.1E+03   0.017    4.1   3.1   70    6-78      8-77  (99)
2048 c1zwgA_                         1.9 1.1E+03   0.017    4.1   2.9   24  496-526     4-27  (34)
2049 c2rfaA_                         1.8 1.1E+03   0.017    4.1   1.8   29  457-489     1-30  (222)
2050 d1v97a1                         1.8 1.1E+03   0.017    4.1   1.9   31   10-40     23-53  (73)
2051 c6mn5A_                         1.8 1.1E+03   0.017    4.1   0.0   47   49-95     11-57  (259)
2052 c3zh9B_                         1.8 1.1E+03   0.017    4.1   4.6   44  386-429   216-259 (339)
2053 c5d88A_                         1.8 1.1E+03   0.017    4.1   0.7   58  212-269    55-112 (247)
2054 c2lt2A_                         1.8 1.1E+03   0.017    4.1   1.1   48    7-54     69-116 (145)
2055 d1tlja_                         1.8 1.1E+03   0.017    4.1   1.1   27  170-196   100-126 (189)
2056 c1tljA_                         1.8 1.1E+03   0.017    4.1   1.1   27  170-196   100-126 (189)
2057 d1i7da_                         1.8 1.1E+03   0.017    4.1   3.6   55  230-284   488-542 (620)
2058 c5firC_                         1.8 1.1E+03   0.017    4.1   2.7   55  191-245    91-155 (608)
2059 c1bo9A_                         1.8 1.1E+03   0.017    4.1   4.8   42  368-411     6-47  (73)
2060 d1bo9a_                         1.8 1.1E+03   0.017    4.1   4.8   42  368-411     6-47  (73)
2061 d2h3ja1                         1.8 1.1E+03   0.017    4.1   1.5   14  569-582    23-36  (75)
2062 d3c8ya1                         1.8 1.1E+03   0.017    4.1   2.4   51  262-314    33-97  (365)
2063 c5bp1A_                         1.8 1.1E+03   0.017    4.1   0.7   26  562-587   534-559 (817)
2064 c2x5hD_                         1.8 1.1E+03   0.017    4.1   1.6   24   17-41     70-93  (94)
2065 c4zkfA_                         1.8 5.4E+02  0.0085    6.2  -1.6   13  311-323   150-162 (462)
2066 d1pv8a_                         1.8 1.1E+03   0.017    4.1   3.6   33  272-314   229-264 (276)
2067 c5t0aB_                         1.8 1.1E+03   0.017    4.1   3.5   35  367-401   187-221 (677)
2068 d2i5ia1                         1.8 1.1E+03   0.017    4.1   1.9   32  554-585    96-127 (261)
2069 c2fncA_                         1.8 1.1E+03   0.017    4.1   3.8   34  367-400   186-219 (379)
2070 c3fzyA_                         1.8 1.1E+03   0.017    4.1   0.3   21  370-390   162-182 (216)
2071 c4tvpB_                         1.8 1.1E+03   0.017    4.1   2.1   83  510-603    35-117 (126)
2072 c6tlxA_                         1.8 9.5E+02   0.015    4.5  -0.3   11   54-64     11-21  (112)
2073 d1i4ya_                         1.8 6.1E+02  0.0097    5.8  -1.3   11  449-459     1-11  (113)
2074 d2jeka1                         1.8 1.1E+03   0.017    4.1   3.6   42  250-291    96-138 (140)
2075 c1szpC_                         1.8 1.1E+03   0.017    4.1   1.3   86  183-269     6-93  (274)
2076 c3p5rB_                         1.8 1.1E+03   0.017    4.1   8.1   67  402-469   217-306 (738)
2077 c5zx1A_                         1.8 1.1E+03   0.017    4.1   4.7   46  251-300     3-51  (84)
2078 c2vyeA_                         1.8 1.1E+03   0.017    4.1   8.9   96  368-464    41-138 (424)
2079 c3zyqA_                         1.8 1.1E+03   0.017    4.1   6.7  130  439-580     4-137 (216)
2080 d1a75a_                         1.8 1.1E+03   0.017    4.1   4.9   75  370-445     6-87  (106)
2081 c6iiuA_                         1.8 1.1E+03   0.017    4.1   8.9   85  266-379     6-96  (460)
2082 d1j6wa_                         1.8 1.1E+03   0.017    4.1   2.1   23  464-486   127-149 (162)
2083 c4v19W_                         1.8 1.1E+03   0.017    4.1   3.1   36  425-464    43-78  (166)
2084 d1sjpa1                         1.8 1.1E+03   0.017    4.1   0.9   21  445-465   142-162 (172)
2085 c1byyA_                         1.8 1.1E+03   0.017    4.1   2.0   14  368-381     7-20  (26)
2086 c4mckA_                         1.8 1.1E+03   0.017    4.1   2.9   29  334-363     9-40  (201)
2087 c4gh9A_                         1.8 1.1E+03   0.017    4.1   4.9   46  185-230     6-55  (122)
2088 c6qxmE_                         1.8 1.1E+03   0.017    4.1   1.5   41  273-313   350-390 (392)
2089 c5xnxB_                         1.8 1.1E+03   0.017    4.1   1.1   25  364-388   196-220 (316)
2090 c1is7F_                         1.8 3.6E+02  0.0058    7.3  -2.5   37  377-413   157-194 (194)
2091 c6mfiA_                         1.8 1.1E+03   0.017    4.1   2.0   26  210-235    56-81  (264)
2092 c3kyiA_                         1.8 1.1E+03   0.017    4.1   7.6   58  367-429    61-119 (127)
2093 d2jq9a1                         1.8 1.1E+03   0.017    4.1   1.9   14  244-257    17-30  (71)
2094 d1tiza_                         1.8 1.1E+03   0.017    4.1   5.5   52  308-363    14-65  (67)
2095 d2v9va1                         1.8 1.1E+03   0.017    4.1   2.4   15  213-227    31-45  (61)
2096 c3rtkA_                         1.8 1.1E+03   0.017    4.1   3.4   36  282-340    31-66  (448)
2097 c2lehB_                         1.8 1.1E+03   0.017    4.1   0.8   15  309-323     6-20  (26)
2098 d3ctaa1                         1.8 1.1E+03   0.017    4.1   1.7   35    3-37     14-48  (85)
2099 c1xc6A_                         1.8 1.1E+03   0.017    4.1   0.7   18  217-236    39-56  (971)
2100 c4lrvL_                         1.8 1.1E+03   0.017    4.1   2.6   35  214-248    10-45  (100)
2101 d1t9ka_                         1.8 1.1E+03   0.017    4.1   2.2   65  175-239    30-96  (340)
2102 d1k32a4                         1.8 1.1E+03   0.017    4.1   1.9   38  343-380   253-291 (291)
2103 c5an9G_                         1.8 1.1E+03   0.017    4.1   2.4   32   84-115    36-67  (69)
2104 d1vjea_                         1.8 1.1E+03   0.017    4.1   2.3   24  464-487   118-141 (150)
2105 c4xukB_                         1.8 1.1E+03   0.017    4.1   0.8   17  373-389    87-103 (291)
2106 d2rcda1                         1.8 1.1E+03   0.017    4.1   2.3   35    4-38      3-37  (127)
2107 c6nw8A_                         1.8 6.4E+02    0.01    5.6  -1.2   13  422-434    10-22  (27)
2108 c3t7vA_                         1.8 1.1E+03   0.018    4.1   3.3   77  182-264   141-221 (337)
2109 c5jw9A_                         1.8 1.1E+03   0.018    4.1   1.4    8  438-445     3-10  (36)
2110 c2ib1A_                         1.8 1.1E+03   0.018    4.1   2.9   38  437-477    44-81  (91)
2111 c6pk1B_                         1.8 1.1E+03   0.018    4.0   4.4   43  547-589   342-384 (399)
2112 c3cw4A_                         1.8 1.1E+03   0.018    4.0   2.1   13  216-228    62-75  (208)
2113 d1qh8b_                         1.8 6.5E+02    0.01    5.6  -1.2   51  334-387   200-250 (519)
2114 c3ogrA_                         1.8 1.1E+03   0.018    4.0   0.8   18  217-236    42-59  (986)
2115 c2j89A_                         1.8 1.1E+03   0.018    4.0   1.3   17  415-431    73-89  (182)
2116 c5ydmA_                         1.8 1.1E+03   0.018    4.0   0.8   26  562-587   154-179 (408)
2117 c3n0aA_                         1.8 1.1E+03   0.018    4.0   4.4   58  361-433    96-155 (335)
2118 c4aghA_                         1.8 1.1E+03   0.018    4.0   0.9   27  191-223    48-74  (80)
2119 c5yeiF_                         1.8 1.1E+03   0.018    4.0   1.8   24  365-388    21-44  (153)
2120 c4mcwA_                         1.8 9.8E+02   0.016    4.4  -0.3   39  198-236   306-346 (361)
2121 d1kyqa2                         1.8 1.1E+03   0.018    4.0   2.8   37  242-278    85-122 (123)
2122 c2eocA_                         1.8 1.1E+03   0.018    4.0   2.5   42  469-544    83-124 (124)
2123 c2kz2A_                         1.8 1.1E+03   0.018    4.0   6.8   65  310-377     9-73  (93)
2124 c5le2B_                         1.8 1.1E+03   0.018    4.0   6.0   82  354-443     2-89  (479)
2125 c6spdS_                         1.8 1.1E+03   0.018    4.0   1.8   36  425-464    18-53  (109)
2126 c5eduB_                         1.8 1.1E+03   0.018    4.0   3.5   35  367-401   186-220 (723)
2127 d1smpi_                         1.8 4.1E+02  0.0065    6.9  -2.2   23   42-64     38-63  (100)
2128 c3hrzA_                         1.8 1.1E+03   0.018    4.0   2.2   30  216-258   563-592 (614)
2129 c5ekdA_                         1.8 1.1E+03   0.018    4.0   1.1   77  284-360    57-133 (327)
2130 c4g4xA_                         1.8 1.1E+03   0.018    4.0   2.2   21  368-388    58-78  (108)
2131 d1rjva_                         1.8 1.1E+03   0.018    4.0   0.3   48  179-226    62-109 (110)
2132 c2vo9C_                         1.8 1.1E+03   0.018    4.0   0.7   26  561-586    25-50  (149)
2133 c6hulB_                         1.8 1.1E+03   0.018    4.0   2.5   27  207-233   224-250 (417)
2134 c5a5tE_                         1.8 1.1E+03   0.018    4.0   6.3   64  197-260   125-191 (419)
2135 d1nd9a_                         1.8 1.1E+03   0.018    4.0   1.8   14  370-383    16-29  (49)
2136 c1nd9A_                         1.8 1.1E+03   0.018    4.0   1.8   14  370-383    16-29  (49)
2137 d2o4aa1                         1.8 1.1E+03   0.018    4.0   1.5   27  470-496     3-29  (83)
2138 c5zvlB_                         1.8 1.1E+03   0.018    4.0   0.1   44  331-387     7-50  (108)
2139 c6gdjA_                         1.8 1.1E+03   0.018    4.0   1.3   12   27-38     42-53  (71)
2140 c1mg1A_                         1.8 1.1E+03   0.018    4.0   3.5   33  248-280   184-216 (450)
2141 c1i5xA_                         1.8 1.1E+03   0.018    4.0   2.0   16  583-598    46-61  (61)
2142 c3m6yA_                         1.8 1.1E+03   0.018    4.0   1.2   48  400-447   197-246 (252)
2143 c1avfQ_                         1.8 1.1E+03   0.018    4.0   1.5   12  373-384    13-24  (26)
2144 c2ktgA_                         1.8 1.1E+03   0.018    4.0   5.2   55  308-366    27-81  (85)
2145 c3gxgA_                         1.8 1.1E+03   0.018    4.0   6.0   61  401-470    82-157 (157)
2146 c3u88B_                         1.8 1.1E+03   0.018    4.0   7.9   64   45-124   302-365 (485)
2147 d1go3f_                         1.8 1.1E+03   0.018    4.0   7.4   72  179-255    15-87  (107)
2148 c3dm0A_                         1.8 1.1E+03   0.018    4.0   3.5   35  367-401   188-222 (675)
2149 c3j3aT_                         1.8 8.7E+02   0.014    4.7  -0.6   54  165-228    52-109 (141)
2150 c5g4xA_                         1.8 1.1E+03   0.018    4.0   9.8  215   68-291   115-336 (346)
2151 c4gq6A_                         1.8 1.1E+03   0.018    4.0   8.2   84   45-147   282-365 (467)
2152 c2y8sE_                         1.8 1.1E+03   0.018    4.0   1.4   15  218-232     1-15  (35)
2153 c5go2D_                         1.8 1.1E+03   0.018    4.0   2.2   33  434-467    50-84  (87)
2154 c6ch0I_                         1.8 1.1E+03   0.018    4.0   0.6   17  373-389    89-105 (275)
2155 d1ulya_                         1.8 1.1E+03   0.018    4.0   1.9   30    8-37     30-59  (190)
2156 d1t3qa1                         1.8 1.1E+03   0.018    4.0   2.8   31   10-40     22-52  (81)
2157 c5a5tL_                         1.8 1.1E+03   0.018    4.0   2.4   57  203-259    97-160 (372)
2158 d1u8xx2                         1.8 1.1E+03   0.018    4.0   4.7   57  281-349   207-263 (269)
2159 c4d7zA_                         1.8 1.1E+03   0.018    4.0   0.6   16  532-547     2-17  (28)
2160 d1laxa_                         1.8 1.1E+03   0.018    4.0   3.8   34  367-400   188-221 (369)
2161 c3h0gP_                         1.8 1.1E+03   0.018    4.0   1.6   65  368-437    66-130 (130)
2162 c4tsmC_                         1.8 1.1E+03   0.018    4.0   3.5   35  367-401   189-223 (512)
2163 c4zv6B_                         1.8 1.1E+03   0.018    4.0   1.7   16  214-229    19-34  (155)
2164 d1g5ha1                         1.8 1.1E+03   0.018    4.0   2.5   16  214-229    29-44  (127)
2165 c2m8uA_                         1.8 1.1E+03   0.018    4.0   4.9   50  308-361    24-73  (77)
2166 c2p5tA_                         1.8 1.1E+03   0.018    4.0   1.0   13  119-139    66-78  (92)
2167 c4qvhA_                         1.8 1.1E+03   0.018    4.0   3.8   34  367-400   188-221 (596)
2168 c5i04A_                         1.8 1.1E+03   0.018    4.0   3.5   35  367-401   190-224 (668)
2169 c3f5fA_                         1.8 1.1E+03   0.018    4.0   3.5   35  367-401   188-222 (656)
2170 c3sl9F_                         1.8 1.1E+03   0.017    4.1  -0.1   10  592-601     2-11  (27)
2171 c3sl9C_                         1.8 1.1E+03   0.017    4.1  -0.1   10  592-601     3-12  (27)
2172 c5y4fA_                         1.8 1.1E+03   0.018    4.0   5.8   71  217-291    14-88  (415)
2173 c5dukA_                         1.8 1.1E+03   0.018    4.0   1.6   31    7-37     12-42  (60)
2174 d2pq3a1                         1.8 1.1E+03   0.018    4.0   5.2   53  308-364    21-73  (73)
2175 c6qj4A_                         1.8 1.1E+03   0.018    4.0  13.7  202  157-387   307-585 (963)
2176 c2y8tB_                         1.8 1.1E+03   0.018    4.0   1.4   15  218-232     1-15  (36)
2177 c4ktqA_                         1.8 1.1E+03   0.018    4.0   5.5   51  181-233   144-194 (539)
2178 d1rm6c1                         1.8 1.1E+03   0.018    4.0   2.4   31   10-40     21-51  (76)
2179 d1wr0a1                         1.8 1.1E+03   0.018    3.9   0.7   14  244-257    23-36  (77)
2180 d2j9ga2                         1.8 1.1E+03   0.018    3.9   1.2   23  212-235    10-32  (114)
2181 c6a6oA_                         1.8 5.2E+02  0.0083    6.3  -1.8   48  213-260   216-263 (272)
2182 c6ozwA_                         1.8 1.1E+03   0.018    3.9   3.0   30  406-435   439-468 (538)
2183 c6igzM_                         1.8 1.1E+03   0.018    3.9   1.4    9  353-361    11-19  (31)
2184 c2zhoB_                         1.8 1.1E+03   0.018    3.9   1.4   24  365-388    22-45  (147)
2185 c4plaA_                         1.8 1.1E+03   0.018    3.9   0.7   69  331-404   135-203 (483)
2186 c1tllA_                         1.8 1.1E+03   0.018    3.9   4.0   31  197-227   573-605 (630)
2187 c5gorE_                         1.8 1.1E+03   0.018    3.9   2.9   25  356-380   371-395 (457)
2188 d1sgla_                         1.8 6.9E+02   0.011    5.4  -1.1   32  207-238   117-148 (206)
2189 c4mjsQ_                         1.8 1.1E+03   0.018    3.9   1.7   10  330-339    64-73  (88)
2190 c6dd5B_                         1.8 1.1E+03   0.018    3.9   3.5   35  367-401   187-221 (645)
2191 c5ifgC_                         1.8 1.1E+03   0.018    3.9   2.0   31  455-485     3-33  (98)
2192 c2avuF_                         1.7 1.1E+03   0.018    3.9   8.8   90  180-279     7-100 (156)
2193 d2avue1                         1.7 1.1E+03   0.018    3.9   8.5   90  180-279     7-100 (156)
2194 c2fhoA_                         1.7 1.1E+03   0.018    3.9   1.0   11    8-18     19-29  (47)
2195 c1ehaA_                         1.7 5.9E+02  0.0094    5.9  -1.5   34  350-383   101-134 (557)
2196 c2jy5A_                         1.7 1.1E+03   0.018    3.9   5.0   33  442-478    16-48  (52)
2197 c1w63P_                         1.7 1.1E+03   0.018    3.9   1.2   38  388-425    85-130 (388)
2198 c5ikyA_                         1.7 1.1E+03   0.018    3.9   0.3   24   48-71    329-352 (1048)
2199 c2kddB_                         1.7 1.1E+03   0.018    3.9   0.7   16  586-601    42-57  (57)
2200 c4g5sE_                         1.7 1.1E+03   0.018    3.9   1.0   13  270-284     3-15  (26)
2201 c4g5sF_                         1.7 1.1E+03   0.018    3.9   1.0   13  270-284     3-15  (26)
2202 c3kk1B_                         1.7 1.1E+03   0.018    3.9   0.6   26  212-237    27-55  (412)
2203 c5xxuT_                         1.7 7.3E+02   0.012    5.3  -1.0   54  165-228    65-122 (151)
2204 d1rhya1                         1.7 1.2E+03   0.018    3.9   0.5   15  458-472    42-56  (86)
2205 c2nd2A_                         1.7 1.2E+03   0.018    3.9   3.2   25  273-297     6-30  (44)
2206 c6g09A_                         1.7 1.2E+03   0.018    3.9   4.2   76  196-271   131-259 (392)
2207 c3s63B_                         1.7 1.2E+03   0.018    3.9   0.9   17  373-389    60-76  (90)
2208 c5an8B_                         1.7 1.2E+03   0.018    3.9   5.5   92  392-489     3-114 (586)
2209 c6h7bC_                         1.7 1.2E+03   0.018    3.9   1.6   52  165-222    24-75  (77)
2210 d1ayia_                         1.7 1.2E+03   0.018    3.9   3.1   31  179-209    13-43  (86)
2211 d2aioa1                         1.7 1.2E+03   0.018    3.9   0.9   25  365-389    54-78  (266)
2212 c4b86E_                         1.7 1.2E+03   0.018    3.9   0.8    9  594-602    34-42  (51)
2213 c4b86B_                         1.7 1.2E+03   0.018    3.9   0.8    9  594-602    34-42  (51)
2214 c4b86F_                         1.7 1.2E+03   0.018    3.9   0.8    9  594-602    34-42  (51)
2215 c3jthA_                         1.7 1.2E+03   0.018    3.9   1.6   30    8-37     34-63  (96)
2216 c2nz7A_                         1.7 1.2E+03   0.018    3.9   3.1   50  174-227    17-66  (93)
2217 c3f2hA_                         1.7 1.2E+03   0.018    3.9   3.7   51  432-489    15-65  (204)
2218 d1mkpa_                         1.7 1.2E+03   0.018    3.9   1.9   48  157-205    91-139 (144)
2219 c4bptC_                         1.7 1.1E+03   0.017    4.1  -0.1   16   51-66     79-94  (232)
2220 c1ezeA_                         1.7 1.2E+03   0.018    3.9   2.2   34  384-417     2-35  (38)
2221 d1vb3a1                         1.7   9E+02   0.014    4.6  -0.6   55  433-491   184-243 (428)
2222 c5fztB_                         1.7 1.2E+03   0.018    3.9   0.8    9   61-69      1-9   (26)
2223 c2n2uA_                         1.7 1.2E+03   0.018    3.9   1.8   23  214-236    12-34  (77)
2224 c2xriA_                         1.7 1.2E+03   0.019    3.9   3.5   44  184-234   161-204 (206)
2225 c3osrA_                         1.7 1.2E+03   0.019    3.9   3.5   35  367-401   192-226 (603)
2226 d1v6ta_                         1.7 1.2E+03   0.019    3.9   1.7   18  466-483   216-233 (249)
2227 c5ydnA_                         1.7 1.2E+03   0.019    3.9   2.7   32  435-466    40-71  (109)
2228 c2ebbA_                         1.7 1.2E+03   0.019    3.9   1.4   54  527-587    10-63  (96)
2229 c4xa2A_                         1.7 1.2E+03   0.019    3.9   3.5   35  367-401   189-223 (490)
2230 d2c6ya1                         1.7 1.2E+03   0.019    3.9   2.9   33  228-261     2-36  (98)
2231 c1h54B_                         1.7 1.2E+03   0.019    3.9   7.7   65  425-490   599-663 (754)
2232 c4i16A_                         1.7 1.2E+03   0.019    3.9   2.5   57  438-500    20-76  (90)
2233 c2esbA_                         1.7 1.2E+03   0.019    3.9   3.8   48  157-205    88-136 (162)
2234 d1vlba1                         1.7 1.2E+03   0.019    3.9   2.9   49  241-293    21-72  (113)
2235 c1e3aA_                         1.7 1.2E+03   0.019    3.9   4.6   65   10-74     73-141 (258)
2236 c6bb6A_                         1.7 1.2E+03   0.019    3.9   0.2   18   29-46      5-22  (34)
2237 d4ubpb_                         1.7 1.2E+03   0.019    3.9   0.9   20  364-383   100-119 (122)
2238 c5hz7A_                         1.7 1.2E+03   0.019    3.9   3.5   35  367-401   189-223 (490)
2239 c3jzaB_                         1.7 1.2E+03   0.019    3.9   3.4   44  330-387     7-50  (193)
2240 c1yvlB_                         1.7 1.2E+03   0.019    3.9   3.2   55  263-317   459-533 (653)
2241 d1y1xa_                         1.7 1.2E+03   0.019    3.9   9.5  141  181-360    37-177 (182)
2242 c3nzwH_                         1.7 1.2E+03   0.019    3.9   0.4   39  196-234   131-169 (222)
2243 d2qrda1                         1.7 1.2E+03   0.019    3.9   1.7   26  549-579     5-30  (114)
2244 c6emqA_                         1.7 1.2E+03   0.019    3.9   2.6   22  363-384    28-49  (165)
2245 c2k4bA_                         1.7 1.2E+03   0.019    3.9   2.4   43  183-228     9-52  (69)
2246 c4euwA_                         1.7 1.2E+03   0.019    3.9   1.1   11    6-16      2-12  (72)
2247 c6bbmA_                         1.7 4.2E+02  0.0067    6.9  -2.3  100  160-261     1-102 (405)
2248 c2v6xA_                         1.7 1.2E+03   0.019    3.9   1.9   14  244-257    24-37  (82)
2249 d1s6ja_                         1.7 1.2E+03   0.019    3.9   3.5   47  310-360    38-84  (87)
2250 d1ixma_                         1.7 1.2E+03   0.019    3.9   5.4   44  400-447     5-48  (168)
2251 c3mgwA_                         1.7 1.2E+03   0.019    3.9   1.7   35  458-492    44-78  (181)
2252 c2el7A_                         1.7 1.2E+03   0.019    3.9   4.0   76  284-360    60-135 (318)
2253 c4am4B_                         1.7 1.2E+03   0.019    3.8   2.6   94  367-469    52-145 (159)
2254 c2mb9A_                         1.7 1.2E+03   0.019    3.8   4.3   60  418-483    36-96  (106)
2255 c4fbdB_                         1.7 1.2E+03   0.019    3.8   2.0   29  160-207   157-185 (199)
2256 d1itua_                         1.7 1.2E+03   0.019    3.8   2.8   57  176-235   300-356 (369)
2257 c5l4kZ_                         1.7 1.2E+03   0.019    3.8   5.3  187  276-479   415-614 (881)
2258 d1jera_                         1.7 1.2E+03   0.019    3.8   1.5   19  543-561    82-100 (110)
2259 c3hroA_                         1.7 1.2E+03   0.019    3.8   1.7   24  553-576    14-37  (37)
2260 c1jerA_                         1.7 1.2E+03   0.019    3.8   1.5   19  543-561    82-100 (110)
2261 c4fqnC_                         1.7 1.2E+03   0.019    3.8   4.7   44  250-293     6-50  (85)
2262 c3qfnA_                         1.7 1.2E+03   0.019    3.8   1.7   25  182-206   224-248 (249)
2263 d1of8a_                         1.7 1.2E+03   0.019    3.8   3.1   42  530-578    90-131 (339)
2264 d1joga_                         1.7 1.2E+03   0.019    3.8   8.2  129  274-413     2-135 (135)
2265 c5fsgA_                         1.7 1.2E+03   0.019    3.8   3.4   35  367-401   189-223 (661)
2266 c6mx1A_                         1.7 1.2E+03   0.019    3.8   1.7   24  365-388    23-46  (156)
2267 c6fo1G_                         1.7 1.2E+03   0.019    3.8   7.9   66  197-269    52-117 (125)
2268 c6dn4A_                         1.7 1.2E+03   0.019    3.8   0.9   25  365-389    59-83  (275)
2269 c3cprB_                         1.7 1.2E+03   0.019    3.8   2.9   25  389-413   224-248 (301)
2270 c4ehpB_                         1.7 1.2E+03   0.019    3.8   5.0   51  551-601    33-90  (93)
2271 c5odcC_                         1.7 1.2E+03   0.019    3.8   5.3   89  435-543    94-183 (184)
2272 c1vlbA_                         1.7 1.2E+03   0.019    3.8   0.6   49  276-337   101-152 (907)
2273 c1x9rA_                         1.7 1.2E+03   0.019    3.8   1.3   19  543-561    78-96  (105)
2274 d1b8la_                         1.7 1.2E+03   0.019    3.8   3.7   72  374-445    11-89  (108)
2275 c1asyA_                         1.7 1.2E+03   0.019    3.8   2.4   34  366-399   418-451 (490)
2276 c1unyA_                         1.7 1.2E+03   0.019    3.8   2.2   16  558-573     1-16  (26)
2277 c2lmeB_                         1.7 1.2E+03   0.019    3.8   1.2   38  556-593     8-45  (105)
2278 c5ii5A_                         1.7 1.2E+03   0.019    3.8   3.5   35  367-401   186-220 (476)
2279 c3v7oB_                         1.7 1.1E+03   0.017    4.1  -0.2   13   21-33    157-169 (203)
2280 c6d7yA_                         1.7 1.2E+03   0.019    3.8   1.6   13  113-125    41-53  (92)
2281 d1mhqa_                         1.7 1.2E+03   0.019    3.8   7.2  135  439-581     3-139 (143)
2282 c4v1oQ_                         1.7 1.2E+03   0.019    3.8   1.4   11  212-222   110-120 (122)
2283 c3r0aB_                         1.7 1.2E+03   0.019    3.8   1.8   30    8-37     40-69  (123)
2284 c3h01A_                         1.7 1.2E+03   0.019    3.8   2.7   19  583-601     6-24  (54)
2285 d1bola_                         1.7 1.2E+03   0.019    3.8   0.9   40  207-246   134-173 (222)
2286 c4zdtB_                         1.7 1.2E+03   0.019    3.8   2.8   32  171-208    28-59  (69)
2287 c2ehhE_                         1.7 1.2E+03   0.019    3.8   3.5   26  388-413   213-238 (294)
2288 c1s1eA_                         1.7 1.2E+03   0.019    3.8   4.3   43  331-377   136-178 (181)
2289 c2l0eA_                         1.7 1.2E+03   0.019    3.8   1.4   21   36-56      9-29  (31)
2290 d1vqom1                         1.7 1.2E+03   0.019    3.8   1.4   45  492-536     3-47  (194)
2291 d1sxje1                         1.7 1.2E+03   0.019    3.8   3.8   53  434-488    23-83  (99)
2292 c3s6nM_                         1.7 1.2E+03   0.019    3.8   0.4   10  315-324     1-10  (26)
2293 d1j2jb_                         1.7 1.2E+03   0.019    3.8   2.6   30  180-209     6-35  (41)
2294 d2bwba1                         1.7 1.2E+03   0.019    3.8   5.0   33  442-478     9-41  (44)
2295 c3w8hB_                         1.7 1.2E+03   0.019    3.8   1.8   30   24-53      7-36  (66)
2296 c4ct4C_                         1.7 1.2E+03   0.019    3.8   4.5   33  560-593    56-88  (242)
2297 c3ocfB_                         1.7 1.2E+03   0.019    3.8   2.3   49  543-602   131-179 (430)
2298 c2diiA_                         1.7 1.2E+03   0.019    3.8   2.2   27  176-202    24-50  (61)
2299 c3uo9B_                         1.7 1.2E+03   0.019    3.8   5.2   60  218-277    22-93  (401)
2300 c1g8gB_                         1.7 1.2E+03   0.019    3.8   2.3   44  442-485   360-422 (510)
2301 c3gitA_                         1.7 1.2E+03   0.019    3.8   1.8   21  380-400   304-324 (422)
2302 c4wviA_                         1.7 1.2E+03   0.019    3.8   3.8   34  367-400   184-217 (521)
2303 d2j5ya1                         1.7 1.2E+03   0.019    3.8   5.6   39  183-226    13-51  (53)
2304 c4bl9D_                         1.7 1.2E+03   0.019    3.8   3.2   35  367-401   182-216 (724)
2305 c1r22B_                         1.7 1.2E+03   0.019    3.8   1.8   30    8-37     32-61  (97)
2306 c1ffuA_                         1.7 1.2E+03   0.019    3.8   2.6   51  360-414   100-155 (155)
2307 c2kp7A_                         1.7 1.2E+03   0.019    3.8   4.3   30  562-593    11-40  (80)
2308 d1wkva1                         1.7 1.2E+03   0.019    3.8   1.6   18  370-387   238-255 (382)
2309 c4k59A_                         1.7 1.2E+03   0.019    3.8   1.4   13  216-228    25-37  (66)
2310 c2qo3A_                         1.7 1.2E+03   0.019    3.8   0.8   26  562-587   587-612 (869)
2311 c5gjkA_                         1.7 1.2E+03   0.019    3.8   2.7   35  160-194    55-89  (94)
2312 d1irxa1                         1.7 1.2E+03   0.019    3.8   3.3   43  452-496    41-83  (199)
2313 c5fj9O_                         1.7 1.2E+03   0.019    3.8   2.6   55  355-415   371-426 (528)
2314 c3kngA_                         1.7 3.6E+02  0.0057    7.4  -2.7   24  202-225     5-28  (98)
2315 c6hqzB_                         1.7 1.2E+03   0.019    3.8   3.9   52   58-110    33-91  (154)
2316 d1dgja1                         1.7 1.2E+03   0.019    3.8   3.3   49  241-293    21-72  (113)
2317 d1tpna_                         1.7 9.9E+02   0.016    4.4  -0.5   11   91-101    25-35  (50)
2318 d2j9ga1                         1.7 1.2E+03   0.019    3.8   0.9   26  180-205    71-96  (116)
2319 c1ox3A_                         1.7 1.2E+03   0.019    3.8   2.7   21  562-582    67-87  (108)
2320 c1sutA_                         1.7 1.2E+03   0.019    3.8   0.8    9    2-10      3-11  (26)
2321 d2pi8a1                         1.7 1.2E+03   0.019    3.8   2.9   31  186-220   191-221 (231)
2322 c3e6yB_                         1.7 1.2E+03   0.019    3.8  10.5  143  357-501    11-181 (232)
2323 d2o5aa1                         1.7 1.2E+03   0.019    3.8   2.0   59  527-586    11-69  (108)
2324 d1rh6a_                         1.7 1.2E+03   0.019    3.8   3.0   26  184-213     5-30  (55)
2325 c4tvmA_                         1.7 1.2E+03   0.019    3.8   6.6  100  353-462   215-324 (380)
2326 d1x9aa_                         1.7 1.2E+03   0.019    3.8   1.7   30   83-112    56-85  (87)
2327 c5a5tM_                         1.7 1.2E+03   0.019    3.8   4.4   96  353-463   118-220 (365)
2328 c4i7vD_                         1.7 1.2E+03   0.019    3.8   3.5   26  388-413   213-238 (293)
2329 d2dl6a1                         1.7 1.2E+03   0.019    3.8   0.6   36  557-601    30-65  (70)
2330 c3vd8A_                         1.7 1.2E+03   0.019    3.7   3.5   35  367-401   188-222 (467)
2331 c6hd0F_                         1.7 1.2E+03   0.019    3.7   0.5   11  573-583    60-70  (75)
2332 d2cpta1                         1.7 1.2E+03   0.019    3.7   1.8   14  244-257    23-36  (104)
2333 c5jhqD_                         1.7 1.2E+03   0.019    3.7   5.0   91  389-490     4-98  (463)
2334 c1ofaB_                         1.7 1.2E+03   0.019    3.7   3.1   42  530-578    90-131 (338)
2335 d1tc5a_                         1.7 1.2E+03   0.019    3.7   1.7   19  207-225   106-124 (187)
2336 c4dyvA_                         1.7 1.2E+03   0.019    3.7   0.0   28  360-387   151-178 (213)
2337 c1mj0A_                         1.7 1.2E+03   0.019    3.7   3.9   29  458-490     4-32  (156)
2338 c2eluA_                         1.7 1.2E+03    0.02    3.7   1.0   23  395-417    13-35  (37)
2339 d1qk7a_                         1.7 9.6E+02   0.015    4.4  -0.5    8  130-137    11-18  (32)
2340 c2gutA_                         1.7 1.2E+03    0.02    3.7   5.4   44  181-224    19-62  (77)
2341 c2ahmG_                         1.7 1.2E+03    0.02    3.7   4.4   37  283-339    15-51  (191)
2342 c5lslF_                         1.7 1.2E+03    0.02    3.7   1.1   10  572-581    27-36  (62)
2343 c3h8mB_                         1.7 1.2E+03    0.02    3.7   0.3   21  264-284     8-28  (79)
2344 c1ckxA_                         1.7 4.9E+02  0.0078    6.4  -2.1   15  381-395    12-26  (26)
2345 d1q3qa1                         1.7 1.2E+03    0.02    3.7   4.4   53  267-349    89-141 (258)
2346 d1rcda_                         1.6 1.2E+03    0.02    3.7   2.5   19  367-385    58-76  (171)
2347 c6e0sA_                         1.6 1.2E+03    0.02    3.7   1.0   25  365-389    40-64  (264)
2348 c6mb6A_                         1.6   1E+03   0.016    4.3  -0.5   47   49-95      7-53  (268)
2349 c3ngoA_                         1.6 5.4E+02  0.0085    6.2  -1.9   35  351-387    22-67  (337)
2350 d1r1ta_                         1.6 1.2E+03    0.02    3.7   1.9   30    8-37     34-63  (98)
2351 c1t4gA_                         1.6 1.2E+03    0.02    3.7   1.1   85  184-269    11-97  (299)
2352 d1xrsb2                         1.6 1.2E+03    0.02    3.7   2.4   19  470-488    12-31  (52)
2353 c6fxdB_                         1.6 1.2E+03    0.02    3.7   1.3   18  208-225    12-29  (121)
2354 c3ml6D_                         1.6 1.2E+03    0.02    3.7   2.8   34  453-486    30-67  (336)
2355 c2r94B_                         1.6 1.2E+03    0.02    3.7   3.5   26  388-413   204-229 (284)
2356 d1n8fa_                         1.6 1.2E+03    0.02    3.7   3.2   42  530-578    90-131 (343)
2357 c3civA_                         1.6 1.2E+03    0.02    3.7   2.5   19  214-234    26-44  (316)
2358 c6t34I_                         1.6 1.2E+03    0.02    3.7   1.7   14   66-79     66-79  (207)
2359 c1n9wA_                         1.6 1.2E+03    0.02    3.7   2.3   31  216-265   298-328 (356)
2360 d1v7wa1                         1.6 1.2E+03    0.02    3.7   2.8   33  357-389   357-389 (509)
2361 c5ijoI_                         1.6 1.2E+03    0.02    3.7  15.4  236  126-410   302-549 (636)
2362 d2c1ha1                         1.6 1.2E+03    0.02    3.7   2.6   36  272-317   274-312 (319)
2363 d1nkta2                         1.6 1.2E+03    0.02    3.7   1.8   13  368-380   179-191 (205)
2364 c1yrlD_                         1.6 1.2E+03    0.02    3.7   3.7   30  562-593   210-239 (470)
2365 c6molA_                         1.6 1.2E+03    0.02    3.7   6.0   82  354-443     2-89  (452)
2366 c5ldwg_                         1.6 1.2E+03    0.02    3.7   2.0   16  180-195    68-83  (97)
2367 c2qdqB_                         1.6 1.2E+03    0.02    3.7   0.8   31  192-225     1-31  (33)
2368 d1u2wa1                         1.6 1.2E+03    0.02    3.7   1.6   30    8-37     43-72  (104)
2369 c1r1mA_                         1.6 1.2E+03    0.02    3.7   2.2   21  368-388    67-87  (140)
2370 d1r1ma_                         1.6 1.2E+03    0.02    3.7   2.2   21  368-388    67-87  (140)
2371 d1uptd_                         1.6 1.2E+03    0.02    3.7   3.9   34  373-410    13-46  (52)
2372 c3cvjB_                         1.6 1.2E+03    0.02    3.7   2.9   36  288-323   206-242 (243)
2373 c1y4cA_                         1.6 1.2E+03    0.02    3.7   3.5   35  367-401   185-219 (480)
2374 c2shpA_                         1.6 1.2E+03    0.02    3.7   0.0   41  417-461   420-460 (491)
2375 c4ghnA_                         1.6 1.2E+03    0.02    3.7   1.3   34  343-376   354-388 (388)
2376 d2fi0a1                         1.6 1.2E+03    0.02    3.7   0.5   55  156-219     2-56  (79)
2377 c2f5tX_                         1.6 1.2E+03    0.02    3.7   1.6   14  431-444     4-17  (233)
2378 c5yznA_                         1.6 1.2E+03    0.02    3.7   1.3   48  213-260   596-643 (649)
2379 c3bqhA_                         1.6 1.2E+03    0.02    3.7   1.1   15  265-279    62-76  (162)
2380 d2gmna1                         1.6 1.2E+03    0.02    3.7   0.9   25  365-389    44-68  (264)
2381 d1he1a_                         1.6 1.2E+03    0.02    3.7   1.0   54  519-575    72-125 (135)
2382 c4yptA_                         1.6 1.3E+03    0.02    3.7   3.0   60  315-381   186-248 (377)
2383 c3fluD_                         1.6 1.3E+03    0.02    3.7   3.3   26  388-413   215-240 (293)
2384 d2a6na1                         1.6 1.3E+03    0.02    3.7   3.5   26  388-413   213-238 (292)
2385 d1hx7a_                         1.6 1.3E+03    0.02    3.7   1.8   22  174-195    69-90  (105)
2386 c5m31A_                         1.6 1.3E+03    0.02    3.7   0.1   50  371-422    99-149 (151)
2387 c5ht0B_                         1.6 8.8E+02   0.014    4.7  -0.8   47   49-95      8-54  (260)
2388 c5h0jA_                         1.6 1.3E+03    0.02    3.7   0.7   28  330-357     5-32  (234)
2389 d1jvaa2                         1.6   1E+03   0.016    4.3  -0.5   18   19-36     83-100 (106)
2390 c3tcyA_                         1.6 1.3E+03    0.02    3.7   0.6   16   51-66    116-131 (278)
2391 c2jz5A_                         1.6 1.3E+03    0.02    3.7   1.4    9  114-122    68-76  (91)
2392 d1hrba_                         1.6 7.5E+02   0.012    5.2  -1.1   11  449-459     1-11  (113)
2393 c5k9xA_                         1.6 1.3E+03    0.02    3.7   4.2   50  205-254    68-119 (262)
2394 c2dc4A_                         1.6 1.3E+03    0.02    3.7   2.0   30  469-498   131-164 (164)
2395 c4omzG_                         1.6 1.3E+03    0.02    3.7   1.3   30    8-37     36-65  (98)
2396 c3hzjB_                         1.6 1.3E+03    0.02    3.7  10.3   98  201-299    83-185 (256)
2397 c2zc2A_                         1.6 1.3E+03    0.02    3.7   6.8   67  198-264     2-68  (75)
2398 d1tf5a2                         1.6 1.3E+03    0.02    3.7   1.8   13  368-380   184-196 (210)
2399 d2cs4a1                         1.6 1.3E+03    0.02    3.6   2.2   17  227-244    16-32  (84)
2400 c3gxqB_                         1.6 7.9E+02   0.013    5.0  -1.0   26  462-487    26-51  (54)
2401 c2gwoC_                         1.6 1.3E+03    0.02    3.6   2.2   47  157-205   115-162 (174)
2402 c5iw7A_                         1.6 1.3E+03    0.02    3.6   2.3   64  382-448    70-146 (595)
2403 d1ngra_                         1.6 1.3E+03    0.02    3.6   1.4   24  353-376    62-85  (85)
2404 c1s1hO_                         1.6 1.3E+03    0.02    3.6   3.8   29  569-601     6-34  (65)
2405 c3tr9A_                         1.6 1.3E+03    0.02    3.6   3.0   23  559-581   156-178 (277)
2406 c2oqgA_                         1.6 1.3E+03    0.02    3.6   1.4   30    8-37     31-60  (109)
2407 d1r03a_                         1.6 1.3E+03    0.02    3.6   2.5   19  367-385    58-76  (171)
2408 c2k2eA_                         1.6 1.3E+03    0.02    3.6   1.8   33  182-227   105-137 (158)
2409 d1fpoa1                         1.6 1.3E+03    0.02    3.6   0.8   15   51-65      1-15  (76)
2410 d1jhga_                         1.6 1.3E+03    0.02    3.6   2.9   35   20-54      1-35  (102)
2411 d2bmwa2                         1.6 1.3E+03    0.02    3.6   4.0   29  197-227   127-155 (162)
2412 c1wqdA_                         1.6 1.3E+03    0.02    3.6   1.6   11  467-477    10-20  (27)
2413 c2m5sA_                         1.6 1.3E+03    0.02    3.6   0.3    9    4-12     29-37  (124)
2414 c3li6D_                         1.6 1.3E+03    0.02    3.6   3.0   50  308-361    12-61  (65)
2415 d1u60a_                         1.6 1.3E+03    0.02    3.6   5.8   99  386-490   119-220 (309)
2416 c6mdyC_                         1.6 1.3E+03    0.02    3.6   1.5   20  466-485    22-41  (239)
2417 c4r3qB_                         1.6 1.2E+03   0.019    3.8  -0.1   40  249-288    12-51  (69)
2418 d1vcoa2                         1.6 1.3E+03    0.02    3.6   1.2   15  221-235   197-211 (272)
2419 c1fvyA_                         1.6 1.3E+03    0.02    3.6   0.6   20  496-515     7-26  (31)
2420 d1ay7b_                         1.6 1.3E+03    0.02    3.6   2.1   78  191-268     8-87  (89)
2421 c3s0wB_                         1.6 1.3E+03    0.02    3.6   2.4   22  367-388    89-110 (159)
2422 c2jv5A_                         1.6 1.2E+03   0.019    3.9  -0.2   43  389-431     3-54  (54)
2423 c2fsuA_                         1.6 1.3E+03    0.02    3.6   1.8   15  269-283     6-20  (170)
2424 d2fsua1                         1.6 1.3E+03    0.02    3.6   1.8   15  269-283     6-20  (170)
2425 c4cxfA_                         1.6 1.3E+03    0.02    3.6   5.5   37  182-222     4-49  (154)
2426 c2npuA_                         1.6 1.3E+03    0.02    3.6   2.8   24  316-339    70-93  (101)
2427 c5ghrA_                         1.6 1.3E+03    0.02    3.6   3.8   25  454-478   294-318 (457)
2428 d1te4a_                         1.6 1.3E+03    0.02    3.6   8.4   78  416-502    33-110 (111)
2429 c3lggA_                         1.6 1.2E+03   0.019    3.8  -0.2   43  182-228   364-406 (482)
2430 c2kvtA_                         1.6 5.7E+02   0.009    6.0  -1.8   22   69-90     38-59  (71)
2431 d1k8kg_                         1.6 1.3E+03    0.02    3.6   2.6   17  426-442    30-46  (139)
2432 d1qp8a2                         1.6 1.3E+03    0.02    3.7  -0.0   20  439-460    87-106 (120)
2433 d1zxia1                         1.6 1.3E+03    0.02    3.6   2.4   31   10-40     20-50  (72)
2434 d1w8ia_                         1.6 1.3E+03    0.02    3.6   4.2   53  209-263    17-72  (155)
2435 c4wv4B_                         1.6 1.3E+03    0.02    3.6   4.6   64  133-196    14-78  (93)
2436 d1ttwa_                         1.6 1.3E+03    0.02    3.6   1.4   12  353-364     1-12  (118)
2437 c4fdyA_                         1.6 1.3E+03    0.02    3.6   3.2   43  449-492     3-47  (294)
2438 c2m29A_                         1.6 1.3E+03    0.02    3.6   2.7   45  401-445     8-54  (72)
2439 c1ceuA_                         1.6 1.3E+03    0.02    3.6   0.8   12  589-600    22-33  (51)
2440 c2julA_                         1.6 1.3E+03    0.02    3.6   3.6   44  331-378   138-181 (181)
2441 c3pybB_                         1.6 1.3E+03    0.02    3.6   9.5   67  402-469   214-303 (689)
2442 c2xb0X_                         1.6 1.3E+03    0.02    3.6   2.1   15  495-509   178-193 (233)
2443 c3mhxB_                         1.6 1.3E+03    0.02    3.6   1.7   15  568-582    26-40  (81)
2444 c3c67B_                         1.6 1.3E+03    0.02    3.6   3.6   23  461-483   691-713 (758)
2445 d1dpua_                         1.6 1.3E+03    0.02    3.6   5.2   58  364-422     2-63  (69)
2446 c1dpuA_                         1.6 1.3E+03    0.02    3.6   5.2   58  364-422     2-63  (69)
2447 c4e86D_                         1.6 1.3E+03    0.02    3.6  -0.0    6  361-366     3-8   (30)
2448 c4e86H_                         1.6 1.3E+03    0.02    3.6  -0.0    6  361-366     3-8   (30)
2449 c2ma1A_                         1.6 1.3E+03    0.02    3.6   1.1   35    8-42     39-73  (75)
2450 c2uvaI_                         1.6 1.3E+03    0.02    3.6   4.2   50  205-254  1785-1841(2060)
2451 c2v27A_                         1.6 1.2E+03    0.02    3.7  -0.1   16   51-66    103-118 (264)
2452 d1wwha1                         1.6 1.3E+03   0.021    3.6   1.8   20  192-213    11-30  (81)
2453 c3b40A_                         1.6 1.3E+03   0.021    3.6   1.0   25  397-421   177-202 (400)
2454 c5gtbB_                         1.6 1.3E+03   0.021    3.6   0.0   12   88-99      9-20  (26)
2455 c6uchA_                         1.6 1.3E+03   0.021    3.6   0.8    9  594-602    15-23  (41)
2456 c4e86L_                         1.6 1.3E+03    0.02    3.6  -0.0    6  361-366     3-8   (30)
2457 c2vziB_                         1.6 1.3E+03   0.021    3.6   3.2   30  366-395    77-106 (126)
2458 c3c1sA_                         1.6 1.3E+03   0.021    3.6   0.2   36  331-376     3-38  (107)
2459 c5vooB_                         1.6 1.3E+03   0.021    3.6   2.8   19  467-485    22-40  (282)
2460 c5gslB_                         1.6 1.3E+03   0.021    3.6   1.6   45  217-263    35-89  (775)
2461 c5vnyA_                         1.6 1.3E+03   0.021    3.6   4.1   26  458-483    14-39  (65)
2462 c5ineA_                         1.6 1.3E+03   0.021    3.6   1.3   49   21-73    223-273 (348)
2463 d2b6fa1                         1.6 1.3E+03   0.021    3.6   2.5   17  564-580    44-61  (121)
2464 d2jm6b1                         1.6 1.3E+03   0.021    3.6   3.7   71  367-437    41-111 (162)
2465 c5ncdA_                         1.6 1.3E+03   0.021    3.6   2.3   24  556-579   163-186 (206)
2466 d1ltza_                         1.6 1.2E+03   0.019    3.8  -0.1   16   51-66    116-131 (274)
2467 c4ozqA_                         1.6 1.3E+03   0.021    3.6   3.2   35  367-401   179-213 (683)
2468 c5loxH_                         1.6 1.3E+03   0.021    3.6   0.5   35  200-234   152-186 (241)
2469 c3gxkB_                         1.6 1.3E+03   0.021    3.6   1.1   35  458-492    42-76  (183)
2470 d1rfya_                         1.6 1.3E+03   0.021    3.6   1.7   30  380-409    13-43  (89)
2471 c5e3eA_                         1.6 1.3E+03   0.021    3.6   4.6   52   21-73     16-71  (99)
2472 c3wb8H_                         1.6 1.3E+03   0.021    3.6   8.5  129  453-594    37-198 (352)
2473 c4b1oQ_                         1.6 1.3E+03   0.021    3.6   3.2   29   99-127    17-45  (50)
2474 c4wrpB_                         1.6 1.3E+03   0.021    3.6   1.7   15   92-106    28-44  (115)
2475 c3j0xJ_                         1.6 1.3E+03   0.021    3.6   3.7   30  454-483    18-47  (178)
2476 c2bcxB_                         1.6 1.3E+03   0.021    3.6   1.2    9   36-44     17-25  (27)
2477 c5uyoA_                         1.6 1.3E+03   0.021    3.6   0.5   26  330-355     4-29  (45)
2478 c2kg4A_                         1.6 1.3E+03   0.021    3.6   2.0   13  493-505    74-86  (165)
2479 d2v8qa1                         1.6 1.3E+03   0.021    3.6   1.9   25  555-579     4-28  (99)
2480 d1h54a1                         1.6 1.3E+03   0.021    3.6   4.4   54  331-386   342-395 (485)
2481 c3k1sE_                         1.6 1.3E+03   0.021    3.6   4.1   44  184-227    60-106 (106)
2482 c1kioA_                         1.6 9.6E+02   0.015    4.4  -0.7    9  321-329    16-24  (35)
2483 c3g8rA_                         1.6 1.3E+03   0.021    3.6   2.1   21  395-415     9-30  (337)
2484 c4d10C_                         1.6 1.3E+03   0.021    3.6  12.7  160  197-382   180-344 (401)
2485 d1kyza1                         1.6 1.3E+03   0.021    3.6   1.9   35    8-42     42-76  (107)
2486 c4xkyC_                         1.6 1.3E+03   0.021    3.6   3.5   26  388-413   218-243 (299)
2487 d1wpga2                         1.6 1.3E+03   0.021    3.6   0.1   21  368-388    23-43  (168)
2488 c6hu9l_                         1.6 1.3E+03   0.021    3.6   1.4   22  441-465     8-29  (45)
2489 c6hu9x_                         1.6 1.3E+03   0.021    3.6   1.4   22  441-465     8-29  (45)
2490 c2hz7A_                         1.6 1.3E+03   0.021    3.6   4.5   77  368-451    75-165 (556)
2491 c1mh3A_                         1.6 1.3E+03   0.021    3.6   3.8   34  248-281   188-221 (421)
2492 c6idvB_                         1.6 1.3E+03   0.021    3.6   2.0   63  213-278   362-424 (425)
2493 c2ragB_                         1.6 1.3E+03   0.021    3.5   1.3   25  397-421   168-193 (369)
2494 c3g73A_                         1.6 1.3E+03   0.021    3.5   2.7   32  229-261     5-38  (90)
2495 d1v9ca_                         1.6 1.3E+03   0.021    3.5   0.4   20  469-488   123-142 (198)
2496 d2aizp1                         1.6 1.3E+03   0.021    3.5   2.2   21  368-388    85-105 (134)
2497 d1mu2a2                         1.6 1.3E+03   0.021    3.5   0.1   26  212-237    28-56  (412)
2498 c3kfuF_                         1.6 1.3E+03   0.021    3.5   6.4   50  183-234   336-392 (447)
2499 c5jbrA_                         1.6 1.3E+03   0.021    3.5   1.6   30    8-37     38-67  (149)
2500 c5tuvC_                         1.6 1.3E+03   0.021    3.5   1.8   18  432-449     8-25  (29)
2501 c4e83A_                         1.6 1.3E+03   0.021    3.6  -0.0    6  361-366     4-9   (31)
2502 c4e86F_                         1.6 1.3E+03   0.021    3.6  -0.0    6  361-366     4-9   (31)
2503 c4e86G_                         1.6 1.3E+03   0.021    3.6  -0.0    6  361-366     4-9   (31)
2504 c4e86E_                         1.6 1.3E+03   0.021    3.6  -0.0    6  361-366     4-9   (31)
2505 d1x79a_                         1.6 1.3E+03   0.021    3.5   4.5   32  248-280    11-42  (82)
2506 d2cwya1                         1.6 1.3E+03   0.021    3.5   3.7   37  240-276     9-45  (94)
2507 c2p64B_                         1.6 1.3E+03   0.021    3.5   0.3   15  555-569    36-50  (52)
2508 c1wypA_                         1.6 1.3E+03   0.021    3.5   2.1   25    2-26     58-82  (136)
2509 d3e46a1                         1.6 1.3E+03   0.021    3.5   3.1   22  489-510     2-23  (42)
2510 c4e86B_                         1.6 1.3E+03   0.021    3.6  -0.0    6  361-366     4-9   (31)
2511 c4e83B_                         1.6 1.3E+03   0.021    3.6  -0.0    6  361-366     4-9   (31)
2512 c4e86A_                         1.6 1.3E+03   0.021    3.6  -0.0    6  361-366     4-9   (31)
2513 c4e86C_                         1.6 1.3E+03   0.021    3.6  -0.0    6  361-366     4-9   (31)
2514 d1zpya1                         1.6 1.3E+03   0.021    3.5   4.3   43  556-600    18-60  (91)
2515 c4cr4O_                         1.6 1.3E+03   0.021    3.5  14.9  213  169-415    83-335 (387)
2516 d1cjxa1                         1.6 1.3E+03   0.021    3.5   0.8   19  366-384    80-98  (150)
2517 d1rh5c_                         1.6 1.3E+03   0.021    3.5   1.1   17   27-43     15-31  (32)
2518 c1rh5C_                         1.6 1.3E+03   0.021    3.5   1.1   17   27-43     15-31  (32)
2519 d2nn6e1                         1.6 1.3E+03   0.021    3.5   2.1   15  252-266     7-21  (181)
2520 d1ik7a_                         1.6 1.3E+03   0.021    3.5   1.6   13  117-129    32-46  (52)
2521 c4djzH_                         1.6 1.2E+03    0.02    3.7  -0.1    8  322-329    16-23  (34)
2522 c2fo1E_                         1.6 1.3E+03   0.021    3.5   3.9   51  460-516   243-296 (297)
2523 c4zv4C_                         1.6 1.3E+03   0.021    3.5   5.2   37  357-395     9-52  (162)
2524 c5xf2B_                         1.6 9.8E+02   0.016    4.4  -0.7   20  193-212   139-158 (158)
2525 d1h2vc2                         1.6 1.3E+03   0.021    3.5   6.1   65  404-468    62-130 (190)
2526 d2h1ca1                         1.6 1.3E+03   0.021    3.5   4.5   60  236-295     6-65  (138)
2527 d1p3qq_                         1.6 1.3E+03   0.021    3.5   0.9   12  591-602     3-14  (45)
2528 c6exxA_                         1.6 1.1E+03   0.018    3.9  -0.3   21  206-226    47-67  (79)
2529 c2lsjA_                         1.6 1.3E+03   0.021    3.5   4.3   61  277-343     5-65  (97)
2530 d1pm6a_                         1.6 1.3E+03   0.021    3.5   2.9   26  184-213     5-30  (72)
2531 c6ke1A_                         1.6 1.3E+03   0.021    3.5   0.8   32  453-488   156-187 (260)
2532 d1husa_                         1.6 1.3E+03   0.021    3.5   3.7   30  454-483    10-39  (139)
2533 c5m3iB_                         1.6 1.3E+03   0.021    3.5   1.0   50  371-422    99-149 (152)
2534 c2hjdA_                         1.6 1.3E+03   0.021    3.5   1.5    9  213-221    33-41  (89)
2535 c6bamA_                         1.6 1.2E+03   0.019    3.8  -0.2   18   29-46      5-22  (34)
2536 c2mu0A_                         1.6 1.3E+03   0.021    3.5   1.6   23  173-196    28-50  (136)
2537 c5afdA_                         1.5 1.3E+03   0.021    3.5   3.5   26  388-413   218-243 (300)
2538 c6muwW_                         1.5 1.3E+03   0.021    3.5   0.4   39  196-234   131-169 (222)
2539 d1o9da_                         1.5 1.3E+03   0.021    3.5   9.5  143  357-501    10-180 (230)
2540 c4oy4A_                         1.5 1.3E+03   0.021    3.5   6.4   79  282-375     6-88  (334)
2541 d1p4ea2                         1.5 1.3E+03   0.021    3.5   1.0   40   99-138   207-265 (275)
2542 c3tqcB_                         1.5 1.3E+03   0.021    3.5   2.0   33  549-582    77-109 (305)
2543 c5tuvF_                         1.5 1.3E+03   0.021    3.5   1.6   18  432-449     7-24  (26)
2544 c5aarA_                         1.5 1.3E+03   0.021    3.5   3.5   25  462-490     5-29  (185)
2545 c3hhdC_                         1.5 1.3E+03   0.021    3.5   0.8   26  562-587   558-583 (855)
2546 d1kp8a1                         1.5 1.3E+03   0.021    3.5   0.5   21  445-465   214-234 (252)
2547 c6rqfH_                         1.5 1.3E+03   0.021    3.5   2.3   16  267-282    14-29  (29)
2548 c6rqfP_                         1.5 1.3E+03   0.021    3.5   2.3   16  267-282    14-29  (29)
2549 c3lm8D_                         1.5 1.3E+03   0.021    3.5   0.2   16  570-585    34-49  (212)
2550 d1veja1                         1.5 1.3E+03   0.021    3.5   3.9   33  374-408    26-58  (61)
2551 c4h1gA_                         1.5 1.3E+03   0.021    3.5   3.5   35  367-401   188-222 (670)
2552 c2f6hX_                         1.5 1.3E+03   0.021    3.5   4.0   45  547-594   173-217 (390)
2553 c2wulB_                         1.5 1.2E+03    0.02    3.7  -0.2   51  331-383    54-104 (109)
2554 c4ddvA_                         1.5 1.3E+03   0.021    3.5   2.8   30  406-435  1005-1034(1102)
2555 c5z08A_                         1.5 1.3E+03   0.021    3.5   6.2  155  197-375    25-206 (214)
2556 c2m97A_                         1.5 1.3E+03   0.021    3.5   5.6   50  308-361    16-65  (69)
2557 c4m6rA_                         1.5 1.3E+03   0.021    3.5   2.6   28  203-230   186-213 (224)
2558 c1oe9A_                         1.5 1.1E+03   0.017    4.2  -0.5   58  370-432   131-191 (730)
2559 d2vo9a1                         1.5 1.3E+03   0.021    3.5   0.7   26  561-586    24-49  (148)
2560 c3e7lD_                         1.5 1.3E+03   0.021    3.5   1.7   12  254-265    49-60  (63)
2561 c2wh5A_                         1.5 1.3E+03   0.021    3.5   2.6   34  471-504     4-37  (90)
2562 c3ph0C_                         1.5 1.3E+03   0.021    3.5   3.3   24  423-446    26-49  (53)
2563 c3zf7Y_                         1.5 1.3E+03   0.021    3.5   1.2   34   84-117    40-73  (100)
2564 c4ktrE_                         1.5 1.3E+03   0.021    3.5   8.0   67  317-385   591-657 (761)
2565 c2gwhA_                         1.5 1.3E+03   0.021    3.5   1.7   33  549-581   251-284 (285)
2566 c3eb2A_                         1.5 1.3E+03   0.021    3.5   3.1   23  389-411   214-236 (288)
2567 c6iufA_                         1.5 1.3E+03   0.021    3.5   0.6   44  110-154    33-76  (96)
2568 d1un7a2                         1.5 1.3E+03   0.021    3.5   0.9   34  366-399   123-160 (301)
2569 c2k5lA_                         1.5 1.3E+03   0.021    3.5   1.6   15  568-582    23-37  (81)
2570 d3buxb3                         1.5 1.3E+03   0.021    3.5   1.1   15  193-207    55-69  (88)
2571 c2cybA_                         1.5 1.3E+03   0.021    3.5   2.4   77  284-360    87-163 (319)
2572 c4v1av_                         1.5 1.3E+03   0.021    3.5   2.6   43  557-599    24-67  (131)
2573 c4hbdA_                         1.5 1.3E+03   0.021    3.5   4.4  150  355-513    81-238 (245)
2574 c3m3nW_                         1.5 1.3E+03   0.021    3.5   0.8   13  585-597     4-16  (40)
2575 d1dvka_                         1.5 1.3E+03   0.021    3.5   3.4   40  219-258    68-108 (149)
2576 c2p0nA_                         1.5 1.3E+03   0.021    3.5   4.9   45  556-600    14-58  (161)
2577 c3luuA_                         1.5 1.3E+03   0.021    3.5   1.0   18   88-105    69-86  (89)
2578 c4erhB_                         1.5 1.3E+03   0.021    3.5   1.9   21  368-388    66-86  (128)
2579 c3ezoA_                         1.5 1.3E+03   0.021    3.5   0.7   26  562-587    64-90  (307)
2580 c1fncA_                         1.5 1.3E+03   0.021    3.5   2.9   29  197-227   261-289 (296)
2581 c3o6qA_                         1.5 1.3E+03   0.021    3.5   1.6   18   58-75    123-140 (145)
2582 d1hfel1                         1.5 1.3E+03   0.021    3.5   1.8   53  262-314    33-99  (311)
2583 c4uucA_                         1.5 1.3E+03   0.021    3.5   2.4   26  460-489     2-27  (221)
2584 c4eagA_                         1.5 1.3E+03   0.021    3.5   2.1   25  555-579     6-30  (98)
2585 d1b0nb_                         1.5 1.3E+03   0.021    3.5   2.7   27  368-394     5-31  (31)
2586 c1b0nB_                         1.5 1.3E+03   0.021    3.5   2.7   27  368-394     5-31  (31)
2587 d1jeyb1                         1.5 1.3E+03   0.021    3.5   0.8   24  260-283   126-149 (304)
2588 c6qeqD_                         1.5 1.3E+03   0.021    3.5   2.5   80  368-447    17-99  (109)
2589 c5f7sA_                         1.5 1.3E+03   0.021    3.5   2.0   21  176-196   276-296 (701)
2590 c5cboI_                         1.5 1.3E+03   0.022    3.5   3.8   28  458-489     3-30  (176)
2591 c5a1yH_                         1.5 1.3E+03   0.022    3.4   1.5   38  388-425    85-130 (380)
2592 c3pm7A_                         1.5 9.5E+02   0.015    4.5  -0.8   12  125-136    28-39  (74)
2593 c1p0lA_                         1.5 1.4E+03   0.022    3.4   1.4   17  115-131     1-18  (26)
2594 c6agbH_                         1.5 1.4E+03   0.022    3.4   1.2   27  378-404    21-50  (131)
2595 d2h9da1                         1.5 1.4E+03   0.022    3.4   4.3   37  564-600    46-83  (84)
2596 c6j52A_                         1.5 1.4E+03   0.022    3.4   2.9   44  181-227    25-68  (94)
2597 c6exzA_                         1.5 1.4E+03   0.022    3.4   1.7   21  366-387    47-67  (69)
2598 c4odaD_                         1.5 1.4E+03   0.022    3.4   2.3   26  148-173    12-38  (51)
2599 c4odaC_                         1.5 1.4E+03   0.022    3.4   2.3   26  148-173    12-38  (51)
2600 c5c54D_                         1.5 1.4E+03   0.022    3.4   3.4   25  389-413   222-246 (308)
2601 c1lbgB_                         1.5 1.4E+03   0.022    3.4   2.1   15  567-581    36-50  (357)
2602 d3cu0a1                         1.5 1.4E+03   0.022    3.4   0.9    9  217-225   116-124 (250)
2603 d2outa2                         1.5 2.5E+02   0.004    8.3  -3.7   19  348-366     4-22  (67)
2604 d2drpa1                         1.5 1.4E+03   0.022    3.4   1.0    6  497-502    21-26  (37)
2605 d2fq3a1                         1.5 1.4E+03   0.022    3.4   2.8   35  160-194    47-81  (85)
2606 c6fikA_                         1.5 1.4E+03   0.022    3.4   0.4   26  562-587   972-997 (1275)
2607 c2mvaA_                         1.5 1.4E+03   0.022    3.4   0.5    5    8-12      2-6   (27)
2608 d2bh1a2                         1.5 1.4E+03   0.022    3.4   1.7   20  564-583   115-134 (144)
2609 d1vk3a1                         1.5 1.4E+03   0.022    3.4   1.0   24    5-36     10-33  (165)
2610 c2ga7A_                         1.5 1.4E+03   0.022    3.4   3.3   54  514-569    10-64  (77)
2611 c3fs2A_                         1.5 1.4E+03   0.022    3.4   1.5   20  466-485    26-45  (258)
2612 c6u5wB_                         1.5 1.4E+03   0.022    3.4   3.5   50  205-254  1758-1814(2033)
2613 c2zykA_                         1.5 1.4E+03   0.022    3.4   3.5   35  367-401   192-226 (381)
2614 c2gesA_                         1.5 1.4E+03   0.022    3.4   2.2   33  549-582    87-119 (307)
2615 d1j2qh_                         1.5 1.4E+03   0.022    3.4   1.9   39  196-234   133-171 (202)
2616 c5ktlA_                         1.5 1.4E+03   0.022    3.4   3.4   25  389-413   217-241 (294)
2617 d1obfo1                         1.5 7.5E+02   0.012    5.2  -1.3   24  358-386     6-29  (173)
2618 d1foka3                         1.5 1.4E+03   0.022    3.4   4.9   50  162-211    19-69  (100)
2619 c4chtA_                         1.5 1.4E+03   0.022    3.4   2.8   29  407-435   503-531 (619)
2620 c4or2A_                         1.5 1.4E+03   0.022    3.4   7.4   78  266-379     5-95  (360)
2621 c3rdwB_                         1.5 1.4E+03   0.022    3.4   1.8   23  173-196     6-28  (114)
2622 c3pueA_                         1.5 1.4E+03   0.022    3.4   2.5   26  388-413   213-238 (291)
2623 c3sz3A_                         1.5 1.4E+03   0.022    3.4   4.3   77  284-360    61-137 (342)
2624 c1u9hB_                         1.5 1.4E+03   0.022    3.4   2.2   16  558-573     1-16  (28)
2625 d1nh2a1                         1.5 1.4E+03   0.022    3.4   2.6   34  548-581    58-91  (95)
2626 c5tbyF_                         1.5 1.4E+03   0.022    3.4   1.0  112  330-445    20-136 (160)
2627 c5m4aA_                         1.5 1.4E+03   0.022    3.4   4.6   38  460-508   449-487 (548)
2628 c4u9rA_                         1.5 1.4E+03   0.022    3.4   3.2   57  514-579    91-147 (147)
2629 c4fymA_                         1.5 1.4E+03   0.022    3.4   2.3   38  546-585    61-98  (223)
2630 c3bgwD_                         1.5 1.4E+03   0.022    3.4   8.7  132  248-401    34-170 (409)
2631 c3kp3B_                         1.5 1.4E+03   0.022    3.4   1.8   29    8-36     45-73  (137)
2632 d2gcxa1                         1.5 1.4E+03   0.022    3.4   1.2   15  568-582    21-35  (75)
2633 d2yvxa3                         1.5 1.4E+03   0.022    3.4   0.7   12  481-492   137-148 (173)
2634 d1n62a1                         1.5 1.4E+03   0.022    3.4   2.4   31   10-40     23-53  (82)
2635 c3hftA_                         1.5 1.4E+03   0.022    3.4   1.3   26  379-407    73-98  (242)
2636 c2mjfA_                         1.5 1.4E+03   0.022    3.4   1.0   15  178-192     6-20  (40)
2637 d2axpa1                         1.5 1.4E+03   0.022    3.4   1.3   35  321-360    36-70  (164)
2638 c3cs5C_                         1.5 1.4E+03   0.022    3.4   1.7   11  371-381    37-47  (48)
2639 c5z58w_                         1.5 1.4E+03   0.022    3.4   2.5   28  223-258   383-410 (437)
2640 c1wwhB_                         1.5 1.4E+03   0.022    3.4   1.9   20  192-213     9-28  (79)
2641 c2knmA_                         1.5 1.3E+03    0.02    3.6  -0.2    9  393-401    17-26  (30)
2642 c2kcgA_                         1.5 1.3E+03    0.02    3.6  -0.2    9  393-401    17-26  (30)
2643 d1r2ua_                         1.5 1.4E+03   0.022    3.4   3.0   50  183-232    40-89  (89)
2644 c6hm9A_                         1.5 3.6E+02  0.0057    7.3  -3.0   46  182-236   101-146 (272)
2645 c1pznA_                         1.5 1.4E+03   0.022    3.4   4.1   85  183-269    12-100 (300)
2646 c3waiA_                         1.5 1.4E+03   0.022    3.4   3.5   35  367-401   181-215 (711)
2647 d1umdb2                         1.5 1.4E+03   0.022    3.4   2.0   21  471-491    27-47  (137)
2648 c6h3aB_                         1.5 1.4E+03   0.022    3.4   0.5   14   14-27     44-57  (57)
2649 c6odmB_                         1.5 1.4E+03   0.022    3.4   2.5   17   32-48      6-22  (48)
2650 d1liua2                         1.5 7.8E+02   0.012    5.1  -1.3   23  406-428   214-240 (281)
2651 d1xw8a_                         1.5 1.3E+03   0.021    3.5  -0.1   17  466-483   204-220 (230)
2652 d2rsla_                         1.5 1.4E+03   0.022    3.4   1.0   44  152-195    40-83  (115)
2653 c4pehC_                         1.5 1.4E+03   0.022    3.4   1.5   21  393-413     7-27  (349)
2654 c3fqdA_                         1.5 1.4E+03   0.022    3.4   2.8   55  191-245   106-176 (682)
2655 d1tzyb_                         1.5 1.4E+03   0.022    3.4   2.5   32  562-596     9-40  (92)
2656 c1zcoA_                         1.5 1.4E+03   0.022    3.4   2.7   22  466-487    31-52  (262)
2657 c3ps5A_                         1.5 1.4E+03   0.022    3.4  -0.0   41  417-461   448-488 (529)
2658 c6jfwA_                         1.5 1.4E+03   0.022    3.4   2.2   21  368-388    88-108 (141)
2659 c3ub0D_                         1.5 1.4E+03   0.022    3.4   4.2   37  283-339    18-54  (194)
2660 d1q8ia1                         1.5 1.4E+03   0.022    3.4   0.2   36  563-600   201-239 (376)
2661 c3s6oD_                         1.5 6.8E+02   0.011    5.5  -1.6   40  181-229    82-121 (305)
2662 d2sasa_                         1.5 1.4E+03   0.022    3.4   0.2  144   80-227     9-152 (185)
2663 c4cc9B_                         1.5 1.4E+03   0.022    3.4   1.7   21  580-600    15-35  (98)
2664 c3t0yA_                         1.5 1.4E+03   0.022    3.4   2.3   17  206-222    19-35  (126)
2665 c4v1au_                         1.5 1.3E+03   0.021    3.5  -0.1   22  467-488    98-119 (151)
2666 c4alzA_                         1.5 1.4E+03   0.022    3.4   1.2   25  170-194    31-55  (194)
2667 c4gmjE_                         1.5 1.4E+03   0.022    3.4   4.6   33  560-593    36-68  (229)
2668 d1f52a1                         1.5 1.4E+03   0.022    3.4   2.2   14  216-229     2-15  (100)
2669 c3unhV_                         1.5 1.4E+03   0.022    3.4   0.6   39  196-234   131-169 (219)
2670 c5n5fC_                         1.5 1.4E+03   0.022    3.4   4.3   43  556-600    17-59  (92)
2671 c4f21G_                         1.5 1.2E+03   0.019    3.8  -0.4   44  367-410   157-200 (204)
2672 d1mlaa1                         1.5 1.4E+03   0.022    3.4   0.9   26  562-587    64-90  (235)
2673 d2ixna1                         1.5 1.4E+03   0.022    3.4   3.3   59  263-321   207-270 (292)
2674 d1w96c1                         1.5 1.4E+03   0.022    3.4   1.3   27  179-205    71-98  (99)
2675 c3n2xB_                         1.5 1.4E+03   0.022    3.4   3.3   26  388-413   217-242 (297)
2676 d1s5qb_                         1.5 1.4E+03   0.022    3.4   5.3   53  401-456    10-79  (89)
2677 c5zo4B_                         1.5 1.4E+03   0.022    3.4   4.5   33  422-454   163-201 (206)
2678 d1avca2                         1.5 1.4E+03   0.022    3.3  11.7  240  214-486    17-285 (307)
2679 c6ee9X_                         1.5 3.5E+02  0.0056    7.4  -3.1   18  126-143     1-19  (26)
2680 d1ycna_                         1.5 1.4E+03   0.022    3.3  18.7  242  214-486    15-287 (312)
2681 c2cazB_                         1.5 1.4E+03   0.022    3.3   2.6   27  251-277    27-56  (100)
2682 d2cazb1                         1.5 1.4E+03   0.022    3.3   2.6   27  251-277    27-56  (100)
2683 c3pf6C_                         1.5 1.4E+03   0.022    3.3   1.9   15  582-596    42-56  (56)
2684 c2e6mA_                         1.5 1.4E+03   0.022    3.3   0.1   39  530-577   148-186 (186)
2685 c3hbhA_                         1.5 1.4E+03   0.022    3.3   3.0   25  371-395     8-36  (204)
2686 c2wbrA_                         1.5 1.4E+03   0.022    3.3   0.7   15  454-471    20-34  (89)
2687 c3zldB_                         1.5 1.4E+03   0.022    3.3   0.4   20  520-539     2-21  (30)
2688 c4ob7A_                         1.5 1.4E+03   0.022    3.3   0.3   47  367-413   260-310 (319)
2689 c1lnsA_                         1.5 1.4E+03   0.022    3.3   0.1   31  458-493   120-150 (763)
2690 d1euza1                         1.5 1.4E+03   0.022    3.3   4.5   36  253-300   203-238 (239)
2691 c6h8lB_                         1.5 1.4E+03   0.022    3.3   4.6   45  556-602   155-199 (206)
2692 c4z1oB_                         1.5 1.4E+03   0.022    3.3   2.5   20  472-491    12-31  (176)
2693 c3dtyA_                         1.5 1.4E+03   0.022    3.3   4.1   50  374-423    66-138 (374)
2694 c3r6yG_                         1.5 1.4E+03   0.022    3.3   2.4   49  543-602   128-176 (384)
2695 c3d9hA_                         1.5 1.4E+03   0.022    3.3   3.0   26  460-489    20-45  (235)
2696 d1p6ra_                         1.5 1.4E+03   0.022    3.3   5.0   45  182-228    12-56  (82)
2697 d2p4wa1                         1.5 1.4E+03   0.022    3.3   1.3   30    8-37     26-55  (194)
2698 d1s5ja1                         1.5 1.1E+03   0.018    4.0  -0.5   33  564-600   255-290 (408)
2699 d1q20a_                         1.5 1.4E+03   0.022    3.3   2.3   32  549-580   259-291 (294)
2700 c2l1qA_                         1.5 7.1E+02   0.011    5.3  -1.5    9  358-366    24-32  (40)
2701 c3qfeB_                         1.5 1.4E+03   0.022    3.3   3.1   25  389-413   216-240 (302)
2702 c4ll8A_                         1.5 1.4E+03   0.022    3.3   3.9   34  558-594   232-265 (428)
2703 c6n9oB_                         1.5 1.4E+03   0.022    3.3   3.1   39  195-233   192-230 (369)
2704 c5h06C_                         1.5 1.2E+03   0.019    3.8  -0.4   34  350-383    13-62  (497)
2705 c2hh2A_                         1.5 1.4E+03   0.023    3.3   1.2   18  367-384    60-77  (79)
2706 c2hwnE_                         1.5 1.4E+03   0.023    3.3   1.9   16  115-130     4-19  (26)
2707 c2hwnF_                         1.5 1.4E+03   0.023    3.3   1.9   16  115-130     4-19  (26)
2708 c3j21Q_                         1.5 1.4E+03   0.023    3.3   4.6   46  253-300   104-149 (150)
2709 c2mxnA_                         1.5 9.3E+02   0.015    4.5  -0.9   52  331-384    88-139 (142)
2710 c2kxeA_                         1.5 1.4E+03   0.023    3.3   2.7   36  156-191     9-44  (72)
2711 c4eajA_                         1.5 1.4E+03   0.023    3.3   1.8   25  555-579     6-30  (100)
2712 d1jj2l_                         1.5 1.4E+03   0.023    3.3   1.6   45  492-536     3-47  (194)
2713 c2z3xC_                         1.5 1.4E+03   0.023    3.3   0.8   13  282-294     4-16  (56)
2714 d1oqya1                         1.5 1.4E+03   0.023    3.3   2.9   35  439-478     5-39  (41)
2715 c5dwdB_                         1.5 1.2E+03   0.019    3.8  -0.4   44  367-410   178-221 (223)
2716 d2fg1a1                         1.5 1.4E+03   0.023    3.3   0.2   54  367-422    99-152 (154)
2717 c2ltaA_                         1.5 1.4E+03   0.023    3.3   1.8   20  466-485    82-101 (110)
2718 d1j7xa_                         1.5 1.4E+03   0.023    3.3   1.5   26  448-488   274-299 (302)
2719 c3m4wH_                         1.5 4.2E+02  0.0067    6.9  -2.7   18  112-129     9-26  (31)
2720 c1n11A_                         1.5 1.4E+03   0.023    3.3   4.5   72  217-292    13-88  (404)
2721 d1n11a_                         1.5 1.4E+03   0.023    3.3   4.5   72  217-292    13-88  (404)
2722 d2fnoa1                         1.5 1.4E+03   0.023    3.3   1.5   15  367-381    15-29  (149)
2723 d2d13a1                         1.5 1.4E+03   0.023    3.3   0.1   50  217-266   117-169 (215)
2724 c2kgwA_                         1.5 1.4E+03   0.023    3.3   1.9   21  368-388    79-99  (129)
2725 c3hiuB_                         1.5 1.4E+03   0.023    3.3   4.4   28  456-483    94-121 (146)
2726 c4jmkA_                         1.5 1.4E+03   0.023    3.3   3.5   48  157-205    88-136 (151)
2727 c2v51E_                         1.5 1.4E+03   0.023    3.3   1.4   10  375-384    16-25  (28)
2728 c2v51F_                         1.5 1.4E+03   0.023    3.3   1.0   10  375-384    16-25  (28)
2729 c2l9aX_                         1.5 1.4E+03   0.023    3.3   1.1   18   25-42      8-25  (26)
2730 c6f9sB_                         1.5 1.4E+03   0.023    3.3   1.3   18  470-487    12-29  (43)
2731 d1wpna_                         1.5 1.4E+03   0.023    3.3   3.7   32  474-505   119-150 (187)
2732 c1yseA_                         1.5 1.4E+03   0.023    3.3   1.3   27  470-496     5-31  (88)
2733 c6g6fD_                         1.5 1.4E+03   0.023    3.3   1.1   14   14-27      1-14  (29)
2734 c6g6fH_                         1.5 1.4E+03   0.023    3.3   1.1   14   14-27      1-14  (29)
2735 c6g6fE_                         1.5 1.4E+03   0.023    3.3   1.1   14   14-27      1-14  (29)
2736 c3eheB_                         1.5 1.4E+03   0.023    3.3   2.9   30  571-602   260-289 (290)
2737 c4merD_                         1.5 1.4E+03   0.023    3.3   3.9   45  111-155     1-45  (97)
2738 c4navB_                         1.5 1.4E+03   0.023    3.3   0.2   28  362-389    88-115 (181)
2739 c3cyoA_                         1.5 1.4E+03   0.023    3.3   2.5   17  583-599    46-62  (73)
2740 c6i0aA_                         1.5 1.4E+03   0.023    3.3   2.7   20  469-488    10-29  (77)
2741 c6m8sM_                         1.5 1.4E+03   0.023    3.3   0.8   16  465-480    62-77  (106)
2742 c1m5iA_                         1.5 1.4E+03   0.023    3.3   3.8   42  114-155    58-99  (105)
2743 c3jugA_                         1.5 1.4E+03   0.023    3.3   0.0   45  217-263    35-79  (294)
2744 c1gl9B_                         1.5 1.4E+03   0.023    3.3   2.8   30  406-435   926-955 (1020)
2745 d2cuja1                         1.5 1.4E+03   0.023    3.3   2.4   17  282-298    81-97  (101)
2746 c2nvuB_                         1.5 1.4E+03   0.023    3.3   4.1   34  367-400   188-221 (789)
2747 c3tvjI_                         1.5 1.3E+03   0.021    3.5  -0.2    8  322-329    17-24  (35)
2748 c4zc0D_                         1.5 1.4E+03   0.023    3.3   6.3   74  368-445    47-121 (146)
2749 d1uj8a1                         1.5 1.4E+03   0.023    3.3   1.7   23  214-238     9-31  (64)
2750 c3ic3C_                         1.5 1.4E+03   0.023    3.3   2.8   32  103-135    58-89  (97)
2751 c5j73A_                         1.5 1.4E+03   0.023    3.3   1.3   15  212-226    19-33  (75)
2752 c5xyiT_                         1.4 9.3E+02   0.015    4.5  -1.0   54  165-228    61-118 (146)
2753 c5dilA_                         1.4 1.1E+03   0.017    4.1  -0.6   46   17-62     90-137 (137)
2754 c3e19D_                         1.4 1.4E+03   0.023    3.3   0.9   11  572-582    26-36  (73)
2755 d2ozlb2                         1.4 1.4E+03   0.023    3.3   1.6   23  365-387    23-45  (138)
2756 d1up7a2                         1.4 1.4E+03   0.023    3.3   4.7   50  281-342   192-241 (250)
2757 c3og9A_                         1.4 1.4E+03   0.023    3.3   0.0   43  367-410   162-204 (206)
2758 c2v7sA_                         1.4 1.4E+03   0.023    3.3   3.6   23  461-483    15-37  (169)
2759 c3x38B_                         1.4 1.4E+03   0.023    3.3   1.6   20  184-203    13-32  (79)
2760 c5cuiF_                         1.4 1.3E+03    0.02    3.6  -0.3    6  361-366     4-9   (32)
2761 c5cuiD_                         1.4 1.3E+03    0.02    3.6  -0.3    6  361-366     4-9   (32)
2762 c5cuiB_                         1.4 1.3E+03    0.02    3.6  -0.3    6  361-366     4-9   (32)
2763 c5cuiC_                         1.4 1.3E+03    0.02    3.6  -0.3    6  361-366     4-9   (32)
2764 c5cuiA_                         1.4 1.3E+03    0.02    3.6  -0.3    6  361-366     4-9   (32)
2765 c5cuiE_                         1.4 1.3E+03    0.02    3.6  -0.3    6  361-366     4-9   (32)
2766 c3al0B_                         1.4 1.4E+03   0.023    3.3   4.1  146  158-323   279-430 (482)
2767 c2outA_                         1.4 2.6E+02  0.0041    8.3  -3.9   16  351-366    10-25  (131)
2768 c2ftcM_                         1.4   1E+03   0.017    4.2  -0.7   36  425-464    15-50  (110)
2769 c1m0gA_                         1.4 1.4E+03   0.023    3.3   0.1    7  394-400    15-22  (30)
2770 d1m0ga_                         1.4 1.4E+03   0.023    3.3   0.1    7  394-400    15-22  (30)
2771 d1m8pa2                         1.4 1.4E+03   0.023    3.3   2.0   26  255-280   192-218 (220)
2772 c6emoA_                         1.4 1.4E+03   0.023    3.3   2.6   22  363-384    28-49  (136)
2773 c4a8eA_                         1.4 1.4E+03   0.023    3.3   6.6   66  214-279     3-73  (266)
2774 c2nlcD_                         1.4 1.4E+03   0.023    3.3   0.8    5  421-425     2-6   (36)
2775 c3o2sB_                         1.4 1.4E+03   0.023    3.3   1.0   45   24-68    144-189 (190)
2776 c2j8fA_                         1.4 1.4E+03   0.023    3.3   1.3   29  368-396   105-133 (340)
2777 d1miwa2                         1.4 1.4E+03   0.023    3.3   2.6   26  471-496     5-30  (130)
2778 c3msuA_                         1.4 1.4E+03   0.023    3.3  14.9  238  204-462    81-362 (415)
2779 d1upgb_                         1.4 1.4E+03   0.023    3.3   1.7   30  380-409    22-52  (99)
2780 d1oqpa_                         1.4 1.4E+03   0.023    3.3   5.5   52  325-377     3-54  (77)
2781 c5cujD_                         1.4 1.3E+03    0.02    3.6  -0.3    6  361-366     4-9   (32)
2782 c5cujF_                         1.4 1.3E+03    0.02    3.6  -0.3    6  361-366     4-9   (32)
2783 c5cumA_                         1.4 1.3E+03    0.02    3.6  -0.3    6  361-366     4-9   (32)
2784 c5cujC_                         1.4 1.3E+03    0.02    3.6  -0.3    6  361-366     4-9   (32)
2785 c5cumC_                         1.4 1.3E+03    0.02    3.6  -0.3    6  361-366     4-9   (32)
2786 c5cujE_                         1.4 1.3E+03    0.02    3.6  -0.3    6  361-366     4-9   (32)
2787 c5cujB_                         1.4 1.3E+03    0.02    3.6  -0.3    6  361-366     4-9   (32)
2788 c5cumB_                         1.4 1.3E+03    0.02    3.6  -0.3    6  361-366     4-9   (32)
2789 c5cujA_                         1.4 1.3E+03    0.02    3.6  -0.3    6  361-366     4-9   (32)
2790 c2kuxA_                         1.4 1.3E+03    0.02    3.7  -0.3    9  393-401    17-26  (30)
2791 c1n13J_                         1.4 1.4E+03   0.023    3.3   1.2   18  469-486    61-78  (112)
2792 d1v82a_                         1.4 1.4E+03   0.023    3.3   1.0    9  217-225   115-123 (247)
2793 c3i5wB_                         1.4 1.3E+03    0.02    3.6  -0.3    6  361-366     4-9   (32)
2794 c3i5wA_                         1.4 1.3E+03    0.02    3.6  -0.3    6  361-366     4-9   (32)
2795 c1ei0A_                         1.4 1.4E+03   0.023    3.3   1.5    9  217-225    25-33  (38)
2796 d1ijva_                         1.4 1.4E+03   0.023    3.3   0.4    8  421-428     2-9   (36)
2797 c4d9gA_                         1.4 1.4E+03   0.023    3.3   3.2   39  358-396   195-241 (387)
2798 d1y88a1                         1.4 1.4E+03   0.023    3.3   5.3   43  183-225    11-54  (59)
2799 c3s5oA_                         1.4 1.4E+03   0.023    3.3   3.5   26  388-413   217-242 (295)
2800 c4nknF_                         1.4 1.4E+03   0.023    3.3   5.1   64  144-225     1-64  (106)
2801 c5ejcC_                         1.4 1.4E+03   0.023    3.3   2.9   24   35-58      3-26  (31)
2802 d1l0oc_                         1.4 1.4E+03   0.023    3.2   1.0   18    4-21     25-42  (57)
2803 c1l0oC_                         1.4 1.4E+03   0.023    3.2   1.0   18    4-21     25-42  (57)
2804 c3jb9h_                         1.4 1.4E+03   0.023    3.2   1.1   29   67-95     30-58  (90)
2805 d1rypk_                         1.4 1.4E+03   0.023    3.2   0.6   39  196-234   137-175 (198)
2806 c5we0J_                         1.4 1.4E+03   0.023    3.2   1.5   28  508-535   156-183 (218)
2807 c6b3aA_                         1.4 1.4E+03   0.023    3.2   1.3   23  365-387   340-362 (631)
2808 c2vkzH_                         1.4 1.4E+03   0.023    3.2   4.8   50  205-254  1757-1813(2033)
2809 c4lwlA_                         1.4 1.4E+03   0.023    3.2   3.0   27  566-596   175-201 (204)
2810 d1oy3d_                         1.4 1.4E+03   0.023    3.2   2.1   28  460-491    11-38  (220)
2811 c1oy3D_                         1.4 1.4E+03   0.023    3.2   2.1   28  460-491    11-38  (220)
2812 c2lsyA_                         1.4 1.4E+03   0.023    3.2   4.7   61  277-343     3-63  (95)
2813 c2lfwA_                         1.4 1.4E+03   0.023    3.2   1.5   17  206-222    18-34  (157)
2814 d1w85b2                         1.4 1.4E+03   0.023    3.2   1.9   23  365-387    19-41  (132)
2815 c2xaiD_                         1.4 1.5E+03   0.023    3.2   3.4   51  460-514     3-55  (259)
2816 c6emvA_                         1.4 1.5E+03   0.023    3.2   2.7   20  353-372   148-167 (170)
2817 d1eg3a1                         1.4 1.5E+03   0.023    3.2   4.0   49  218-282     6-54  (125)
2818 c4aq4A_                         1.4 1.5E+03   0.023    3.2   1.7   34  367-400   211-244 (418)
2819 c5xe7A_                         1.4 1.5E+03   0.023    3.2   3.0   25  198-222     6-32  (277)
2820 d1szqa_                         1.4 1.5E+03   0.023    3.2   2.0   24  364-387   284-307 (473)
2821 c3a3cA_                         1.4 1.5E+03   0.023    3.2   3.5   35  367-401   186-220 (451)
2822 d1wdka2                         1.4 1.5E+03   0.023    3.2   1.2   31  197-227    60-90  (95)
2823 d1fyja_                         1.4 1.5E+03   0.023    3.2   0.4   13  369-381     1-13  (57)
2824 d1f74a_                         1.4 1.5E+03   0.023    3.2   3.5   26  388-413   215-240 (293)
2825 c2no5B_                         1.4 1.5E+03   0.023    3.2   3.5   51  184-234    68-118 (225)
2826 c3jrlA_                         1.4 1.5E+03   0.023    3.2   0.9   41  427-468   189-229 (255)
2827 c2e0tA_                         1.4 1.5E+03   0.023    3.2   3.7   47  157-205    93-140 (150)
2828 c5agqA_                         1.4 1.5E+03   0.023    3.2   0.6   48  521-568     2-57  (109)
2829 c1wwpA_                         1.4 1.5E+03   0.023    3.2   7.6   77  368-447     3-82  (119)
2830 c4zemB_                         1.4 1.5E+03   0.023    3.2   0.8   83  349-431     1-89  (298)
2831 d1id3d_                         1.4 1.5E+03   0.023    3.2   2.3   32  562-596     9-40  (93)
2832 d2foka3                         1.4 1.5E+03   0.023    3.2   5.0   50  162-211    19-69  (95)
2833 c2br2G_                         1.4 1.5E+03   0.023    3.2   1.9   14  253-266    17-30  (260)
2834 d2fm8a1                         1.4 1.5E+03   0.023    3.2   1.0   23  470-492     3-25  (134)
2835 c5miiD_                         1.4 1.5E+03   0.023    3.2   0.2   47  367-413   249-299 (306)
2836 c5x9aB_                         1.4 1.5E+03   0.023    3.2   5.5   80  366-445    24-105 (198)
2837 c4dr0A_                         1.4 1.5E+03   0.023    3.2   5.6   78  421-498   104-195 (290)
2838 c5cpcA_                         1.4 1.5E+03   0.023    3.2   2.9   40  274-323    11-50  (281)
2839 c3ivlA_                         1.4 1.5E+03   0.023    3.2   3.6   64  536-599    59-122 (187)
2840 c2nuxB_                         1.4 1.5E+03   0.023    3.2   3.5   26  388-413   203-228 (288)
2841 c3k13A_                         1.4 1.5E+03   0.023    3.2   2.8   19  467-485    24-42  (286)
2842 c4e82B_                         1.4 1.3E+03   0.021    3.6  -0.3    6  361-366     4-9   (31)
2843 c4e82A_                         1.4 1.3E+03   0.021    3.6  -0.3    6  361-366     4-9   (31)
2844 c2vp8A_                         1.4 1.5E+03   0.023    3.2   3.0   23  559-581   127-149 (233)
2845 c1ozsA_                         1.4 1.5E+03   0.023    3.2   3.6   50  308-361    20-69  (73)
2846 d2fzpa1                         1.4 1.5E+03   0.023    3.2   0.4   40  373-414    37-76  (125)
2847 c3nvaB_                         1.4 1.5E+03   0.023    3.2   0.7   15  221-235   197-211 (533)
2848 c3csgA_                         1.4 1.5E+03   0.023    3.2   3.5   35  367-401   183-217 (458)
2849 c5fu7H_                         1.4 1.5E+03   0.023    3.2   1.8   29   32-64      2-30  (30)
2850 c6g6fA_                         1.4 1.5E+03   0.023    3.2   1.1   14   14-27      1-14  (30)
2851 c6g6fF_                         1.4 1.5E+03   0.023    3.2   1.1   14   14-27      1-14  (30)
2852 c6g6fC_                         1.4 1.5E+03   0.023    3.2   1.1   14   14-27      1-14  (30)
2853 c6g6fG_                         1.4 1.5E+03   0.023    3.2   1.1   14   14-27      1-14  (30)
2854 c6g6fB_                         1.4 1.5E+03   0.023    3.2   1.1   14   14-27      1-14  (30)
2855 c1wqcA_                         1.4 1.5E+03   0.023    3.2   1.8   15  465-479     8-22  (26)
2856 c1vgmB_                         1.4 1.5E+03   0.023    3.2  11.3  129  251-393   152-318 (376)
2857 d1y74b1                         1.4 1.5E+03   0.023    3.2   3.1   29  178-209     2-30  (50)
2858 c6aufB_                         1.4 1.4E+03   0.023    3.3  -0.1   25  365-389    55-79  (273)
2859 c1w1wF_                         1.4 1.5E+03   0.023    3.2   4.2   38  371-411     4-41  (70)
2860 d1w1we_                         1.4 1.5E+03   0.023    3.2   4.2   38  371-411     4-41  (70)
2861 c6d8kD_                         1.4 1.5E+03   0.023    3.2   0.1   25  435-459   253-277 (375)
2862 c4hf1B_                         1.4 1.5E+03   0.023    3.2   1.5   35    3-37     18-52  (129)
2863 c2nn6C_                         1.4 1.5E+03   0.023    3.2   2.1   15  252-266     5-19  (270)
2864 c5lg9A_                         1.4 8.4E+02   0.013    4.9  -1.3   35   31-66     65-99  (156)
2865 c3zguA_                         1.4 1.5E+03   0.023    3.2   1.7   22  214-235   136-158 (363)
2866 c2fe9A_                         1.4 1.5E+03   0.023    3.2   3.0   36  221-267    49-84  (86)
2867 d1rhca_                         1.4 1.5E+03   0.023    3.2   2.0   28  201-228   275-302 (330)
2868 c4oouB_                         1.4 1.5E+03   0.023    3.2   2.4   19  214-234    44-62  (367)
2869 c4mudA_                         1.4 1.5E+03   0.023    3.2   3.8   70  124-193     2-75  (222)
2870 c3l2eB_                         1.4 1.5E+03   0.023    3.2   1.7   38  349-394    31-68  (383)
2871 c2amiA_                         1.4 1.5E+03   0.024    3.2   5.3   52  308-363    23-74  (76)
2872 d3hdha1                         1.4 1.5E+03   0.024    3.2   7.1   85   23-114     4-89  (99)
2873 c4gz1B_                         1.4 1.1E+03   0.017    4.2  -0.8   33  351-387     4-36  (248)
2874 c3q4hB_                         1.4 1.5E+03   0.024    3.2   2.0   14   31-44     52-65  (80)
2875 c6bupC_                         1.4 1.5E+03   0.024    3.2   1.7   22  214-235   136-158 (363)
2876 c4oz9A_                         1.4 1.5E+03   0.024    3.2   6.1   85  400-492   207-291 (425)
2877 c3f8fA_                         1.4 1.5E+03   0.024    3.2   4.8   47  457-504    12-61  (114)
2878 c6qm8Y_                         1.4 1.5E+03   0.024    3.2   2.7   30  196-225   147-176 (206)
2879 c3we3B_                         1.4 1.5E+03   0.024    3.2   5.6   49  402-450     7-70  (110)
2880 c5ybbC_                         1.4 1.5E+03   0.024    3.2   1.5   16  364-379     7-22  (30)
2881 c4wyhA_                         1.4 1.5E+03   0.024    3.2   1.9   15  208-222    32-46  (99)
2882 c6c6kD_                         1.4 1.5E+03   0.024    3.2   3.0   32  465-496    10-41  (44)
2883 c4wgiA_                         1.4 1.5E+03   0.024    3.2   4.1   70  368-437   399-468 (513)
2884 c2uv1B_                         1.4 1.5E+03   0.024    3.2   3.6   33  434-469     6-38  (79)
2885 c1zbuB_                         1.4 1.5E+03   0.024    3.2   3.1   21  330-350   251-274 (304)
2886 c2jacA_                         1.4 1.1E+03   0.018    4.0  -0.6   28  331-363     4-31  (108)
2887 c5y6tA_                         1.4 1.5E+03   0.024    3.2   2.9   26  207-234    38-63  (361)
2888 d1ny9a_                         1.4 1.5E+03   0.024    3.2   4.6   32  471-502     8-39  (94)
2889 c1ny9A_                         1.4 1.5E+03   0.024    3.2   4.6   32  471-502     8-39  (94)
2890 c2osrA_                         1.4 1.5E+03   0.024    3.2  -0.0   18  206-223    48-65  (87)
2891 c4n06A_                         1.4 1.5E+03   0.024    3.2   2.3   32  453-488   204-235 (346)
2892 d2b8ea1                         1.4 1.5E+03   0.024    3.2   0.1   21  368-388    24-44  (127)
2893 c3kevA_                         1.4 1.5E+03   0.024    3.2   4.5   48  216-263    23-70  (183)
2894 c1wydB_                         1.4 1.5E+03   0.024    3.2   2.3   31  216-265   363-393 (429)
2895 d1rssa_                         1.4 1.5E+03   0.024    3.2   3.7   30  454-483     8-37  (140)
2896 c1zmpB_                         1.4 1.3E+03   0.021    3.5  -0.3    6  361-366     4-9   (32)
2897 c1zmpC_                         1.4 1.3E+03   0.021    3.5  -0.3    6  361-366     4-9   (32)
2898 c2lxzA_                         1.4 1.3E+03   0.021    3.5  -0.3    6  361-366     4-9   (32)
2899 c1zmpA_                         1.4 1.3E+03   0.021    3.5  -0.3    6  361-366     4-9   (32)
2900 c2mitB_                         1.4 1.3E+03   0.021    3.5  -0.3    6  361-366     4-9   (32)
2901 c2mitA_                         1.4 1.3E+03   0.021    3.5  -0.3    6  361-366     4-9   (32)
2902 d1r4ga_                         1.4 1.5E+03   0.024    3.2   3.2   25  315-339    22-46  (53)
2903 c1r4gA_                         1.4 1.5E+03   0.024    3.2   3.2   25  315-339    22-46  (53)
2904 d1qd1a2                         1.4 1.5E+03   0.024    3.2   0.0   58  217-278    65-122 (140)
2905 c6bk4A_                         1.4 1.5E+03   0.024    3.2   2.3   16  563-578    89-104 (106)
2906 d2al3a1                         1.4 1.5E+03   0.024    3.2   1.9   18  452-469    18-35  (76)
2907 c6atyA_                         1.4 1.5E+03   0.024    3.2   0.1   10  549-558    28-37  (38)
2908 c2b3gB_                         1.4 1.5E+03   0.024    3.2   0.4   13   52-66      6-18  (26)
2909 d2f1da1                         1.4 1.3E+03   0.021    3.5  -0.2   15  354-368    36-50  (86)
2910 c2vyoA_                         1.4 1.5E+03   0.024    3.2   1.6   24  556-579   171-194 (206)
2911 c2rddB_                         1.4 1.5E+03   0.024    3.2   2.2   20  583-602    14-33  (37)
2912 c4zdiE_                         1.4 1.5E+03   0.024    3.2   1.2   15  221-235   202-216 (530)
2913 c3izbT_                         1.4 1.5E+03   0.024    3.2   1.2   27  574-600     3-29  (87)
2914 c4b3nA_                         1.4 1.5E+03   0.024    3.1   3.5   35  367-401   184-218 (557)
2915 d1f6ya_                         1.4 1.5E+03   0.024    3.1   2.9   23  559-581   129-151 (258)
2916 d2c1ia1                         1.4 1.5E+03   0.024    3.1   2.5   29  556-584   150-178 (196)
2917 d1e5ma2                         1.4 1.5E+03   0.024    3.1   1.1   21  473-493    28-48  (161)
2918 c5mu5A_                         1.4 1.5E+03   0.024    3.1   0.8   43  192-234   269-311 (632)
2919 c5nygF_                         1.4 1.5E+03   0.024    3.1   0.4   34  201-234   144-177 (229)
2920 d256ba_                         1.4 1.5E+03   0.024    3.1   3.1   23  203-225    74-96  (106)
2921 c2aucC_                         1.4 1.5E+03   0.024    3.1  11.7  100  216-344    15-114 (126)
2922 d1v4ea_                         1.4 1.5E+03   0.024    3.1   1.4   34  458-491   243-276 (280)
2923 c2kviA_                         1.4 1.5E+03   0.024    3.1   1.1   23  261-283     8-30  (77)
2924 c3iz6T_                         1.4 1.5E+03   0.024    3.1   0.6   27  574-600     3-29  (82)
2925 c4wpxB_                         1.4 1.5E+03   0.024    3.1   2.9   37   20-56      2-38  (81)
2926 d1kcza2                         1.4 1.5E+03   0.024    3.1   1.9   51  430-480   104-157 (160)
2927 d1mlwa_                         1.4 1.4E+03   0.023    3.3  -0.1   16   51-66    153-168 (290)
2928 c1wv9B_                         1.4 1.5E+03   0.024    3.1   1.8   21  465-487    56-76  (86)
2929 c5lgcA_                         1.4 1.5E+03   0.024    3.1   2.5   24  556-579   156-179 (199)
2930 c1xuzA_                         1.4 1.5E+03   0.024    3.1   2.3   21  395-415    26-47  (348)
2931 d2aqea1                         1.4 1.5E+03   0.024    3.1   2.2   17  282-298    69-85  (89)
2932 c6nvyC_                         1.4 1.5E+03   0.024    3.1   6.7   74   15-88     77-154 (191)
2933 c3le1B_                         1.4 1.5E+03   0.024    3.1   1.3   17  470-486    69-85  (85)
2934 c3ls1A_                         1.4 1.5E+03   0.024    3.1   2.7   32  103-134    99-130 (133)
2935 d2i9ca1                         1.4 1.5E+03   0.024    3.1   2.3   25  206-230    77-101 (121)
2936 c5hy4D_                         1.4 1.5E+03   0.024    3.1   2.2   22  214-235   138-160 (333)
2937 c2yzsB_                         1.4 1.5E+03   0.024    3.1   2.1   32  453-488   164-195 (309)
2938 d1nfpa_                         1.4 1.5E+03   0.024    3.1   0.2   79  367-445   103-184 (228)
2939 c2rdyB_                         1.4 1.5E+03   0.024    3.1   4.6   54  330-388   605-658 (787)
2940 d1jhda2                         1.4 1.5E+03   0.024    3.1   3.7   27  440-466   189-219 (223)
2941 c5he8J_                         1.4 1.5E+03   0.024    3.1   4.5   54  210-263    31-84  (163)
2942 d1zbsa2                         1.4 1.5E+03   0.024    3.1   2.0   25  545-570    62-86  (107)
2943 c2jwyA_                         1.4 1.2E+03   0.019    3.9  -0.6   10  484-493   140-149 (168)
2944 c3f0iA_                         1.4 1.5E+03   0.024    3.1   2.1   23  173-196    10-32  (119)
2945 c4m7tA_                         1.4 1.5E+03   0.024    3.1   0.1   54  209-267    34-87  (246)
2946 c1bplA_                         1.4 1.5E+03   0.024    3.1   2.2   22  363-384    74-95  (179)
2947 d1nkua_                         1.4 1.5E+03   0.024    3.1   2.9   27  331-357   140-166 (187)
2948 c4bk9B_                         1.4 1.5E+03   0.023    3.2  -0.1   29  363-391    17-45  (207)
2949 c6c52D_                         1.4 1.5E+03   0.024    3.1   1.2   13  564-576     1-13  (26)
2950 c6c52C_                         1.4 1.5E+03   0.024    3.1   1.2   13  564-576     1-13  (26)
2951 c6c52A_                         1.4 1.5E+03   0.024    3.1   1.2   13  564-576     1-13  (26)
2952 c6c52B_                         1.4 1.5E+03   0.024    3.1   1.2   13  564-576     1-13  (26)
2953 c2d3kA_                         1.4 1.5E+03   0.024    3.1   0.4   37   94-130    11-48  (118)
2954 c2yxgD_                         1.4 1.5E+03   0.024    3.1   3.3   26  388-413   210-235 (288)
2955 c3eenA_                         1.4 1.5E+03   0.024    3.1   0.0   26  562-587    68-94  (314)
2956 c4avpD_                         1.4 1.5E+03   0.024    3.1   3.2   37    9-45     31-67  (93)
2957 c5jonA_                         1.4 1.5E+03   0.024    3.1   3.5   35  367-401   187-221 (509)
2958 d2guya2                         1.4 1.5E+03   0.024    3.1   0.5   34  350-383     8-58  (381)
2959 d1o13a_                         1.4 1.5E+03   0.024    3.1   1.6   31  217-257    75-105 (107)
2960 c2k4yA_                         1.4 1.5E+03   0.024    3.1   1.5   14  569-582    27-40  (86)
2961 d1bccb1                         1.4 6.3E+02    0.01    5.7  -1.9   48  333-380    65-112 (218)
2962 c1gk6B_                         1.4 1.5E+03   0.024    3.1   1.0    8  388-395    45-52  (52)
2963 c1aa0A_                         1.4 1.5E+03   0.024    3.1   2.6   26  556-582    67-92  (113)
2964 d1rw1a_                         1.4 1.5E+03   0.024    3.1   1.8   23  173-196     6-28  (114)
2965 c3cuoB_                         1.4 1.5E+03   0.024    3.1   2.0   31    7-37     35-65  (98)
2966 d1wpxb1                         1.4 1.4E+03   0.022    3.4  -0.3   24  364-387     2-25  (204)
2967 d1dixa_                         1.4 1.2E+03   0.018    3.9  -0.6   29  207-235   115-143 (208)
2968 c4wrnB_                         1.4 1.5E+03   0.024    3.1   3.5   35  367-401   195-229 (663)
2969 c5hb3A_                         1.4 1.5E+03   0.024    3.1  10.5  112  368-480    13-185 (703)
2970 d1mfra_                         1.4 1.5E+03   0.024    3.1   5.0  106  367-478    59-164 (171)
2971 d1s12a_                         1.4 1.5E+03   0.024    3.1   1.0   25  113-137    61-85  (94)
2972 c3melC_                         1.4 1.5E+03   0.024    3.1   0.2   16  570-585    33-48  (214)
2973 c2q9rA_                         1.4 1.5E+03   0.024    3.1   0.5   36   51-87     80-116 (195)
2974 c1vcnA_                         1.4 1.5E+03   0.024    3.1   1.2   15  221-235   192-206 (506)
2975 c3v7qB_                         1.4 1.5E+03   0.024    3.1   1.2   28  458-485     4-31  (97)
2976 c2kwoB_                         1.4 1.5E+03   0.024    3.1   0.4    5  597-601    14-18  (26)
2977 d1xffa_                         1.4 1.5E+03   0.024    3.1   1.9   36  210-245    98-133 (239)
2978 c6ne8A_                         1.4 1.5E+03   0.024    3.1   1.8   51  108-162    35-87  (145)
2979 c4uhzB_                         1.4 1.5E+03   0.024    3.1   1.6   21  259-279    18-38  (70)
2980 c2pcqA_                         1.4 1.5E+03   0.024    3.1   3.4   25  389-413   204-228 (283)
2981 c3kmgE_                         1.4 1.5E+03   0.024    3.1   2.3   18  329-346     1-18  (26)
2982 c3pu6A_                         1.4 6.2E+02  0.0099    5.7  -2.0   33  381-413   100-132 (138)
2983 c3pilA_                         1.4 1.5E+03   0.024    3.1   1.0   16  265-280    84-99  (183)
2984 c5ku7B_                         1.4 1.5E+03   0.024    3.1   1.5   26  555-580     8-33  (167)
2985 c6sa6A_                         1.4 1.5E+03   0.024    3.1   7.4  115  390-515     6-125 (395)
2986 c1zvbC_                         1.4 1.5E+03   0.024    3.1   1.6   19   16-34      9-27  (34)
2987 d2fx0a2                         1.4 1.5E+03   0.024    3.1   3.1   47   21-75     36-82  (106)
2988 c3pzqA_                         1.4 1.5E+03   0.024    3.1   2.3   22  211-234    14-35  (357)
2989 c2g2bA_                         1.4 1.5E+03   0.024    3.1   4.3   76  308-387    64-140 (150)
2990 c1rqtA_                         1.4 1.5E+03   0.024    3.1   3.1   23  239-261     7-29  (37)
2991 c1rqtB_                         1.4 1.5E+03   0.024    3.1   3.1   23  239-261     7-29  (37)
2992 d1rqta_                         1.4 1.5E+03   0.024    3.1   3.1   23  239-261     7-29  (37)
2993 c2n3zA_                         1.4 1.5E+03   0.024    3.1   2.0   15  368-382    33-47  (99)
2994 c5hy0D_                         1.4 1.5E+03   0.024    3.1   2.2   22  214-235   140-162 (363)
2995 c4zo3A_                         1.4 1.5E+03   0.024    3.1   1.5   16  373-388    88-103 (294)
2996 c4fgwA_                         1.4 1.5E+03   0.024    3.1   2.0   39  184-222   315-353 (353)
2997 c3mayE_                         1.4 1.5E+03   0.024    3.1   1.7   19   10-28      2-20  (94)
2998 c5m1mA_                         1.4 1.5E+03   0.024    3.1   7.1   66  201-274    75-140 (154)
2999 d1m7ga_                         1.4 1.5E+03   0.024    3.1   2.6   17  368-384   190-206 (208)
3000 d1ctda_                         1.4 1.5E+03   0.024    3.1   0.6   10   81-90      6-15  (34)
3001 c3htuE_                         1.4 1.5E+03   0.024    3.1   2.5   28  472-499     5-32  (75)
3002 d1xhoa_                         1.4 1.5E+03   0.024    3.1   2.7   21  367-387    19-40  (112)
3003 c1xhoB_                         1.4 1.5E+03   0.024    3.1   2.3   21  367-387    19-40  (112)
3004 c5hsbA_                         1.4 1.5E+03   0.024    3.1   0.7   83  148-234     5-87  (202)
3005 c5ji0E_                         1.4 1.5E+03   0.024    3.1   2.2   18  329-346     1-18  (26)
3006 c2k5iA_                         1.4 1.5E+03   0.024    3.1   1.9   16  567-582    97-112 (162)
3007 c5o60T_                         1.4 1.5E+03   0.024    3.1   2.4   36  425-464    21-56  (114)
3008 c5mx2T_                         1.4 1.5E+03   0.024    3.1   0.9   11  419-429     7-17  (28)
3009 c5ohcB_                         1.4 1.5E+03   0.024    3.1   4.5   65  418-483   316-409 (445)
3010 c1itkB_                         1.4 1.5E+03   0.024    3.1   1.2   25  435-462   112-136 (714)
3011 c4j8sA_                         1.4 1.5E+03   0.024    3.1  10.9  141  214-381    22-171 (180)
3012 c3aj3A_                         1.4 1.5E+03   0.024    3.1   0.8   17  373-389    74-90  (273)
3013 c6c03A_                         1.4 1.5E+03   0.024    3.1   4.2   36  183-222     1-45  (138)
3014 c5en2C_                         1.4 1.4E+03   0.023    3.3  -0.1   37   59-95     32-69  (141)
3015 c1dcqA_                         1.4 1.5E+03   0.024    3.1   5.2   99  316-422   169-271 (276)
3016 c1mgpA_                         1.4 1.5E+03   0.024    3.1   4.9   42  211-263    43-84  (276)
3017 d1mgpa_                         1.4 1.5E+03   0.024    3.1   4.9   42  211-263    43-84  (276)
3018 c3d24D_                         1.4 1.5E+03   0.024    3.1  -0.1    5    9-13      1-5   (26)
3019 d2es9a1                         1.4 1.5E+03   0.024    3.1   4.5   64  248-323     3-69  (97)
3020 c4wv4A_                         1.4 1.5E+03   0.025    3.1   2.5   18  481-498    27-44  (86)
3021 d1ggwa_                         1.4 1.5E+03   0.025    3.1   6.0  108  334-445     8-121 (140)
3022 c3fz4A_                         1.4 1.5E+03   0.025    3.1   1.5   23  173-196     8-30  (119)
3023 c5zx3F_                         1.4 1.5E+03   0.025    3.1   3.3   23  200-222    15-39  (173)
3024 d1a7ja_                         1.4 1.5E+03   0.025    3.1   0.4   23  366-388   149-171 (279)
3025 c2zi0B_                         1.4 1.5E+03   0.025    3.1   1.5   21   66-86      3-23  (55)
3026 d3cx5e2                         1.4 1.5E+03   0.025    3.1   2.0   23    6-28     14-41  (56)
3027 c5gzbA_                         1.4 1.5E+03   0.025    3.1   0.7   22  129-150    36-57  (91)
3028 c4rbxA_                         1.4 1.4E+03   0.022    3.4  -0.3    6  361-366     4-9   (32)
3029 c3qv1H_                         1.4 1.5E+03   0.025    3.1   0.8    8  497-504     3-10  (26)
3030 c3oziB_                         1.4 1.5E+03   0.025    3.1   1.5   26  555-580     8-33  (168)
3031 c2d0jD_                         1.4 1.5E+03   0.025    3.1   1.2    8  218-225   111-118 (241)
3032 d1hg3a_                         1.4 1.5E+03   0.025    3.1   2.0   26  555-580    94-119 (224)
3033 c3j3bD_                         1.4 1.5E+03   0.025    3.1   2.3   65  428-492   141-229 (289)
3034 c3zf7q_                         1.4 1.5E+03   0.025    3.1   0.2    5    6-10     17-21  (50)
3035 c5fz5M_                         1.4 1.5E+03   0.025    3.1   9.8  123  190-317    39-187 (231)
3036 c5y58E_                         1.4 1.5E+03   0.025    3.1   1.5   24  260-283   355-378 (548)
3037 c3ploX_                         1.4 8.6E+02   0.014    4.8  -1.3   43  153-195    44-86  (122)
3038 c2re1A_                         1.4 1.5E+03   0.025    3.1   1.4   24  365-388    21-44  (148)
3039 c3lueP_                         1.4 1.5E+03   0.025    3.1   2.8   30  366-395    62-91  (109)
3040 c2khdA_                         1.4 1.5E+03   0.025    3.1   1.4    9  114-122    85-93  (108)
3041 c2p7vA_                         1.4 1.5E+03   0.025    3.1   1.5   27  353-379    65-91  (151)
3042 c3d24B_                         1.4 1.5E+03   0.024    3.1  -0.1    5    9-13      1-5   (26)
3043 c3o40B_                         1.4 1.5E+03   0.025    3.1   0.9   14  310-323     5-18  (28)
3044 c4dt1A_                         1.4 1.5E+03   0.025    3.0   0.9   39  102-147   111-149 (193)
3045 d2nlva1                         1.4 1.5E+03   0.025    3.0   1.5   15  477-491    79-93  (111)
3046 d2nyga1                         1.4   1E+03   0.016    4.3  -0.9   47   49-95     16-62  (270)
3047 c2a5yA_                         1.4 1.5E+03   0.025    3.0   1.5   48  388-435    64-113 (173)
3048 c3dz1A_                         1.4 1.5E+03   0.025    3.0   3.5   26  388-413   224-249 (301)
3049 c6mzdC_                         1.4 1.5E+03   0.025    3.0   5.1   65  133-197    14-79  (93)
3050 c6mflA_                         1.4 1.5E+03   0.025    3.0   4.4   32  194-225   113-145 (284)
3051 c4er9A_                         1.4 1.5E+03   0.025    3.0   2.6   23  203-225    74-96  (105)
3052 c4a1bB_                         1.4 1.5E+03   0.025    3.0   0.2    5    6-10     17-21  (51)
3053 c3movB_                         1.4 1.5E+03   0.025    3.0   0.7   10  386-395    62-71  (71)
3054 d1nvpd1                         1.4 1.5E+03   0.025    3.0   2.1   21  476-496    15-35  (51)
3055 c2hl7A_                         1.4 1.5E+03   0.025    3.0   2.7   29  402-430    46-74  (82)
3056 d2cura2                         1.4 1.4E+03   0.023    3.3  -0.2   11    6-16      3-13  (26)
3057 d2ppqa1                         1.4 1.6E+03   0.025    3.0   2.2   37  181-217   215-251 (310)
3058 c2q1zA_                         1.4 1.6E+03   0.025    3.0   5.6   51  195-257     1-53  (176)
3059 d1j46a_                         1.3 1.6E+03   0.025    3.0   1.2   13    4-16      2-14  (85)
3060 c2y94C_                         1.3 1.6E+03   0.025    3.0   0.0   13  130-142    13-25  (26)
3061 d1dc1a_                         1.3 1.6E+03   0.025    3.0   1.7   28  551-580   235-262 (310)
3062 c2vtgA_                         1.3 1.6E+03   0.025    3.0   5.6   53  308-364    47-99  (109)
3063 c1ujcA_                         1.3 1.6E+03   0.025    3.0   2.5   20  368-387    29-48  (156)
3064 d1nh2d1                         1.3 1.6E+03   0.025    3.0   2.1   21  476-496    17-37  (50)
3065 c5c4vB_                         1.3 1.6E+03   0.025    3.0   0.8   32  453-484    62-96  (96)
3066 d1jc4a_                         1.3 1.6E+03   0.025    3.0   0.4   18  213-230    94-111 (145)
3067 c3utmC_                         1.3 1.6E+03   0.025    3.0   0.3    7  575-581    21-27  (32)
3068 c2kokA_                         1.3 1.6E+03   0.025    3.0   1.5   23  173-196    11-33  (120)
3069 c2n28A_                         1.3 1.6E+03   0.025    3.0   0.9   32  349-380    17-48  (81)
3070 c4nx0G_                         1.3 1.6E+03   0.025    3.0   3.6   43  524-579     2-47  (430)
3071 d2mhra_                         1.3 8.8E+02   0.014    4.7  -1.3   11  449-459     1-11  (118)
3072 d3bofa1                         1.3 1.6E+03   0.025    3.0   3.2   24  462-485    30-53  (260)
3073 c2l2eA_                         1.3 1.6E+03   0.025    3.0   7.3  130  269-411    43-188 (189)
3074 c5gukA_                         1.3 7.1E+02   0.011    5.3  -1.8   39   32-70    126-164 (216)
3075 c3hgkE_                         1.3 1.6E+03   0.025    3.0   7.7   74  211-323     1-74  (77)
3076 d2awia2                         1.3 1.6E+03   0.025    3.0   4.9   43  182-225   170-212 (231)
3077 c2v6uB_                         1.3 1.6E+03   0.025    3.0   0.9   28  560-587    39-66  (99)
3078 c5mc9B_                         1.3 1.6E+03   0.025    3.0   1.3   22  281-316    28-49  (51)
3079 d2cqna1                         1.3 1.6E+03   0.025    3.0   3.4   36  213-249     1-39  (64)
3080 c3j7yf_                         1.3 1.6E+03   0.025    3.0   1.9   12  492-503    23-34  (95)
3081 c1knyA_                         1.3 1.4E+03   0.022    3.4  -0.3   56  518-575   181-236 (253)
3082 c3rvdN_                         1.3 1.6E+03   0.025    3.0   0.8    8  497-504     3-10  (26)
3083 c3qv1I_                         1.3 1.6E+03   0.025    3.0   0.8    8  497-504     3-10  (26)
3084 c3c2qA_                         1.3 1.1E+03   0.017    4.1  -0.8   11  259-269   233-243 (328)
3085 c2r8wB_                         1.3 1.6E+03   0.025    3.0   3.0   26  388-413   223-248 (299)
3086 c4rybA_                         1.3 1.6E+03   0.025    3.0   2.2   22  471-492    52-74  (318)
3087 c3lciA_                         1.3 1.6E+03   0.025    3.0   3.5   26  388-413   213-238 (293)
3088 c2dzlA_                         1.3 1.6E+03   0.025    3.0   5.0   49  115-163    13-61  (66)
3089 c2n3fA_                         1.3 1.6E+03   0.025    3.0   3.3   33  474-506    64-96  (153)
3090 c2o4cB_                         1.3 1.6E+03   0.025    3.0   0.0   28  358-385   255-283 (380)
3091 d1ff3c_                         1.3 1.6E+03   0.025    3.0   1.4   18  415-432    92-109 (184)
3092 c4zi5A_                         1.3 1.6E+03   0.025    3.0   0.5   48  213-260   174-232 (239)
3093 c4r1hA_                         1.3 1.6E+03   0.025    3.0   1.5   44   29-74      6-57  (116)
3094 d1vlia2                         1.3 1.6E+03   0.025    3.0   2.7   20  468-487    27-46  (286)
3095 d1hioa_                         1.3 1.6E+03   0.025    3.0   3.6   61  435-495    13-73  (95)
3096 c6qb7A_                         1.3 1.6E+03   0.025    3.0   1.3   16  465-480    59-74  (114)
3097 c5b16A_                         1.3 1.6E+03   0.025    3.0   4.1   28  455-482   430-457 (722)
3098 c2qmjA_                         1.3 1.6E+03   0.025    3.0   2.3   21  176-196   296-316 (863)
3099 d1xiqa_                         1.3 1.6E+03   0.025    3.0   0.6   45  347-391     8-66  (149)
3100 c4r24B_                         1.3 1.6E+03   0.025    3.0   0.9   19    3-21      1-19  (85)
3101 c3bi8A_                         1.3 1.6E+03   0.025    3.0   3.0   26  388-413   213-238 (291)
3102 c6h3wA_                         1.3 1.6E+03   0.025    3.0   5.1   38  423-463   182-219 (246)
3103 c3f2iD_                         1.3 1.6E+03   0.025    3.0   1.5   35  552-586    19-53  (166)
3104 d2adca2                         1.3 1.4E+03   0.023    3.3  -0.2   18  206-223    51-68  (88)
3105 c2h1iA_                         1.3 1.3E+03   0.021    3.6  -0.4   43  367-410   168-210 (212)
3106 c2n7zA_                         1.3 1.6E+03   0.025    3.0   3.8   77   60-138     1-77  (106)
3107 c5mjyE_                         1.3 1.6E+03   0.025    3.0   1.1   12   50-61     14-25  (26)
3108 c5mjyF_                         1.3 1.6E+03   0.025    3.0   1.1   12   50-61     14-25  (26)
3109 d1tyza_                         1.3 1.6E+03   0.025    3.0   2.1   24  364-387   163-186 (331)
3110 c5z73A_                         1.3 1.6E+03   0.025    3.0   4.3   35  413-447   348-382 (433)
3111 c3cymA_                         1.3 1.6E+03   0.025    3.0   4.0   36  197-232   172-207 (415)
3112 d2a4ha1                         1.3 1.6E+03   0.025    3.0   0.1   15  430-444    21-35  (117)
3113 d1h1js_                         1.3 1.6E+03   0.025    3.0   2.4   16  181-196    10-25  (44)
3114 c3vcmP_                         1.3 1.6E+03   0.025    3.0   0.3   26  512-537     6-32  (38)
3115 d1tv0a_                         1.3 1.2E+03   0.019    3.8  -0.6    6  361-366     5-10  (32)
3116 c5ejcD_                         1.3 1.6E+03   0.025    3.0   3.1   23   35-57      4-26  (34)
3117 d1wiza_                         1.3 1.6E+03   0.025    3.0   1.5   25  472-496    21-45  (101)
3118 c6h4eB_                         1.3 1.6E+03   0.025    3.0   3.5   26  388-413   217-242 (295)
3119 c2mzdB_                         1.3 1.5E+03   0.024    3.2  -0.1   13   52-66      4-16  (26)
3120 d1o98a1                         1.3 1.6E+03   0.025    3.0   3.3   31  546-578    70-100 (234)
3121 c5cuvB_                         1.3 1.6E+03   0.025    3.0   3.9   43  317-364    69-111 (379)
3122 c6ijuA_                         1.3 1.6E+03   0.025    3.0   3.6   43  458-500    31-73  (97)
3123 c3hhoA_                         1.3 1.6E+03   0.025    3.0   0.8   14   52-65      2-15  (166)
3124 c3jbhI_                         1.3 1.6E+03   0.025    3.0   4.1  112  330-445     9-129 (156)
3125 d1ff3a_                         1.3 1.6E+03   0.025    3.0   1.4   18  415-432    99-116 (210)
3126 c3ihkC_                         1.3 1.6E+03   0.025    3.0   0.3   16  570-585    28-43  (207)
3127 c2m76A_                         1.3 1.6E+03   0.025    3.0   2.6   24   24-49     25-48  (50)
3128 c6dlmB_                         1.3 1.6E+03   0.025    3.0   3.6   37  562-602    18-54  (72)
3129 c3b5mD_                         1.3 1.6E+03   0.025    3.0   4.6   56  346-410   131-188 (195)
3130 c5hxuA_                         1.3 1.6E+03   0.025    3.0   2.2   22  214-235   134-156 (367)
3131 c6cp9G_                         1.3 1.6E+03   0.025    3.0   4.2   39  171-209    15-53  (109)
3132 d1mylb_                         1.3 1.6E+03   0.025    3.0   3.0   29  249-277    10-39  (40)
3133 c2fotC_                         1.3 1.6E+03   0.025    3.0   0.9    7  386-392    14-20  (26)
3134 c3dtpF_                         1.3 1.6E+03   0.025    3.0   3.0   52  308-363   138-189 (196)
3135 c2v3sB_                         1.3 1.6E+03   0.025    3.0   0.8   15  472-486    28-42  (96)
3136 c2i0mA_                         1.3 1.6E+03   0.025    3.0   5.3   90  401-490   116-207 (207)
3137 c2v9dB_                         1.3 1.6E+03   0.025    3.0   3.5   26  388-413   218-243 (298)
3138 c2mn4A_                         1.3 1.6E+03   0.025    3.0   3.1   37   82-118    51-87  (94)
3139 c4fypA_                         1.3 1.6E+03   0.025    3.0   2.1   40  349-388    98-137 (228)
3140 c1qceB_                         1.3 1.6E+03   0.025    3.0   2.7   19  583-601    93-111 (123)
3141 c3dwlE_                         1.3 1.6E+03   0.025    3.0   1.0    9  330-338     1-9   (63)
3142 d2cp9a1                         1.3 1.6E+03   0.025    3.0   4.1   37  183-222     4-40  (51)
3143 d2icya2                         1.3 1.6E+03   0.025    3.0   2.5   20  364-383   181-203 (372)
3144 c3cu2A_                         1.3 1.6E+03   0.025    3.0   0.3   18  371-388     4-21  (235)
3145 d1g0wa1                         1.3 1.6E+03   0.025    3.0   3.1   59  349-415    20-95  (101)
3146 c5c4yB_                         1.3 1.6E+03   0.025    3.0   7.2   94  402-501    11-109 (136)
3147 c5iwyD_                         1.3 1.6E+03   0.025    3.0   1.2   29  552-580    56-84  (150)
3148 c3vm7A_                         1.3 1.6E+03   0.025    3.0   0.9   35  349-383     7-58  (470)
3149 d1xxxa1                         1.3 1.6E+03   0.025    3.0   3.5   26  388-413   217-242 (296)
3150 c6jwpG_                         1.3 1.6E+03   0.025    3.0   1.6   33  476-509    58-90  (197)
3151 c3e0mB_                         1.3 1.6E+03   0.025    3.0   1.3   17  415-431    57-73  (312)
3152 c1n60D_                         1.3 1.6E+03   0.025    3.0   3.6   50  360-413   101-156 (158)
3153 c5c7rA_                         1.3 1.6E+03   0.025    3.0   3.8   34  367-400   188-221 (435)
3154 c4e8cA_                         1.3 1.6E+03   0.025    3.0   2.0   45  217-263    34-84  (594)
3155 c5b66T_                         1.3 1.6E+03   0.025    3.0   0.9   11  419-429     6-16  (28)
3156 c3igxA_                         1.3 1.6E+03   0.025    3.0   1.6   59  435-502   113-171 (322)
3157 c3ff2A_                         1.3 1.6E+03   0.025    3.0   0.6   24  385-408     4-27  (117)
3158 d1zaca_                         1.3 1.6E+03   0.025    3.0   2.7   43  183-225    41-83  (90)
3159 c2f46A_                         1.3 1.6E+03   0.025    3.0   2.1   34  355-388   102-135 (142)
3160 d1yvia1                         1.3 1.6E+03   0.025    3.0   4.4   45  404-448    75-119 (139)
3161 c5cd2A_                         1.3 1.6E+03   0.025    3.0   4.0   70  316-385   100-199 (345)
3162 c2n6mA_                         1.3 1.6E+03   0.025    3.0   1.2    7  355-361    13-19  (26)
3163 c5xdjA_                         1.3 1.6E+03   0.025    3.0   1.2    7  355-361    13-19  (26)
3164 c3hlyA_                         1.3 1.6E+03   0.025    2.9   1.9   27  465-491     7-34  (145)
3165 c2k9mA_                         1.3 1.6E+03   0.026    2.9   0.9   22   39-60     51-72  (130)
3166 c5bsaF_                         1.3 1.6E+03   0.026    2.9   1.3   19  551-570     2-20  (26)
3167 d2bfdb2                         1.3 1.6E+03   0.026    2.9   1.8   21  471-491    27-48  (138)
3168 c5m1tB_                         1.3 1.6E+03   0.026    2.9   1.2   46  181-228    84-129 (225)
3169 d2gp4a2                         1.3 1.6E+03   0.026    2.9   3.7   63  363-425   168-240 (332)
3170 d1ifya_                         1.3 1.6E+03   0.026    2.9   4.4   38  436-478     6-43  (49)
3171 c3bbnN_                         1.3 1.6E+03   0.026    2.9   1.9   15  219-233    81-95  (99)
3172 c2p58C_                         1.3 1.6E+03   0.026    2.9   4.4   39   64-102    36-74  (112)
3173 c3jb6A_                         1.3 1.6E+03   0.026    2.9   1.4   41  418-458   901-941 (1196)
3174 d2v7fa1                         1.3 1.6E+03   0.026    2.9   0.7   41  539-579    60-100 (139)
3175 c5azaA_                         1.3 1.6E+03   0.026    2.9   3.5   35  367-401   188-222 (836)
3176 c2lewA_                         1.3 1.2E+03    0.02    3.7  -0.6    6  361-366     5-10  (32)
3177 c3g8qA_                         1.3 1.6E+03   0.026    2.9   1.8   13  210-222   171-183 (278)
3178 c4fguB_                         1.3 1.6E+03   0.026    2.9   2.2   23  365-387    17-39  (404)
3179 c6b2zf_                         1.3 1.6E+03   0.026    2.9   1.2   15  162-176     1-15  (68)
3180 d1ynjk1                         1.3 1.6E+03   0.026    2.9   0.8    6  453-458    58-63  (95)
3181 c1zq1D_                         1.3 1.6E+03   0.026    2.9   2.7   71  161-240   434-504 (508)
3182 c5awfA_                         1.3 1.6E+03   0.026    2.9   5.0   40  185-225   335-377 (385)
3183 c4a58B_                         1.3 1.6E+03   0.026    2.9   5.5   68  421-498    83-150 (230)
3184 c6paxA_                         1.3 1.6E+03   0.026    2.9   4.3   47  460-506    82-133 (133)
3185 c2hg4A_                         1.3 1.6E+03   0.026    2.9   0.8   26  562-587   598-623 (882)
3186 d2gyco1                         1.3 6.6E+02    0.01    5.6  -2.0   25  378-402    63-87  (115)
3187 c2mpjA_                         1.3 1.6E+03   0.026    2.9   0.5   12  549-560     8-19  (26)
3188 c3ctnA_                         1.3 1.6E+03   0.026    2.9   5.3   48  310-361    25-72  (76)
3189 d1ulza1                         1.3 1.6E+03   0.026    2.9   1.0   27  179-205    72-98  (123)
3190 c1apyA_                         1.3 1.6E+03   0.026    2.9   2.8   18  368-385   125-142 (161)
3191 c4hxgJ_                         1.3 1.6E+03   0.026    2.9   1.3   48  213-260   542-589 (609)
3192 c4h6uB_                         1.3 1.6E+03   0.026    2.9   2.0   15  111-125   102-116 (161)
3193 d2csba1                         1.3 1.6E+03   0.026    2.9   2.4   46   10-55     14-59  (59)
3194 c4txkA_                         1.3 1.6E+03   0.026    2.9   6.9   59  459-519     5-64  (581)
3195 d1seja2                         1.3 1.4E+03   0.022    3.3  -0.3   18  306-323   198-215 (289)
3196 c1qgyA_                         1.3 1.6E+03   0.026    2.9   2.4   29  197-227   260-288 (295)
3197 d2r25b1                         1.3 1.6E+03   0.026    2.9   2.2   24  364-387    32-55  (128)
3198 c6swy9_                         1.3 1.6E+03   0.026    2.9   2.5   16  429-444    15-30  (157)
3199 c5kzxA_                         1.3 1.6E+03   0.026    2.9   2.3   21  176-196   288-308 (850)
3200 c3obkH_                         1.3 1.6E+03   0.026    2.9   3.6   33  272-314   293-328 (352)
3201 d1irza_                         1.3 1.6E+03   0.026    2.9   1.2   41  196-237    11-53  (64)
3202 c1dsqA_                         1.3 1.6E+03   0.026    2.9   0.3   12  549-560     6-17  (26)
3203 d1jmsa1                         1.3 1.6E+03   0.026    2.9   4.0   37  556-593    15-51  (95)
3204 c4g9uD_                         1.3 1.4E+03   0.022    3.3  -0.3   18  306-323   199-216 (282)
3205 d1wiwa_                         1.3 1.6E+03   0.026    2.9   2.1   24  213-237   126-149 (282)
3206 d1s1ma2                         1.3 1.6E+03   0.026    2.9   2.1   24  212-235   187-210 (266)
3207 d1w6ga3                         1.3 1.6E+03   0.026    2.9   1.9   16  372-387    21-36  (115)
3208 c4chgC_                         1.3 1.6E+03   0.026    2.9   1.9   79  390-469     7-89  (133)
3209 c2kncA_                         1.3 1.5E+03   0.024    3.1  -0.2   22   96-117    28-49  (54)
3210 d2nwva1                         1.3 1.6E+03   0.026    2.9   1.5   15  477-491    80-94  (112)
3211 c3rmuD_                         1.3 1.6E+03   0.026    2.9   0.8   18  213-230    85-102 (134)
3212 c4hsnA_                         1.3 1.6E+03   0.026    2.9   3.1   42  530-578    90-131 (341)
3213 c2ltdA_                         1.3 9.4E+02   0.015    4.5  -1.2   12  125-136    28-39  (80)
3214 c3g3oA_                         1.3 1.6E+03   0.026    2.9   0.5   35  552-586   118-152 (281)
3215 d1ppji_                         1.3 1.6E+03   0.025    3.0  -0.0   14   60-73      9-22  (43)
3216 d1x4da1                         1.3 1.6E+03   0.026    2.9   2.2   37  192-228    15-70  (89)
3217 d2a7wa1                         1.3 1.6E+03   0.026    2.9   1.4   17  371-387    66-82  (91)
3218 c2a7wF_                         1.3 1.6E+03   0.026    2.9   1.4   17  371-387    66-82  (91)
3219 c3v3kB_                         1.3 1.6E+03   0.026    2.9   1.7   25  355-379    23-47  (165)
3220 c3mmiB_                         1.3 1.6E+03   0.026    2.9   4.0   45  547-594   154-198 (346)
3221 c2zyzA_                         1.3 1.6E+03   0.026    2.9   1.1   14  217-230     6-19  (93)
3222 d1oxza_                         1.3 1.6E+03   0.026    2.9   7.1   91  182-276     5-113 (132)
3223 c1oxzA_                         1.3 1.6E+03   0.026    2.9   7.1   91  182-276     5-113 (132)
3224 c5t8vA_                         1.3 1.6E+03   0.026    2.9   2.3   47  438-484  1068-1115(1315)
3225 d2o3la1                         1.3 1.6E+03   0.026    2.9   1.8   22  367-388    42-63  (82)
3226 c2b2qB_                         1.3 1.6E+03   0.026    2.9   1.2   25  435-462   111-135 (714)
3227 c2fxhB_                         1.3 1.6E+03   0.026    2.9   1.2   25  435-462   111-135 (714)
3228 c6g90T_                         1.3 1.6E+03   0.026    2.9   2.3   34  223-264   408-441 (462)
3229 c6jlpT_                         1.3 1.6E+03   0.026    2.9   0.9   11  419-429     6-16  (29)
3230 c5ws5t_                         1.3 1.6E+03   0.026    2.9   0.9   11  419-429     6-16  (29)
3231 c5zznT_                         1.3 1.6E+03   0.026    2.9   0.9   11  419-429     6-16  (29)
3232 c5h2fT_                         1.3 1.6E+03   0.026    2.9   0.9   11  419-429     6-16  (29)
3233 c6jlnT_                         1.3 1.6E+03   0.026    2.9   0.9   11  419-429     6-16  (29)
3234 c5kait_                         1.3 1.6E+03   0.026    2.9   0.9   11  419-429     6-16  (29)
3235 c6jloT_                         1.3 1.6E+03   0.026    2.9   0.9   11  419-429     6-16  (29)
3236 c6jllt_                         1.3 1.6E+03   0.026    2.9   0.9   11  419-429     6-16  (29)
3237 c5v2ct_                         1.3 1.6E+03   0.026    2.9   0.9   11  419-429     6-16  (29)
3238 c5gtiT_                         1.3 1.6E+03   0.026    2.9   0.9   11  419-429     6-16  (29)
3239 c5kaft_                         1.3 1.6E+03   0.026    2.9   0.9   11  419-429     6-16  (29)
3240 c3wu2t_                         1.3 1.6E+03   0.026    2.9   0.9   11  419-429     6-16  (29)
3241 c4ub6t_                         1.3 1.6E+03   0.026    2.9   0.9   11  419-429     6-16  (29)
3242 c5gthT_                         1.3 1.6E+03   0.026    2.9   0.9   11  419-429     6-16  (29)
3243 c6jljt_                         1.3 1.6E+03   0.026    2.9   0.9   11  419-429     6-16  (29)
3244 c5kafT_                         1.3 1.6E+03   0.026    2.9   0.9   11  419-429     6-16  (29)
3245 c4ub8T_                         1.3 1.6E+03   0.026    2.9   0.9   11  419-429     6-16  (29)
3246 c6jllT_                         1.3 1.6E+03   0.026    2.9   0.9   11  419-429     6-16  (29)
3247 c5ws6T_                         1.3 1.6E+03   0.026    2.9   0.9   11  419-429     6-16  (29)
3248 c4ub8t_                         1.3 1.6E+03   0.026    2.9   0.9   11  419-429     6-16  (29)
3249 c5kaiT_                         1.3 1.6E+03   0.026    2.9   0.9   11  419-429     6-16  (29)
3250 c5b66t_                         1.3 1.6E+03   0.026    2.9   0.9   11  419-429     6-16  (29)
3251 c3wu2T_                         1.3 1.6E+03   0.026    2.9   0.9   11  419-429     6-16  (29)
3252 c5tisT_                         1.3 1.6E+03   0.026    2.9   0.9   11  419-429     6-16  (29)
3253 c6jlmt_                         1.3 1.6E+03   0.026    2.9   0.9   11  419-429     6-16  (29)
3254 c5tist_                         1.3 1.6E+03   0.026    2.9   0.9   11  419-429     6-16  (29)
3255 c5b5eT_                         1.3 1.6E+03   0.026    2.9   0.9   11  419-429     6-16  (29)
3256 c6jljT_                         1.3 1.6E+03   0.026    2.9   0.9   11  419-429     6-16  (29)
3257 c6jlkT_                         1.3 1.6E+03   0.026    2.9   0.9   11  419-429     6-16  (29)
3258 c6jlot_                         1.3 1.6E+03   0.026    2.9   0.9   11  419-429     6-16  (29)
3259 c6jlnt_                         1.3 1.6E+03   0.026    2.9   0.9   11  419-429     6-16  (29)
3260 c5zznt_                         1.3 1.6E+03   0.026    2.9   0.9   11  419-429     6-16  (29)
3261 c4ub6T_                         1.3 1.6E+03   0.026    2.9   0.9   11  419-429     6-16  (29)
3262 c6jlmT_                         1.3 1.6E+03   0.026    2.9   0.9   11  419-429     6-16  (29)
3263 c6jlpt_                         1.3 1.6E+03   0.026    2.9   0.9   11  419-429     6-16  (29)
3264 c6jlkt_                         1.3 1.6E+03   0.026    2.9   0.9   11  419-429     6-16  (29)
3265 c5gtit_                         1.3 1.6E+03   0.026    2.9   0.9   11  419-429     6-16  (29)
3266 c5ws6t_                         1.3 1.6E+03   0.026    2.9   0.9   11  419-429     6-16  (29)
3267 c5gtht_                         1.3 1.6E+03   0.026    2.9   0.9   11  419-429     6-16  (29)
3268 c4il6t_                         1.3 1.6E+03   0.026    2.9   0.9   11  419-429     6-16  (29)
3269 c5h2ft_                         1.3 1.6E+03   0.026    2.9   0.9   11  419-429     6-16  (29)
3270 c5v2cT_                         1.3 1.6E+03   0.026    2.9   0.9   11  419-429     6-16  (29)
3271 c5ws5T_                         1.3 1.6E+03   0.026    2.9   0.9   11  419-429     6-16  (29)
3272 c6f40P_                         1.3 1.6E+03   0.026    2.9   5.4   48  402-450     3-50  (246)
3273 c3co7C_                         1.3 1.6E+03   0.026    2.9   2.6   32  229-261     6-39  (87)
3274 c1z5hB_                         1.3 1.6E+03   0.026    2.9  11.1  214  266-519   489-711 (780)
3275 c2okxB_                         1.3 1.6E+03   0.026    2.9   3.8   62  424-485   768-833 (954)
3276 d1zrna_                         1.3 1.6E+03   0.026    2.9   2.3   51  184-234    66-116 (220)
3277 c4kjeA_                         1.3 8.1E+02   0.013    4.9  -1.6   28  331-363     1-28  (106)
3278 c3i3vC_                         1.3 1.6E+03   0.026    2.9   2.8   22  367-388   202-223 (394)
3279 d1o5ka_                         1.3 1.6E+03   0.026    2.9   3.5   26  388-413   216-241 (294)
3280 c3lyfB_                         1.3 1.6E+03   0.026    2.9   1.8   56  181-242    34-89  (244)
3281 c4q3kB_                         1.3 1.6E+03   0.026    2.9   0.8   23  367-389   177-199 (242)
3282 c2c1nA_                         1.3 1.6E+03   0.026    2.9  13.5  143  357-501     9-170 (225)
3283 c6qm8W_                         1.3 1.6E+03   0.026    2.9   0.5   39  196-234   131-169 (219)
3284 c4w8kB_                         1.3 1.6E+03   0.026    2.9   2.3   32  453-488   195-226 (297)
3285 d1ub9a_                         1.3 1.6E+03   0.026    2.9   1.0   30    8-37     28-57  (100)
3286 c4nq3B_                         1.3 1.6E+03   0.026    2.9   2.2   22  214-235   123-145 (347)
3287 c2k3iA_                         1.3 1.6E+03   0.026    2.9   1.4    9  114-122    87-95  (109)
3288 d1ed7a_                         1.3 1.3E+03    0.02    3.7  -0.6    8  348-355    10-17  (45)
3289 c2mw4D_                         1.3 1.6E+03   0.026    2.9   0.8   16  205-220    15-30  (47)
3290 c4pj0T_                         1.3 1.6E+03   0.026    2.9   0.9   11  419-429     7-17  (29)
3291 c4pj0t_                         1.3 1.6E+03   0.026    2.9   0.9   11  419-429     7-17  (29)
3292 c5mx2t_                         1.3 1.6E+03   0.026    2.9   0.9   11  419-429     7-17  (29)
3293 c1e17A_                         1.3 1.6E+03   0.026    2.9   2.6   32  229-261     6-39  (90)
3294 c1t01B_                         1.3 1.6E+03   0.026    2.9   0.4   18  105-122     5-22  (26)
3295 c4pevB_                         1.3 1.6E+03   0.026    2.9   2.3   40  367-406   327-370 (370)
3296 c3x0tA_                         1.3 1.6E+03   0.026    2.9   0.0    6    9-14     81-86  (112)
3297 c1q3jA_                         1.3 1.3E+03   0.021    3.6  -0.5    6  380-385     6-11  (36)
3298 d1q3ja_                         1.3 1.3E+03   0.021    3.6  -0.5    6  380-385     6-11  (36)
3299 d2ilxa1                         1.3 1.6E+03   0.026    2.9  -0.0   13  106-118    76-88  (219)
3300 d1rh9a1                         1.3 1.6E+03   0.026    2.9   2.4   19  214-234    39-57  (370)
3301 d1qfza2                         1.3 1.6E+03   0.026    2.9   3.1   29  197-227   120-148 (155)
3302 d2gnxa1                         1.3 1.6E+03   0.026    2.9   2.8   27  250-277    16-42  (147)
3303 d1pqsa_                         1.3 1.6E+03   0.026    2.9   1.1   15  488-502     9-23  (77)
3304 c2ad5B_                         1.3 1.6E+03   0.026    2.9   1.0   15  221-235   196-210 (536)
3305 d1inza_                         1.3 1.6E+03   0.026    2.9   5.9   65  417-483    39-106 (148)
3306 d1f0xa1                         1.3 1.6E+03   0.026    2.9   2.4   22  212-233    12-34  (237)
3307 c5b5et_                         1.3 1.6E+03   0.026    2.9   0.9   11  419-429     6-16  (30)
3308 c4il6T_                         1.3 1.6E+03   0.026    2.9   0.9   11  419-429     6-16  (30)
3309 d1aa7a_                         1.3 1.2E+03   0.019    3.8  -0.7   23  426-448    84-106 (158)
3310 c5wznA_                         1.3 1.6E+03   0.026    2.9   2.8   18  367-384   295-312 (621)
3311 c1npqA_                         1.3 1.6E+03   0.026    2.9   4.3   50  310-363    35-84  (90)
3312 d1pvma3                         1.3 1.1E+03   0.018    4.0  -0.9    7   26-32     11-17  (36)
3313 d1jswc_                         1.3 1.6E+03   0.026    2.9   2.8   49  543-602   131-179 (413)
3314 d1s2wa_                         1.3 1.6E+03   0.026    2.9   0.3   54  220-275   204-257 (258)
3315 c2k85A_                         1.3 1.6E+03   0.026    2.9   3.0   41  215-255     6-46  (65)
3316 c2jc4A_                         1.3 1.6E+03   0.026    2.9   0.2   28  351-387     3-30  (256)
3317 c4a5uA_                         1.3 1.6E+03   0.026    2.9   1.7   58   24-88     43-102 (148)
3318 c3noeA_                         1.3 1.6E+03   0.026    2.9   3.1   25  389-413   214-238 (292)
3319 c6aavA_                         1.3 1.2E+03    0.02    3.7  -0.6   34  350-383     7-45  (536)
3320 d1aipc1                         1.3 1.6E+03   0.026    2.9   4.0   37  183-222     4-40  (52)
3321 c3d3aA_                         1.3 1.6E+03   0.026    2.9   1.8   35  542-578    16-50  (604)
3322 d1gxqa_                         1.3 1.6E+03   0.026    2.9   4.0   53  193-245    29-81  (105)
3323 d1dgsa1                         1.3 1.6E+03   0.026    2.9   4.3   53   10-62    117-179 (181)
3324 d16pka_                         1.3 1.6E+03   0.026    2.9   3.6   56  328-383   214-277 (415)
3325 d2oqea3                         1.3 1.6E+03   0.026    2.9   2.2   17  372-388    18-34  (121)
3326 c3pihA_                         1.3 8.1E+02   0.013    4.9  -1.6   19   61-79    204-222 (836)
3327 c3lppA_                         1.3 1.6E+03   0.026    2.9   2.3   21  176-196   303-323 (871)
3328 c1ub2A_                         1.3 1.6E+03   0.026    2.9   1.2   25  435-462   107-131 (700)
3329 c3izso_                         1.3 1.6E+03   0.026    2.9  -0.0    5    6-10     18-22  (51)
3330 c6qm7Z_                         1.3 1.6E+03   0.026    2.9   0.5   39  196-234   132-170 (202)
3331 d1opca_                         1.3 1.6E+03   0.026    2.9   3.5   53  193-245    23-75  (99)
3332 c4ah7C_                         1.3 1.6E+03   0.026    2.9   3.3   26  388-413   214-239 (291)
3333 c5fa9B_                         1.3 1.6E+03   0.026    2.9   1.2   16  265-280    47-62  (304)
3334 c4luqB_                         1.3 1.6E+03   0.026    2.9   5.2   44  179-223    25-73  (409)
3335 c1v47B_                         1.3 1.6E+03   0.026    2.9   0.3   58   49-108   142-207 (343)
3336 c1sqiA_                         1.3 1.6E+03   0.026    2.9  -0.0   53  213-266   248-302 (343)
3337 c2k7cA_                         1.3 1.7E+03   0.026    2.9   5.0   52  308-363    20-72  (72)
3338 c2lnaA_                         1.3 1.7E+03   0.026    2.9   3.3   31  543-581    56-86  (99)
3339 c5t13A_                         1.3 1.7E+03   0.026    2.9   2.1   22  214-235   143-165 (376)
3340 c3jd5a_                         1.3 1.7E+03   0.026    2.9   6.4   75  405-482   182-288 (289)
3341 d1l2la_                         1.3 7.7E+02   0.012    5.1  -1.7   68  400-469     4-81  (432)
3342 c4g94B_                         1.3 1.7E+03   0.026    2.9   4.6   44  331-374    96-139 (198)
3343 c5mm2A_                         1.3 1.7E+03   0.026    2.9   0.7   21  125-145   292-312 (364)
3344 c3h4sE_                         1.3 1.7E+03   0.026    2.9   2.9   74   75-162     4-79  (96)
3345 d2j4ba1                         1.3 1.7E+03   0.026    2.8   4.7   78  282-372     1-78  (129)
3346 d1nm2a1                         1.3 1.7E+03   0.026    2.8   0.2   23  565-587    66-88  (243)
3347 d1mwva1                         1.3 1.7E+03   0.026    2.8   2.1   30  401-431   111-140 (406)
3348 c3b9jI_                         1.3 1.7E+03   0.026    2.8   2.4   31   10-40    113-143 (162)
3349 c6huyB_                         1.3 1.7E+03   0.026    2.8   1.2   56   16-79    200-256 (356)
3350 c3v31A_                         1.3 1.7E+03   0.026    2.8   3.2   24  462-489     7-30  (166)
3351 c3nw0B_                         1.3 1.7E+03   0.026    2.8   0.6   23  526-550    54-76  (192)
3352 c5iauD_                         1.3 1.7E+03   0.026    2.8   2.6   23  168-190   117-139 (461)
3353 c5zt3A_                         1.3 1.7E+03   0.026    2.8   1.2    7  215-221    39-45  (114)
3354 c2lkeA_                         1.3 1.7E+03   0.026    2.8   1.4   11  255-265     9-19  (26)
3355 c1m7lA_                         1.3 1.7E+03   0.026    2.8   2.7   35  265-301     3-37  (40)
3356 d1cy5a_                         1.3 1.7E+03   0.026    2.8   7.4   65  405-477    23-87  (92)
3357 d1xoub_                         1.3 1.7E+03   0.026    2.8   2.6   22  315-343    55-76  (84)
3358 c6pz2A_                         1.3 1.7E+03   0.026    2.8   3.0   23  559-581   146-168 (263)
3359 c3arcT_                         1.3 1.7E+03   0.026    2.8   0.9   11  419-429     7-17  (30)
3360 c5e79T_                         1.3 1.7E+03   0.026    2.8   0.9   11  419-429     7-17  (30)
3361 c5e7cT_                         1.3 1.7E+03   0.026    2.8   0.9   11  419-429     7-17  (30)
3362 c4rvyt_                         1.3 1.7E+03   0.026    2.8   0.9   11  419-429     7-17  (30)
3363 c3kziT_                         1.3 1.7E+03   0.026    2.8   0.9   11  419-429     7-17  (30)
3364 c5e7ct_                         1.3 1.7E+03   0.026    2.8   0.9   11  419-429     7-17  (30)
3365 c3a0bt_                         1.3 1.7E+03   0.026    2.8   0.9   11  419-429     7-17  (30)
3366 c5e79t_                         1.3 1.7E+03   0.026    2.8   0.9   11  419-429     7-17  (30)
3367 c2axtt_                         1.3 1.7E+03   0.026    2.8   0.9   11  419-429     7-17  (30)
3368 c3a0ht_                         1.3 1.7E+03   0.026    2.8   0.9   11  419-429     7-17  (30)
3369 c3a0hT_                         1.3 1.7E+03   0.026    2.8   0.9   11  419-429     7-17  (30)
3370 d2axtt1                         1.3 1.7E+03   0.026    2.8   0.9   11  419-429     7-17  (30)
3371 c2axtT_                         1.3 1.7E+03   0.026    2.8   0.9   11  419-429     7-17  (30)
3372 c4rvyT_                         1.3 1.7E+03   0.026    2.8   0.9   11  419-429     7-17  (30)
3373 d1efub3                         1.3 1.7E+03   0.026    2.8   4.0   37  183-222     6-42  (54)
3374 c5u03C_                         1.3 1.7E+03   0.027    2.8   0.7   15  221-235   202-216 (559)
3375 c3nohA_                         1.3 1.2E+03    0.02    3.7  -0.7   34  181-214    62-96  (123)
3376 c5vbaA_                         1.3 1.5E+03   0.024    3.1  -0.2   69  331-404    67-135 (408)
3377 c3md0A_                         1.3 1.7E+03   0.027    2.8   2.0   35  547-582    48-82  (301)
3378 c4awyB_                         1.3 1.7E+03   0.027    2.8   0.9   26  210-235    48-73  (270)
3379 c3kycB_                         1.3 1.7E+03   0.027    2.8   4.7   34  253-290   339-372 (548)
3380 d1dcpa_                         1.3 1.7E+03   0.027    2.8   0.9   28  560-587    39-66  (99)
3381 c2m46A_                         1.3 1.7E+03   0.027    2.8   1.8   23  173-196     6-28  (118)
3382 c3topA_                         1.3 1.7E+03   0.027    2.8   2.0   21  176-196   295-315 (890)
3383 c5kgqA_                         1.3 1.7E+03   0.027    2.8   0.0   32    4-43     55-86  (112)
3384 d1mw9x_                         1.3 1.7E+03   0.027    2.8   2.8   29  407-435   446-474 (556)
3385 d1tsja_                         1.3 1.7E+03   0.027    2.8   1.7   15  468-482    13-27  (117)
3386 c2kubA_                         1.3 1.7E+03   0.027    2.8   2.9   48  119-170     3-50  (81)
3387 d1nc5a_                         1.3 1.7E+03   0.027    2.8   4.5  120  265-385    32-173 (363)
3388 d1nuua_                         1.3 1.7E+03   0.027    2.8   0.0   19  194-212   173-191 (213)
3389 c3unhb_                         1.3 1.6E+03   0.025    3.0  -0.1   39  196-234   131-169 (199)
3390 c4fe4C_                         1.3 1.7E+03   0.027    2.8   4.2   75  368-456   129-204 (380)
3391 c4o6kA_                         1.3 1.7E+03   0.027    2.8   0.1   70  506-575    12-85  (136)
3392 c3zoaB_                         1.3 1.7E+03   0.027    2.8   0.0   34  350-383    22-60  (571)
3393 c6aujC_                         1.3 1.5E+03   0.023    3.2  -0.3   18  306-323   172-189 (250)
3394 c4h63V_                         1.3 1.7E+03   0.027    2.8   2.7   26  362-387    91-116 (117)
3395 c1c4cA_                         1.3 1.7E+03   0.027    2.8   3.3   39  262-300   242-294 (574)
3396 c3d7qB_                         1.3 1.7E+03   0.027    2.8   1.3   15  477-491    80-94  (112)
3397 c2wghA_                         1.3 1.7E+03   0.027    2.8   2.7   32  358-389    98-129 (644)
3398 c1fvaA_                         1.3 1.7E+03   0.027    2.8   1.4   18  415-432    93-110 (200)
3399 d2fz5a1                         1.3 1.7E+03   0.027    2.8   1.0   26  465-490     7-33  (137)
3400 c6dzkN_                         1.3 1.7E+03   0.027    2.8   2.0   15  219-233    82-96  (100)
3401 d1dl0a_                         1.3 1.7E+03   0.027    2.8   0.3    6    8-13      7-12  (37)
3402 c1dl0A_                         1.3 1.7E+03   0.027    2.8   0.3    6    8-13      7-12  (37)
3403 d1w5sa2                         1.3 1.7E+03   0.027    2.8   0.9   52  362-413    20-72  (287)
3404 c1s5lt_                         1.3 1.7E+03   0.027    2.8   0.9   11  419-429     7-17  (31)
3405 c1s5lT_                         1.3 1.7E+03   0.027    2.8   0.9   11  419-429     7-17  (31)
3406 c4z8vA_                         1.3 1.7E+03   0.027    2.8   2.5   16  473-488    51-66  (331)
3407 c1avfP_                         1.3 1.7E+03   0.027    2.8   1.2    9  569-577    13-21  (26)
3408 d1vjxa_                         1.3 1.7E+03   0.027    2.8   4.1   37  561-602    16-52  (149)
3409 d1udxa3                         1.3 1.7E+03   0.027    2.8   1.5   13  569-581    48-60  (76)
3410 c5ee5A_                         1.3 1.7E+03   0.027    2.8   5.1   54  283-336    72-125 (201)
3411 c1zmzA_                         1.3 1.7E+03   0.027    2.8   1.6   45  401-445    30-76  (98)
3412 d1eysm_                         1.3 1.6E+03   0.026    2.9  -0.1   55   52-108   198-252 (318)
3413 c1dgjA_                         1.3 1.7E+03   0.027    2.8   1.7   49  276-337   101-152 (906)
3414 d1vnsa_                         1.3 1.7E+03   0.027    2.8   2.4   21  469-489   548-568 (574)
3415 c3nkeA_                         1.3 1.7E+03   0.027    2.8   2.5   34  453-490    74-107 (183)
3416 d1w91a2                         1.3 1.7E+03   0.027    2.8   1.6   19  366-384    65-83  (347)
3417 c2faoB_                         1.3 1.3E+03    0.02    3.6  -0.6   23  259-281   250-272 (295)
3418 c5tfrA_                         1.3 1.7E+03   0.027    2.8   0.1   50  342-392   595-644 (882)
3419 d1nyna_                         1.3 1.7E+03   0.027    2.8   1.3   24  201-227    66-89  (111)
3420 d1ooaa2                         1.3 1.7E+03   0.027    2.8   1.3   35  543-580    91-125 (213)
3421 d2p5ka1                         1.3 1.7E+03   0.027    2.8   2.7   39  196-234     1-39  (63)
3422 d1vp7a_                         1.3 1.7E+03   0.027    2.8   3.2   52  178-230    12-67  (68)
3423 d2ff4a1                         1.3 1.7E+03   0.027    2.8   5.4   56  473-530    25-80  (95)
3424 d1wuua1                         1.3 1.7E+03   0.027    2.8   1.3   27  111-137     4-30  (215)
3425 c2dbfA_                         1.3 1.7E+03   0.027    2.8   4.6   55  314-381    42-96  (100)
3426 c2ym9D_                         1.3 1.7E+03   0.027    2.8   0.4   47  399-458    20-66  (124)
3427 c1y8qD_                         1.3 1.7E+03   0.027    2.8   4.7   34  253-290   337-370 (514)
3428 c6arhA_                         1.3 1.7E+03   0.027    2.8   3.5   26  388-413   220-245 (300)
3429 d1zrja1                         1.3 1.7E+03   0.027    2.8   2.4   16  181-196     8-23  (37)
3430 c5zkoG_                         1.3 1.7E+03   0.027    2.8   1.2   14   17-30     19-32  (43)
3431 c3cueJ_                         1.3 1.7E+03   0.027    2.8   3.7   25  199-223    26-52  (186)
3432 c4dwnB_                         1.3 1.6E+03   0.025    3.0  -0.2   33  186-222    46-78  (95)
3433 c1vngA_                         1.3 1.7E+03   0.027    2.8   2.4   21  469-489   548-568 (574)
3434 c6jrpG_                         1.3 1.7E+03   0.027    2.8   1.1   10    7-16      2-11  (74)
3435 c3vbzB_                         1.3 1.2E+03   0.019    3.9  -0.8   52  220-271     5-68  (118)
3436 c4ixqt_                         1.3 1.7E+03   0.027    2.8   0.9   11  419-429     7-17  (32)
3437 c4tnht_                         1.3 1.7E+03   0.027    2.8   0.9   11  419-429     7-17  (32)
3438 c4ixqT_                         1.3 1.7E+03   0.027    2.8   0.9   11  419-429     7-17  (32)
3439 c4ixrT_                         1.3 1.7E+03   0.027    2.8   0.9   11  419-429     7-17  (32)
3440 c4tnhT_                         1.3 1.7E+03   0.027    2.8   0.9   11  419-429     7-17  (32)
3441 c4tnkt_                         1.3 1.7E+03   0.027    2.8   0.9   11  419-429     7-17  (32)
3442 c3prqT_                         1.3 1.7E+03   0.027    2.8   0.9   11  419-429     7-17  (32)
3443 c4tniT_                         1.3 1.7E+03   0.027    2.8   0.9   11  419-429     7-17  (32)
3444 c3prrT_                         1.3 1.7E+03   0.027    2.8   0.9   11  419-429     7-17  (32)
3445 c4fbyT_                         1.3 1.7E+03   0.027    2.8   0.9   11  419-429     7-17  (32)
3446 c4tnjT_                         1.3 1.7E+03   0.027    2.8   0.9   11  419-429     7-17  (32)
3447 c4ixrt_                         1.3 1.7E+03   0.027    2.8   0.9   11  419-429     7-17  (32)
3448 c3bz2T_                         1.3 1.7E+03   0.027    2.8   0.9   11  419-429     7-17  (32)
3449 c4fbyg_                         1.3 1.7E+03   0.027    2.8   0.9   11  419-429     7-17  (32)
3450 c4tnjt_                         1.3 1.7E+03   0.027    2.8   0.9   11  419-429     7-17  (32)
3451 c4tnit_                         1.3 1.7E+03   0.027    2.8   0.9   11  419-429     7-17  (32)
3452 c4tnkT_                         1.3 1.7E+03   0.027    2.8   0.9   11  419-429     7-17  (32)
3453 c3bz1T_                         1.3 1.7E+03   0.027    2.8   0.9   11  419-429     7-17  (32)
3454 c3gwlB_                         1.3 1.7E+03   0.027    2.8   4.1   80   91-191     2-83  (102)
3455 c5t44A_                         1.3 1.7E+03   0.027    2.8   2.0   23  367-389    33-55  (117)
3456 c4nf7A_                         1.3 1.7E+03   0.027    2.8   1.9   16  217-234    51-66  (363)
3457 d2zdra2                         1.3 1.7E+03   0.027    2.8   2.7   20  468-487    30-49  (280)
3458 d2nxoa1                         1.3 1.7E+03   0.027    2.8   1.5   22  367-388   245-266 (272)
3459 c2o4wA_                         1.3 1.7E+03   0.027    2.8   3.7   66  331-406    49-119 (162)
3460 d1vfla1                         1.3 1.7E+03   0.027    2.8   0.3   42  183-228   244-285 (349)
3461 c2cs1A_                         1.3 1.7E+03   0.027    2.8   1.3   14    3-16      4-17  (92)
3462 d2nvma1                         1.3 1.7E+03   0.027    2.8   1.6   16  476-491    78-93  (104)
3463 c1q1qA_                         1.3 1.7E+03   0.027    2.8   1.6   32  549-580   243-275 (278)
3464 d1xkya1                         1.3 1.7E+03   0.027    2.8   3.3   26  388-413   215-240 (292)
3465 c2yyyB_                         1.3 1.5E+03   0.024    3.1  -0.3   18  574-591   306-323 (342)
3466 c3hrnA_                         1.3 1.7E+03   0.027    2.8   1.8   24  553-576    15-38  (63)
3467 c3jsuA_                         1.3 1.3E+03   0.021    3.5  -0.5   18  306-323   456-473 (545)
3468 c4dpoA_                         1.3 1.7E+03   0.027    2.8   1.9   18  208-225    18-35  (102)
3469 c2p4dA_                         1.3 1.7E+03   0.027    2.8   7.9   63  401-465    85-162 (163)
3470 c2yumA_                         1.3 1.7E+03   0.027    2.8   1.3   19  435-453    52-70  (75)
3471 d1bu3a_                         1.3 1.7E+03   0.027    2.8   5.7   72  374-445    11-89  (108)
3472 d1ny1a_                         1.3 1.7E+03   0.027    2.8   2.2   24  556-579   199-222 (235)
3473 c5e37A_                         1.3 1.7E+03   0.027    2.8   9.7  111  329-445    10-139 (313)
3474 c6avhA_                         1.3 1.7E+03   0.027    2.8   2.6   62   25-88    206-269 (547)
3475 c2k5fA_                         1.3 1.7E+03   0.027    2.8   1.8   16  567-582    21-36  (105)
3476 c3zupB_                         1.3 1.7E+03   0.027    2.8   0.7   25  364-388    15-39  (253)
3477 c3rgwS_                         1.2 1.7E+03   0.027    2.8   0.3   14  344-357   144-157 (270)
3478 c3up0A_                         1.2 1.7E+03   0.027    2.8   1.7  107  367-483   130-240 (242)
3479 d1g5ma_                         1.2 1.7E+03   0.027    2.8   2.4   34  331-367    81-114 (164)
3480 d1wgfa_                         1.2 1.7E+03   0.027    2.8   1.5   15    2-16     16-30  (90)
3481 c2y50A_                         1.2 1.7E+03   0.027    2.8   5.3   97  383-484   451-549 (672)
3482 c5xauB_                         1.2 1.7E+03   0.027    2.8   1.8   14  213-226     8-21  (71)
3483 c2igrA_                         1.2 1.7E+03   0.027    2.8   2.0   16  400-415     7-22  (33)
3484 c2coeA_                         1.2 1.6E+03   0.025    3.0  -0.2   27   92-118    86-112 (120)
3485 c4mozC_                         1.2 1.7E+03   0.027    2.8   1.1   27  384-410   278-306 (318)
3486 c6savB_                         1.2 1.7E+03   0.027    2.8   0.1   35  349-383     7-56  (437)
3487 c1tx2A_                         1.2 1.7E+03   0.027    2.8   3.0   23  559-581   152-174 (269)
3488 d1tx2a_                         1.2 1.7E+03   0.027    2.8   3.0   23  559-581   152-174 (269)
3489 c4heoA_                         1.2 1.7E+03   0.027    2.8   5.2   44  175-219     1-44  (56)
3490 c2fhwA_                         1.2 1.7E+03   0.027    2.8   1.3    9  461-469     6-14  (26)
3491 c3qj7D_                         1.2 1.5E+03   0.024    3.2  -0.3   18  306-323   171-188 (261)
3492 d2v4jb2                         1.2 1.7E+03   0.027    2.8   2.8   19  212-230   106-124 (134)
3493 c2xv5A_                         1.2 1.7E+03   0.027    2.8   0.6   10  386-395    48-57  (57)
3494 c3v8hB_                         1.2 1.5E+03   0.024    3.2  -0.3   18  306-323   218-235 (311)
3495 d1hl2a_                         1.2 1.7E+03   0.027    2.8   3.5   26  388-413   214-239 (295)
3496 c3bsuF_                         1.2 1.4E+03   0.022    3.3  -0.4   16  207-222    34-49  (49)
3497 c2wclA_                         1.2 1.7E+03   0.027    2.8   3.1   23  560-582   109-131 (141)
3498 c2qdjA_                         1.2 1.7E+03   0.027    2.8   2.8   44  330-396    20-63  (259)
3499 d2o5ga1                         1.2 1.7E+03   0.027    2.8   9.0  115  330-445     5-124 (143)
3500 c4di0B_                         1.2 1.7E+03   0.027    2.8   4.4   64  213-289    54-117 (140)
3501 c4c53A_                         1.2 1.7E+03   0.027    2.8   2.2   18  363-380    84-101 (101)
3502 d1pdza1                         1.2 1.7E+03   0.027    2.8   2.3   26  557-582    75-100 (294)
3503 d1bofa2                         1.2 1.7E+03   0.027    2.8   1.5   23  358-380    83-105 (203)
3504 d1l6na1                         1.2 1.7E+03   0.027    2.8   3.0   29  456-484    76-109 (129)
3505 c3katA_                         1.2 1.7E+03   0.027    2.8   3.5   43   64-106    28-70  (84)
3506 c4lypA_                         1.2 1.7E+03   0.027    2.8   2.4   19  214-234    46-64  (416)
3507 d1dd3a2                         1.2 1.7E+03   0.027    2.8   2.2   14  214-227    52-65  (71)
3508 c3uxuA_                         1.2 1.7E+03   0.027    2.8   0.6   35  435-471     6-40  (159)
3509 d1rd5a_                         1.2 1.7E+03   0.027    2.8   4.1   29  253-281     6-44  (261)
3510 d1avsa_                         1.2 1.7E+03   0.027    2.8   5.3   53  308-364    27-79  (81)
3511 c3m3hA_                         1.2 1.7E+03   0.027    2.8   3.0   37  418-458   162-199 (202)
3512 c6e4pF_                         1.2 1.7E+03   0.027    2.8   0.9   20  452-471    11-30  (71)
3513 c4zhvB_                         1.2 1.7E+03   0.027    2.8   1.9   21  368-388    83-103 (134)
3514 d1x4ea1                         1.2 1.5E+03   0.024    3.1  -0.3   18  206-223    43-60  (72)
3515 c2micB_                         1.2 1.7E+03   0.027    2.7   1.8   16  380-395     3-19  (41)
3516 c2micA_                         1.2 1.7E+03   0.027    2.7   1.8   16  380-395     3-19  (41)
3517 c2kw6A_                         1.2 1.7E+03   0.027    2.7   1.2   22  580-601     7-28  (65)
3518 c3q3hA_                         1.2 3.5E+02  0.0056    7.4  -3.6   65  421-490   141-206 (620)
3519 d1z21a1                         1.2 1.7E+03   0.027    2.7   1.3   41   21-71     37-77  (96)
3520 d1ttza_                         1.2 1.7E+03   0.027    2.7   0.7   18  321-339     5-22  (75)
3521 c2l6pA_                         1.2 1.7E+03   0.027    2.7   1.2   18   88-105    74-91  (124)
3522 d1r3jc_                         1.2 1.7E+03   0.027    2.7   2.3   17  587-603    87-103 (103)
3523 c6raoJ_                         1.2 1.7E+03   0.027    2.7   0.6   14  374-387   213-226 (548)
3524 c2lt3A_                         1.2 1.7E+03   0.027    2.7   6.0   46  436-482    16-64  (113)
3525 c3pisA_                         1.2 1.7E+03   0.027    2.7   0.9    8  573-580    23-30  (39)
3526 c3unvB_                         1.2 1.7E+03   0.027    2.7   2.0   31  165-195   102-132 (513)
3527 c6ncsB_                         1.2 1.7E+03   0.027    2.7   2.9   19  469-487    33-51  (285)
3528 c3ix6B_                         1.2 1.5E+03   0.024    3.1  -0.3   18  306-323   170-187 (248)
3529 c5kciA_                         1.2 1.7E+03   0.027    2.7   2.9   21  468-488   162-182 (184)
3530 c5m1hA_                         1.2 1.7E+03   0.027    2.7   1.4   49   98-146    71-119 (180)
3531 c4bg0A_                         1.2 1.7E+03   0.027    2.7   2.5   45    5-53     56-100 (205)
3532 c4ebaH_                         1.2 1.7E+03   0.027    2.7   0.3   50  231-283    12-61  (81)
3533 c2k0sA_                         1.2 1.7E+03   0.027    2.7   0.9   20  108-127     4-23  (130)
3534 d1khda2                         1.2 1.7E+03   0.027    2.7   5.3   56  430-485   185-243 (255)
3535 c3u5ij_                         1.2 1.5E+03   0.024    3.1  -0.3    8   98-105    45-52  (87)
3536 c4u39Q_                         1.2 1.7E+03   0.027    2.7   0.2   14  568-581    11-24  (27)
3537 c4c0eD_                         1.2 1.7E+03   0.027    2.7   8.7   75  352-431    20-95  (517)
3538 c3wydA_                         1.2   1E+03   0.017    4.2  -1.1   51  213-265   143-193 (193)
3539 d1rxwa1                         1.2 1.7E+03   0.027    2.7   0.9   15   66-80      1-15  (101)
3540 d1x47a1                         1.2 1.7E+03   0.027    2.7   1.8   21  486-506     4-24  (85)
3541 c5b3zB_                         1.2 1.7E+03   0.027    2.7   3.5   35  367-401   222-256 (400)
3542 c6q8nB_                         1.2 1.7E+03   0.027    2.7   0.8   56  366-421   182-237 (321)
3543 c5j97B_                         1.2 1.7E+03   0.028    2.7   2.3   16  563-578   100-115 (122)
3544 c6ijfA_                         1.2 1.7E+03   0.028    2.7   1.3   12  310-321     6-17  (101)
3545 d1zcza1                         1.2 1.7E+03   0.028    2.7   1.1   45  193-246   113-157 (157)
3546 c5mjrA_                         1.2 1.7E+03   0.028    2.7   4.9   58   21-78     13-84  (186)
3547 d1oaoc_                         1.2 1.7E+03   0.028    2.7   1.8   21  380-400   619-639 (729)
3548 c3da4B_                         1.2 1.7E+03   0.028    2.7   2.9   52  159-210    31-85  (270)
3549 c3qq5A_                         1.2 1.7E+03   0.028    2.7   1.9   44  440-490   234-280 (384)
3550 c2mpeA_                         1.2 1.7E+03   0.028    2.7   0.8   21  120-140    75-96  (130)
3551 c3f6vA_                         1.2 1.7E+03   0.028    2.7   0.9   30    8-37     22-51  (96)
3552 c3m4uB_                         1.2 1.7E+03   0.028    2.7   3.2   62  402-468   192-255 (283)
3553 c1hw3A_                         1.2 1.4E+03   0.022    3.4  -0.5   18  306-323   171-188 (259)
3554 d1hx8a2                         1.2 1.7E+03   0.028    2.7   3.8   51  285-340    58-130 (137)
3555 d1ucda_                         1.2 1.4E+03   0.023    3.3  -0.5   29  207-235   102-130 (190)
3556 d2gyc31                         1.2 1.7E+03   0.028    2.7   2.9   23  239-261     6-28  (47)
3557 c5zwlG_                         1.2 1.7E+03   0.028    2.7   1.6   38  394-431    64-106 (254)
3558 d2hu7a2                         1.2 1.7E+03   0.028    2.7   1.0   44  368-413   209-252 (260)
3559 c5whqA_                         1.2 1.7E+03   0.028    2.7   1.4   25  435-462   118-142 (711)
3560 c5lltB_                         1.2 1.7E+03   0.028    2.7   0.1   36  193-228   158-199 (205)
3561 c5kwxA_                         1.2 1.7E+03   0.028    2.7   0.0    6  594-599    14-19  (26)
3562 d1xb2b1                         1.2 1.7E+03   0.028    2.7   4.0   37  183-222     6-42  (56)
3563 c5wd9A_                         1.2 1.7E+03   0.028    2.7   1.8   11  250-260    64-74  (86)
3564 d1i24a_                         1.2 1.7E+03   0.028    2.7   2.3   30  572-603   341-370 (392)
3565 c2axzC_                         1.2 1.7E+03   0.028    2.7   7.7   90  269-363   188-277 (279)
3566 c3u99A_                         1.2 1.7E+03   0.028    2.7   0.9   19  543-561    88-106 (123)
3567 d1m1nb_                         1.2 1.7E+03   0.028    2.7   1.4   20  365-387   234-253 (522)
3568 c3eebB_                         1.2 1.7E+03   0.028    2.7   0.3   21  370-390   148-168 (201)
3569 d1t3va_                         1.2 1.7E+03   0.028    2.7   1.0   31  217-257    75-105 (124)
3570 c2obxH_                         1.2 1.7E+03   0.028    2.7   2.4   44   68-111    12-61  (147)
3571 d2oa4a1                         1.2 1.7E+03   0.028    2.7   1.8   16   98-113    66-81  (93)
3572 c2l2lB_                         1.2 1.7E+03   0.028    2.7   1.6   25  193-217     6-30  (36)
3573 d2cv4a1                         1.2 1.7E+03   0.028    2.7   2.3   35  543-579    12-46  (149)
3574 d1dq7a_                         1.2   7E+02   0.011    5.4  -2.0   21  342-362     2-22  (64)
3575 c1zy3B_                         1.2 1.7E+03   0.028    2.7   1.1   18   23-40      5-22  (26)
3576 c6nklA_                         1.2 1.7E+03   0.028    2.7   3.7   59  423-483     8-66  (134)
3577 c2e5cA_                         1.2 1.7E+03   0.028    2.7   1.6   24  366-389   340-363 (466)
3578 d1ru0a_                         1.2 1.7E+03   0.028    2.7   1.0   31  557-587    38-68  (100)
3579 c4fvaD_                         1.2 1.3E+03   0.021    3.6  -0.7   39  380-420     4-42  (248)
3580 d1u6la_                         1.2 1.7E+03   0.028    2.7   2.4   15  468-482    11-25  (133)
3581 d1we3a1                         1.2 1.7E+03   0.028    2.7   0.5   21  445-465   218-238 (255)
3582 c1v4qA_                         1.2 1.7E+03   0.028    2.7   0.3    5  396-400    15-19  (26)
3583 c4akxB_                         1.2 1.7E+03   0.028    2.7   5.1   45  475-519    73-123 (534)
3584 c5ydcA_                         1.2 1.7E+03   0.028    2.7   4.0   41  217-265    16-57  (120)
3585 c2d58A_                         1.2 1.7E+03   0.028    2.7   5.5   53  308-364    45-97  (107)
3586 c2wseE_                         1.2 1.7E+03   0.028    2.7   0.8    9    2-10      6-14  (65)
3587 c6spcn_                         1.2 1.7E+03   0.028    2.7   1.4   18  219-236    81-98  (98)
3588 d2nn6a1                         1.2 1.7E+03   0.028    2.7   2.1   15  252-266    11-25  (184)
3589 c2kd1A_                         1.2 1.7E+03   0.028    2.7   4.6   39  563-601    53-91  (118)
3590 d1musa_                         1.2 1.7E+03   0.028    2.7   2.8   30  458-487   427-456 (458)
3591 d2tsra_                         1.2 1.4E+03   0.022    3.4  -0.5   18  306-323   196-213 (281)
3592 d1ffki_                         1.2 1.8E+03   0.028    2.7   0.2   45  492-536     3-47  (194)
3593 c5xjvA_                         1.2 1.8E+03   0.028    2.7   3.6   47  157-205   115-162 (170)
3594 d2dt7b1                         1.2 1.8E+03   0.028    2.7   1.1   10  314-323    75-84  (84)
3595 d2uubn1                         1.2 1.8E+03   0.028    2.7   1.6   15  219-233    42-56  (60)
3596 c4gx9A_                         1.2 1.8E+03   0.028    2.7   1.4   31  539-569    46-76  (312)
3597 c1egpA_                         1.2 1.8E+03   0.028    2.7   1.3    8  401-408    12-19  (39)
3598 c5d68C_                         1.2 1.8E+03   0.028    2.7   5.1   71  217-291    14-89  (431)
3599 c2zixB_                         1.2   9E+02   0.014    4.6  -1.5   40  335-374   175-222 (259)
3600 d1m6ia3                         1.2 1.8E+03   0.028    2.7   2.0   12  433-444    86-97  (111)
3601 c5y88T_                         1.2 1.8E+03   0.028    2.7   0.6   11   51-61      1-11  (107)
3602 c5n6nC_                         1.2 1.8E+03   0.028    2.7   5.1   38  460-508   580-618 (695)
3603 c4wbeB_                         1.2 1.8E+03   0.028    2.7   2.3   16  563-578    99-114 (120)
3604 c5fvlC_                         1.2 9.1E+02   0.014    4.6  -1.5   14    1-14      6-19  (26)
3605 c3vupB_                         1.2 1.8E+03   0.028    2.7   2.4   19  214-234    42-60  (351)
3606 c4b1pJ_                         1.2 1.8E+03   0.028    2.7   3.2   29   99-127    16-44  (49)
3607 c2i3eA_                         1.2 1.7E+03   0.026    2.8  -0.1   13  106-118    72-84  (222)
3608 c4qmfB_                         1.2 1.8E+03   0.028    2.7   1.3   28  194-221    54-81  (175)
3609 c3ereD_                         1.2 1.8E+03   0.028    2.7   3.7   36  194-229     1-36  (156)
3610 d1ueka2                         1.2 1.8E+03   0.028    2.7   0.8   21  207-227    90-110 (120)
3611 c3k2gA_                         1.2 1.8E+03   0.028    2.7   4.7   63  216-285   214-295 (357)
3612 c3btpB_                         1.2 1.8E+03   0.028    2.7   1.5   15  119-133    12-27  (28)
3613 c3oonA_                         1.2 1.8E+03   0.028    2.7   2.6   17  368-384    72-88  (113)
3614 d1pbwa_                         1.2 1.8E+03   0.028    2.7   6.7   59  439-502    73-131 (184)
3615 c3l6cA_                         1.2 1.8E+03   0.028    2.7   3.1   60  328-396   129-196 (322)
3616 c3eubJ_                         1.2 1.8E+03   0.028    2.7   1.9   31   10-40    112-142 (162)
3617 c3iayA_                         1.2 1.8E+03   0.028    2.7   1.2   42  185-226   735-776 (885)
3618 c2jxzA_                         1.2 1.8E+03   0.028    2.7   0.7   14   52-65     14-27  (32)
3619 d2fug11                         1.2 1.8E+03   0.028    2.7   0.5   47  330-387     5-51  (105)
3620 c6sxwA_                         1.2 1.5E+03   0.023    3.2  -0.4   23  206-228    40-62  (74)
3621 d1blxb_                         1.2 1.8E+03   0.028    2.7   2.9   25  460-488   136-160 (160)
3622 c5fvlD_                         1.2 9.1E+02   0.014    4.6  -1.5   14    1-14      5-18  (26)
3623 d1j36a_                         1.2 1.8E+03   0.028    2.7   5.5   60  198-260   490-569 (598)
3624 d1ov9a_                         1.2 1.8E+03   0.028    2.7   3.3   22  204-225    12-33  (45)
3625 c4r2fA_                         1.2 1.8E+03   0.028    2.7   7.9  141  248-388    40-218 (394)
3626 c2vc6A_                         1.2 1.8E+03   0.028    2.7   3.5   26  388-413   212-237 (291)
3627 c2k5eA_                         1.2 1.8E+03   0.028    2.7   3.5   48  437-485    20-68  (73)
3628 d1w0ma_                         1.2 1.8E+03   0.028    2.7   1.7   26  555-580    92-117 (225)
3629 c2kwlA_                         1.2 1.8E+03   0.028    2.7   2.0   39  553-593     1-39  (84)
3630 c2y75F_                         1.2 1.8E+03   0.028    2.7   1.6   35    3-37     19-53  (129)
3631 c3rguA_                         1.2 1.8E+03   0.028    2.7   2.2   48  119-170     7-54  (88)
3632 c1vheA_                         1.2 1.8E+03   0.028    2.7   3.0   35  434-484     1-35  (365)
3633 c2l3aA_                         1.2   1E+03   0.016    4.3  -1.2   12  125-136    30-41  (82)
3634 c6anvA_                         1.2 1.8E+03   0.028    2.7   3.8   34  367-400   269-302 (451)
3635 d1nyra1                         1.2 1.8E+03   0.028    2.7   2.5   17  213-229    27-43  (113)
3636 c2hgj3_                         1.2 1.2E+03   0.019    3.8  -0.8   37  541-577    34-70  (71)
3637 c2v6yA_                         1.2 1.8E+03   0.028    2.7   1.5   45   91-135     6-50  (75)
3638 c5ju7A_                         1.2 1.8E+03   0.028    2.7   4.4   55  472-530    31-85  (107)
3639 c2l42A_                         1.2 1.8E+03   0.028    2.7   0.9   12  272-283    74-85  (97)
3640 c5x6bF_                         1.2 1.8E+03   0.028    2.7   1.8   14  114-127    53-66  (177)
3641 d1fnja_                         1.2 1.8E+03   0.028    2.7   2.3   21  367-387    20-41  (114)
3642 c5jpoE_                         1.2 1.8E+03   0.028    2.7   1.2   11  212-222    19-29  (32)
3643 d2ad9a1                         1.2 1.8E+03   0.028    2.7   0.3   24  206-229    49-72  (98)
3644 c5ncrA_                         1.2 1.8E+03   0.028    2.7   6.2   63  401-465    86-170 (173)
3645 c5zcnA_                         1.2 1.8E+03   0.028    2.7   1.8   15  474-488     4-18  (26)
3646 c4icnB_                         1.2 1.8E+03   0.028    2.7   3.0   24  388-411   214-237 (295)
3647 c3ve5D_                         1.2 1.8E+03   0.028    2.7   0.6   24  380-403    98-121 (181)
3648 c4idhA_                         1.2 1.8E+03   0.028    2.6   1.0   12  443-454   415-427 (451)
3649 c2fb0A_                         1.2 1.8E+03   0.028    2.6   1.9   18  208-225    13-30  (94)
3650 c3e5aB_                         1.2 1.8E+03   0.028    2.6   1.2   25  539-568     4-28  (33)
3651 d1l1la_                         1.2 1.8E+03   0.028    2.6   1.6   22  368-389    77-98  (717)
3652 d1b6aa1                         1.2 1.8E+03   0.028    2.6   2.0   16  111-126    21-36  (74)
3653 c4nc6A_                         1.2 1.8E+03   0.028    2.6   9.2   99  201-299   114-216 (291)
3654 c5gxtA_                         1.2 1.8E+03   0.028    2.6   3.8   34  367-400   189-222 (454)
3655 c6hqaK_                         1.2 1.8E+03   0.028    2.6   0.2   35  402-436    25-59  (71)
3656 c2dceA_                         1.2 1.8E+03   0.028    2.6   0.7   31  352-382    69-99  (111)
3657 c6h3vA_                         1.2 1.8E+03   0.028    2.6   4.3   53  234-288   175-227 (240)
3658 d1a3qa2                         1.2 1.8E+03   0.028    2.6   3.0   58  543-603    91-148 (184)
3659 c4q1tD_                         1.2 1.8E+03   0.028    2.6   1.2   24  242-265   113-136 (331)
3660 c4ot9A_                         1.2 1.8E+03   0.028    2.6   2.7   26  460-489   236-261 (298)
3661 c2narA_                         1.2 1.8E+03   0.028    2.6   0.5    9  484-492    85-93  (102)
3662 d1i1ip_                         1.2 1.8E+03   0.028    2.6   2.9   53  216-268   607-659 (665)
3663 c2m2fA_                         1.2 1.6E+03   0.025    3.0  -0.2    8    7-14     46-53  (62)
3664 d1j2pa_                         1.2 1.8E+03   0.028    2.6   1.9   41  196-236   165-205 (243)
3665 c3mlcC_                         1.2 1.8E+03   0.028    2.6   3.3   35  546-583    68-102 (129)
3666 d2gola1                         1.2 1.8E+03   0.028    2.6   3.3   25  456-480    71-100 (101)
3667 d1nkda_                         1.2 1.8E+03   0.028    2.6   1.1   11  592-602    38-48  (59)
3668 c1yx3A_                         1.2 1.8E+03   0.028    2.6   3.7   47   46-92     48-95  (112)
3669 c2lkpB_                         1.2 1.8E+03   0.028    2.6   2.1   30    8-37     43-72  (119)
3670 d1wg1a_                         1.2 1.8E+03   0.028    2.6   0.0   18  206-223    43-60  (88)
3671 c3vopC_                         1.2 1.5E+03   0.024    3.1  -0.3   21    4-24     14-34  (43)
3672 c3x1mC_                         1.2 1.8E+03   0.028    2.7  -0.0   19  194-212   121-139 (158)
3673 c2r2dC_                         1.2 1.8E+03   0.028    2.6   0.8   17  373-389    90-106 (276)
3674 c1p5kA_                         1.2 1.8E+03   0.028    2.6   0.9   10  216-225     1-10  (26)
3675 d1bkpa_                         1.2 1.5E+03   0.025    3.0  -0.3   18  306-323   187-204 (278)
3676 d1s21a_                         1.2 5.6E+02   0.009    6.0  -2.6   32  252-283    25-56  (165)
3677 c1s21A_                         1.2 5.6E+02   0.009    6.0  -2.6   32  252-283    25-56  (165)
3678 c4ct0B_                         1.2 1.7E+03   0.027    2.8  -0.1   15  180-194    70-84  (96)
3679 c4as2D_                         1.2 1.8E+03   0.028    2.6   0.7   44  214-268   146-191 (327)
3680 c2ogiA_                         1.2 1.8E+03   0.028    2.6   2.0   31  328-358   158-189 (193)
3681 c1cf2Q_                         1.2 1.6E+03   0.025    3.0  -0.3   18  574-591   300-317 (336)
3682 c1vd3A_                         1.2 1.8E+03   0.028    2.6   1.8   36  361-396   109-147 (204)
3683 c2wjeA_                         1.2 1.8E+03   0.028    2.6   1.9   34  542-579     3-36  (244)
3684 d1nzea_                         1.2 1.8E+03   0.028    2.6   5.8   47  389-447    52-102 (112)
3685 c1nzeA_                         1.2 1.8E+03   0.028    2.6   5.8   47  389-447    52-102 (112)
3686 c2k7rA_                         1.2 1.5E+03   0.023    3.2  -0.4   38  543-580    31-85  (106)
3687 c6n2lA_                         1.2 1.8E+03   0.028    2.6   3.1   34    8-41      2-35  (88)
3688 c3fkkA_                         1.2 1.8E+03   0.028    2.6   3.5   26  388-413   219-244 (304)
3689 d1k25a1                         1.2 1.8E+03   0.028    2.6   0.5   18  475-492    16-33  (61)
3690 c3cq9C_                         1.2 1.8E+03   0.028    2.6   0.3   16  570-585    33-48  (213)
3691 d1e3da_                         1.2 1.8E+03   0.028    2.6   0.3   14  344-357   145-158 (262)
3692 c3utmA_                         1.2 1.8E+03   0.028    2.6   2.1   52  355-409    14-68  (320)
3693 c3l4nA_                         1.2 1.6E+03   0.026    2.9  -0.2   46  332-387     2-47  (113)
3694 c5craB_                         1.2 1.8E+03   0.028    2.6   1.1   14   85-98     15-28  (172)
3695 d1ufma_                         1.2 1.8E+03   0.028    2.6   2.4   15  367-381    44-58  (84)
3696 c3u7iB_                         1.2 1.8E+03   0.029    2.6   1.9   30  555-584    12-45  (220)
3697 d1u0bb1                         1.2 1.8E+03   0.029    2.6   1.9   22  558-579   112-133 (146)
3698 c3g0sA_                         1.2 1.8E+03   0.029    2.6   3.4   25  389-413   217-241 (295)
3699 d1d8ba_                         1.2 1.8E+03   0.029    2.6   3.0   33  563-596     9-42  (81)
3700 c3m0zD_                         1.2 1.8E+03   0.029    2.6   1.0   48  400-447   197-246 (249)
3701 c4aybQ_                         1.2 1.8E+03   0.029    2.6   3.2   29   99-127    16-44  (50)
3702 c3hpxB_                         1.2 1.8E+03   0.029    2.6   2.9   52  210-270    72-123 (408)
3703 d1u1ia1                         1.2 1.8E+03   0.029    2.6   1.4   30  563-592   161-193 (287)
3704 c3ncvB_                         1.2 1.8E+03   0.029    2.6   3.0   31  323-366   141-171 (188)
3705 c5cuzA_                         1.2 1.8E+03   0.029    2.6   1.3   29  559-587    64-92  (158)
3706 c6mzlK_                         1.2 1.8E+03   0.029    2.6   4.8   65  133-197    14-79  (202)
3707 c3ct5A_                         1.2 1.8E+03   0.029    2.6   1.6   20  368-387    16-35  (159)
3708 c6feyE_                         1.2 1.8E+03   0.029    2.6   0.8    8  425-432     2-9   (26)
3709 d2o4ta1                         1.2 1.8E+03   0.029    2.6   2.1   38  446-483     4-43  (90)
3710 c6af0C_                         1.2 1.8E+03   0.029    2.6   0.9   10  485-494    25-34  (42)
3711 d1ntca_                         1.2 1.8E+03   0.029    2.6   0.7   13  567-579    79-91  (91)
3712 c2rsxA_                         1.2 1.8E+03   0.029    2.6   3.2   56  508-563    12-68  (159)
3713 c2pnyA_                         1.2 1.8E+03   0.029    2.6   2.2   30  549-581    87-127 (233)
3714 c2xecD_                         1.2 1.8E+03   0.029    2.6   3.0   54  416-469    67-122 (245)
3715 c2cdh9_                         1.2 1.8E+03   0.029    2.6   0.2   24  565-588    66-89  (305)
3716 c3lfxE_                         1.2 1.8E+03   0.029    2.6   2.1   32  453-488   177-208 (312)
3717 d1z0xa1                         1.2 1.8E+03   0.029    2.6   3.7   54   81-134     8-66  (68)
3718 c4b5pB_                         1.2 1.8E+03   0.029    2.6   2.0   15  111-125   120-134 (184)
3719 d1qe0a1                         1.2 1.8E+03   0.029    2.6   2.5   17  213-229    17-33  (95)
3720 d1iyba_                         1.2 1.8E+03   0.029    2.6   0.4   29  207-235   115-143 (208)
3721 c2nnwC_                         1.2 1.8E+03   0.029    2.6   4.5   73   15-87    237-316 (350)
3722 d1iooa_                         1.2 1.8E+03   0.029    2.6   1.3   37  277-321   105-141 (196)
3723 c2f7nA_                         1.2 1.8E+03   0.029    2.6   4.6   93  117-209    65-161 (176)
3724 d3bpya1                         1.2 1.8E+03   0.029    2.6   2.6   32  229-261     5-38  (85)
3725 d1f28a_                         1.2 1.4E+03   0.023    3.3  -0.5   18  306-323   204-221 (295)
3726 d1wexa_                         1.2 1.8E+03   0.029    2.6   0.5   23  206-228    54-76  (104)
3727 c2dkvA_                         1.2 1.8E+03   0.029    2.6   3.1   27  334-360    51-80  (286)
3728 c5n5eM_                         1.2 1.8E+03   0.029    2.6   4.1   38  561-602    29-66  (98)
3729 c3opyE_                         1.2 1.2E+03   0.019    3.8  -0.9   98   20-118   446-554 (936)
3730 d1tz9a_                         1.2 1.8E+03   0.029    2.6   1.1   40  563-602    44-86  (344)
3731 c6mqhA_                         1.2 1.8E+03   0.029    2.6   3.0   26  388-413   215-240 (293)
3732 c3cz3B_                         1.2 1.8E+03   0.029    2.6   1.5   21   66-86      4-24  (56)
3733 c3smaD_                         1.2 1.2E+03   0.019    3.8  -0.9   47   49-95      8-54  (264)
3734 c3egnA_                         1.2 1.8E+03   0.029    2.6  -0.0   18  206-223    83-100 (120)
3735 c4iogD_                         1.2 1.8E+03   0.029    2.6   1.3   30  573-602     1-30  (86)
3736 c4jhcA_                         1.2 1.8E+03   0.029    2.6   2.1   15  566-580   176-190 (192)
3737 c3mopC_                         1.2 1.8E+03   0.029    2.6   2.3   35  227-263    61-95  (105)
3738 c6r24D_                         1.2 1.8E+03   0.029    2.6   3.8   85  402-489    37-126 (159)
3739 c4lgcA_                         1.2 1.8E+03   0.029    2.6   3.9   44  282-325    49-92  (393)
3740 d1tswa_                         1.2 1.6E+03   0.025    3.0  -0.3   18  306-323   225-242 (316)
3741 c4yzkA_                         1.2 1.8E+03   0.029    2.6   3.4   38  171-210   278-316 (346)
3742 c5tdyD_                         1.2 1.8E+03   0.029    2.6   4.1   53  436-489    32-88  (88)
3743 d2shpa1                         1.2 1.8E+03   0.029    2.6   1.1   44  427-471   215-258 (279)
3744 d2ccaa1                         1.2 1.8E+03   0.029    2.6   1.0   28  432-462   113-140 (410)
3745 d1dxxa1                         1.2 1.8E+03   0.029    2.6   3.2   30  366-395    65-94  (111)
3746 c4v0bA_                         1.2 1.4E+03   0.022    3.3  -0.6   17  387-403     3-19  (63)
3747 d1u7pa_                         1.2 1.8E+03   0.029    2.6   2.1   17  179-195    49-65  (164)
3748 d1ox0a2                         1.2 1.8E+03   0.029    2.6   1.2   21  473-493    28-48  (158)
3749 c5v89A_                         1.2 1.8E+03   0.029    2.6   3.9   69  195-263     1-70  (190)
3750 c5visB_                         1.2 1.8E+03   0.029    2.6   3.0   23  559-581   146-168 (267)
3751 c3ajvA_                         1.2 1.8E+03   0.029    2.6   4.9   49  332-384    49-97  (168)
3752 c1h2aS_                         1.2 1.8E+03   0.029    2.6   0.4   14  344-357   149-162 (267)
3753 d1wuis1                         1.2 1.8E+03   0.029    2.6   0.3   14  344-357   149-162 (267)
3754 d2bvca1                         1.2 1.8E+03   0.029    2.6   2.1   14  216-229     2-15  (100)
3755 c2nn6E_                         1.2 1.8E+03   0.029    2.6   2.1   15  252-266     7-21  (275)
3756 c3l8mA_                         1.2 1.8E+03   0.029    2.6   0.3   16  570-585    32-47  (193)
3757 d1ru3a_                         1.2 1.8E+03   0.029    2.6   1.8   21  380-400   618-638 (728)
3758 c6sytB_                         1.2 1.8E+03   0.029    2.6   1.2   37  426-466   337-373 (377)
3759 d2qaln1                         1.2 1.8E+03   0.029    2.6   1.6   15  219-233    78-92  (96)
3760 d1in0a1                         1.2 1.8E+03   0.029    2.6   1.6   12  373-384    64-75  (88)
3761 c1yz4A_                         1.2 1.8E+03   0.029    2.6   6.1   65  401-467    70-144 (159)
3762 d2nn6g1                         1.2 1.8E+03   0.029    2.6   0.6    8    2-10     41-48  (88)
3763 c2zmeA_                         1.2 1.8E+03   0.029    2.6   2.6   78  145-228   110-188 (217)
3764 c1hw4A_                         1.2 1.4E+03   0.023    3.3  -0.5   18  306-323   172-189 (260)
3765 d1k9ua_                         1.2 1.8E+03   0.029    2.6   5.0   63  402-468     1-65  (76)
3766 c5nywT_                         1.2 1.8E+03   0.029    2.6   0.5   35  200-234   148-182 (235)
3767 c3itgA_                         1.2 1.7E+03   0.027    2.8  -0.1   67  162-228     1-74  (398)
3768 c4xizM_                         1.2 1.8E+03   0.029    2.6   0.2   12  373-384    48-59  (70)
3769 c1sjpA_                         1.2 1.8E+03   0.029    2.6   4.5   75  282-382    30-104 (447)
3770 c2a4jA_                         1.2 1.8E+03   0.029    2.6   5.3   53  308-364    24-76  (79)
3771 c1syqB_                         1.2 1.8E+03   0.029    2.6   0.2   17  105-121     3-19  (26)
3772 c3e8mD_                         1.2 1.8E+03   0.029    2.6   0.4   26  364-389    75-100 (164)
3773 c4q9aA_                         1.2 1.8E+03   0.029    2.6   1.8   22   87-108   192-213 (218)
3774 c1gk4A_                         1.2 1.8E+03   0.029    2.6   0.9   10  386-395    70-79  (79)
3775 c3hxkB_                         1.2 1.8E+03   0.029    2.6   0.5   22  368-389   185-206 (250)
3776 c2xstA_                         1.2 1.8E+03   0.029    2.6   1.8   20  564-583   124-143 (149)
3777 c3j5pB_                         1.2 1.8E+03   0.029    2.6   3.7   88  390-479     5-112 (592)
3778 c4wl3A_                         1.2 1.8E+03   0.029    2.6   2.1   41  414-454    90-130 (323)
3779 c2kctA_                         1.2 1.8E+03   0.029    2.6   0.3    8  261-268    50-57  (88)
3780 d1wkya2                         1.2 1.8E+03   0.029    2.6   0.1   45  217-263    35-79  (297)
3781 c3uorB_                         1.2 1.8E+03   0.029    2.6   1.7   24  248-271   194-217 (395)
3782 c3vx8C_                         1.2 1.8E+03   0.029    2.6   3.3   36  173-208   124-159 (172)
3783 c2el8A_                         1.2 1.8E+03   0.029    2.6   0.9   14  214-227    31-44  (118)
3784 c2ze3A_                         1.2 1.5E+03   0.024    3.2  -0.5   58  220-279   218-275 (275)
3785 c5ovuB_                         1.2 1.4E+03   0.023    3.3  -0.5   37  196-234   137-173 (185)
3786 c2oipE_                         1.2 1.4E+03   0.023    3.3  -0.5   18  306-323   420-437 (511)
3787 c3kfuI_                         1.2 1.8E+03   0.029    2.6   5.6   44  183-227   331-381 (444)
3788 c3ehuA_                         1.2 1.8E+03   0.029    2.6   3.7   33  248-280   188-220 (441)
3789 c2l4mA_                         1.2 1.8E+03   0.029    2.6   0.3   21    6-26     21-41  (69)
3790 d2d8za1                         1.2 1.4E+03   0.023    3.3  -0.5   11    6-16      3-13  (26)
3791 c1j6qA_                         1.2 1.8E+03   0.029    2.6   0.2    8  261-268    66-73  (100)
3792 d1j6qa_                         1.2 1.8E+03   0.029    2.6   0.2    8  261-268    66-73  (100)
3793 d1wu7a1                         1.2 1.8E+03   0.029    2.6   2.6   18  211-228    14-31  (97)
3794 c2jugB_                         1.2 1.8E+03   0.029    2.6   1.3   16  178-193     4-19  (78)
3795 d1s6ya2                         1.2 1.8E+03   0.029    2.6   4.1   58  281-350   184-241 (247)
3796 c2wgpA_                         1.2 1.8E+03   0.029    2.6   3.8   48  157-205    89-137 (168)
3797 c3m4qA_                         1.2 1.8E+03   0.029    2.6   3.9   31  216-265   363-393 (429)
3798 c3myrE_                         1.2 1.8E+03   0.029    2.5   0.3   14  344-357   146-159 (268)
3799 c5xblD_                         1.2 1.5E+03   0.024    3.1  -0.4   16  245-260    63-78  (81)
3800 d2zjq51                         1.2 1.8E+03   0.029    2.5   2.2   14  214-227    52-65  (71)
3801 c2zjq5_                         1.2 1.8E+03   0.029    2.5   2.2   14  214-227    52-65  (71)
3802 c2k6xA_                         1.2 1.8E+03   0.029    2.5   4.3   46  180-229    10-58  (72)
3803 c2dagA_                         1.2 1.8E+03   0.029    2.5   3.6   38  217-257    10-47  (74)
3804 c3c8zB_                         1.2 1.8E+03   0.029    2.5   5.7   72  171-263    78-150 (401)
3805 c4v19J_                         1.2 1.8E+03   0.029    2.5   2.2   44  211-255    76-119 (168)
3806 d1tuwa_                         1.2   5E+02   0.008    6.3  -2.9   24   67-90      1-24  (106)
3807 d3c7ba2                         1.2 1.8E+03   0.029    2.5   2.0   20  212-231   142-161 (166)
3808 c2mdfA_                         1.2 1.8E+03   0.029    2.5   0.9   38   34-73      9-46  (57)
3809 c3dztA_                         1.2 1.8E+03   0.029    2.5   3.4   70  211-285   130-202 (298)
3810 d2ix4a2                         1.2 1.8E+03   0.029    2.5   1.2   22  368-389    25-46  (161)
3811 c4x8kB_                         1.2 1.8E+03   0.029    2.5   2.0   24  195-222     1-24  (32)
3812 c2fmoA_                         1.2 1.8E+03   0.029    2.5   4.4   74  180-265   183-261 (261)
3813 c4ardA_                         1.2 1.8E+03   0.029    2.5   2.2   39    3-44     14-53  (116)
3814 c5xgdA_                         1.2 1.8E+03   0.029    2.5   0.7   51  176-228   404-454 (548)
3815 c3bg5C_                         1.2 1.8E+03   0.029    2.5   4.0   42  199-241   836-881 (1067)
3816 d1nh2b_                         1.2 1.8E+03   0.029    2.5   1.5   20   24-43      1-20  (46)
3817 c1exdA_                         1.2 1.8E+03   0.029    2.5   5.0   75  366-447    67-155 (529)
3818 c2xi1A_                         1.2 1.8E+03   0.029    2.5   1.8   21  557-577     2-22  (101)
3819 c4n4qD_                         1.2 1.8E+03   0.029    2.5   3.5   26  388-413   215-240 (293)
3820 c3cuqA_                         1.2 1.8E+03   0.029    2.5   2.6   78  145-228   110-188 (219)
3821 d1xi8a3                         1.2 1.4E+03   0.023    3.3  -0.6   37  562-602    17-53  (113)
3822 c2n3oA_                         1.2 1.6E+03   0.026    2.9  -0.2   20  452-471    26-45  (123)
3823 c1fi5A_                         1.2 1.8E+03   0.029    2.5   5.7   50  308-361    28-77  (81)
3824 c1sbjA_                         1.2 1.8E+03   0.029    2.5   5.4   50  308-361    28-77  (81)
3825 d1fi5a_                         1.2 1.8E+03   0.029    2.5   5.7   50  308-361    28-77  (81)
3826 c1scvA_                         1.2 1.8E+03   0.029    2.5   5.1   50  308-361    28-77  (81)
3827 c1w5sB_                         1.2 1.1E+03   0.018    4.0  -1.1   55  361-415    19-74  (396)
3828 c2h6rG_                         1.2 1.8E+03   0.029    2.5   1.7   26  555-580    89-114 (200)
3829 c4limA_                         1.2 1.8E+03   0.029    2.5   0.8   41   25-65    263-303 (381)
3830 c3s01A_                         1.2 1.8E+03   0.029    2.5   1.4   23  261-283    10-32  (209)
3831 d2ixoa1                         1.2 1.8E+03   0.029    2.5   4.4   92  200-321   176-281 (307)
3832 c2obdA_                         1.2 1.8E+03   0.029    2.5   1.7   19  266-284   262-280 (472)
3833 c5na2A_                         1.2 1.8E+03   0.029    2.5   3.9   62  350-414    15-78  (211)
3834 d2daqa1                         1.2 1.8E+03   0.029    2.5   2.0   12  213-224    85-96  (97)
3835 c3kjxD_                         1.2 1.8E+03   0.029    2.5   2.0   15  567-581    36-50  (335)
3836 c4owtB_                         1.2 1.7E+03   0.027    2.8  -0.2   15   24-38     26-40  (72)
3837 d1gt0d_                         1.2 1.8E+03   0.029    2.5   1.1   11    6-16      2-12  (79)
3838 c3t7kB_                         1.2 1.8E+03   0.029    2.5   2.4   29   81-109   191-219 (234)
3839 c4f4mA_                         1.2 1.8E+03   0.029    2.5   1.1   10  423-432    49-58  (147)
3840 d2j13a1                         1.2 1.8E+03   0.029    2.5   2.3   24  556-579   173-196 (207)
3841 c6gtrD_                         1.2 1.8E+03   0.029    2.5   2.5   19  261-279     2-20  (38)
3842 c1urhA_                         1.2 1.8E+03   0.029    2.5   2.0   60  216-282    70-129 (261)
3843 c2kn2A_                         1.2 1.8E+03   0.029    2.5   7.0   66  310-376    24-89  (92)
3844 d2essa1                         1.2 1.8E+03   0.029    2.5   1.6   38  228-265    19-59  (145)
3845 d1qmha2                         1.2 1.8E+03   0.029    2.5   0.8   21  381-401    43-63  (239)
3846 d1ojra_                         1.2 1.8E+03   0.029    2.5   3.6   36  203-238   221-256 (274)
3847 c2qvgA_                         1.2 1.8E+03   0.029    2.5   0.2   22  436-457    37-58  (129)
3848 c3eyiB_                         1.2 1.8E+03   0.029    2.5   0.4   21    6-26     20-40  (67)
3849 c2k0mA_                         1.2 1.8E+03   0.029    2.5   4.2   39  399-437    15-57  (104)
3850 c6rd53_                         1.2 1.8E+03   0.029    2.5  10.5  109  402-510    41-159 (244)
3851 c2jz1A_                         1.2 1.8E+03   0.029    2.5   2.1   15  329-343    47-61  (80)
3852 d1f3ud_                         1.2 1.8E+03   0.029    2.5   1.8   11  212-222   141-151 (153)
3853 c2kz6A_                         1.2 1.3E+03   0.021    3.6  -0.8   18  439-458    77-95  (100)
3854 c1g6uB_                         1.2 1.9E+03    0.03    2.5   4.0   33  563-595     2-34  (48)
3855 d1qf6a1                         1.2 1.9E+03    0.03    2.5   2.5   17  213-229    20-36  (110)
3856 d1ctfa_                         1.2 1.9E+03    0.03    2.5   1.8   14  214-227    49-62  (68)
3857 c5a4nB_                         1.2 1.6E+03   0.026    2.9  -0.3   15  192-206    48-62  (68)
3858 c3zizA_                         1.2 1.9E+03    0.03    2.5   2.4   19  214-234    33-51  (345)
3859 d1oywa1                         1.2 1.9E+03    0.03    2.5   4.1   65  368-435     8-76  (110)
3860 d2oeea1                         1.2 1.9E+03    0.03    2.5   2.4   26  354-379    20-45  (92)
3861 c2zxjB_                         1.2 1.9E+03    0.03    2.5   3.2   53  193-245    24-76  (100)
3862 c5j1hB_                         1.2 1.9E+03    0.03    2.5   3.3   29  197-225    17-47  (173)
3863 c2w2sA_                         1.2 1.9E+03    0.03    2.5   0.3   11  382-392    23-33  (163)
3864 c5et1A_                         1.2 1.9E+03    0.03    2.5   4.1   48  460-513   275-325 (331)
3865 c6cluC_                         1.2 1.9E+03    0.03    2.5   3.5   34  548-581   101-134 (230)
3866 c3rsrA_                         1.2 1.9E+03    0.03    2.5   2.4   32  358-389    86-117 (610)
3867 c4rtdA_                         1.2 1.9E+03    0.03    2.5   9.6  105  370-490   729-847 (1122)
3868 c2b34C_                         1.2 1.9E+03    0.03    2.5   4.4   70  381-454   101-183 (192)
3869 d1brwa2                         1.2 1.9E+03    0.03    2.5   3.6   32  454-485   200-233 (260)
3870 d1u5ta1                         1.2 1.9E+03    0.03    2.5   0.6   11  220-230    45-56  (145)
3871 c3v24V_                         1.2 1.9E+03    0.03    2.5   2.0   14   32-45      5-18  (53)
3872 c4dq1A_                         1.2 1.5E+03   0.023    3.2  -0.5   18  306-323   226-243 (312)
3873 c3na8A_                         1.2 1.9E+03    0.03    2.5   3.4   25  389-413   215-239 (290)
3874 c5svhB_                         1.2 1.9E+03    0.03    2.5   0.8   37  535-571     4-40  (42)
3875 d1dtla_                         1.2 1.9E+03    0.03    2.5   8.6  116  310-429    30-149 (149)
3876 d1rrza_                         1.2 1.9E+03    0.03    2.5   4.1   35  561-599     9-43  (66)
3877 c1rrzA_                         1.2 1.9E+03    0.03    2.5   4.1   35  561-599     9-43  (66)
3878 c2lycA_                         1.2 1.9E+03    0.03    2.5   1.1   29  256-285    87-116 (130)
3879 c2n2yA_                         1.2 1.9E+03    0.03    2.5   2.1   41  223-273     5-45  (92)
3880 d2baaa_                         1.2 1.9E+03    0.03    2.5   3.1   27  334-360     8-37  (243)
3881 c3f2cA_                         1.2 1.7E+03   0.027    2.8  -0.2   25  360-384   144-168 (993)
3882 c2nynD_                         1.2 1.9E+03    0.03    2.5   1.8   31  165-195    86-116 (511)
3883 c3oghB_                         1.2 1.9E+03    0.03    2.5   7.1   73  368-447    54-126 (151)
3884 c5mlc7_                         1.2 1.9E+03    0.03    2.5   1.0   14  443-456    27-40  (46)
3885 c2gffB_                         1.2 1.9E+03    0.03    2.5   1.0   19  208-226    10-28  (100)
3886 d1j3ua_                         1.2 1.9E+03    0.03    2.5   2.7   51  541-602   126-176 (462)
3887 c2fenA_                         1.2 1.9E+03    0.03    2.5   2.4   51  541-602    96-146 (342)
3888 d1fw8a_                         1.2 1.9E+03    0.03    2.5   2.1   56  328-383   141-205 (415)
3889 d1zara1                         1.2 1.9E+03    0.03    2.5   1.3    9  204-212    81-89  (89)
3890 c3ik5A_                         1.2 1.9E+03    0.03    2.5   1.7   21  557-577     8-28  (119)
3891 c2qdqA_                         1.2 1.9E+03    0.03    2.5   0.0   31  192-225     2-32  (34)
3892 c3dmiA_                         1.2 1.9E+03    0.03    2.5   2.0   13  399-411     1-13  (87)
3893 d1ecwa_                         1.2 1.9E+03    0.03    2.5   3.3   25  456-480    72-101 (114)
3894 c1x3uA_                         1.2 1.9E+03    0.03    2.5   2.8   32  234-265    47-78  (79)
3895 c2la2A_                         1.2 1.8E+03   0.029    2.6  -0.1   11  334-344     2-12  (37)
3896 c5yszA_                         1.2 1.9E+03    0.03    2.5   3.0   34  352-385    13-48  (327)
3897 c1njzA_                         1.2 1.9E+03    0.03    2.5   5.7   50  181-232   185-234 (580)
3898 c2gzxB_                         1.2 1.9E+03    0.03    2.5   2.2   14  216-229    17-30  (253)
3899 d5nula_                         1.1 1.9E+03    0.03    2.5   1.2   27  465-491     6-33  (138)
3900 c5gk2A_                         1.1 1.9E+03    0.03    2.5   0.1   22  471-492    65-86  (380)
3901 c2xvcA_                         1.1 1.9E+03    0.03    2.5   6.4   42  182-228    10-51  (56)
3902 c2qahA_                         1.1 1.9E+03    0.03    2.5   1.7   14  216-229    54-67  (294)
3903 c1wa7B_                         1.1 1.9E+03    0.03    2.5   0.2    7    9-15     13-19  (26)
3904 d1dqua_                         1.1 1.9E+03    0.03    2.5   0.6   37  192-228   453-489 (513)
3905 c3h5dD_                         1.1 1.9E+03    0.03    2.5   3.5   26  388-413   218-243 (298)
3906 c6b8ht_                         1.1 1.9E+03    0.03    2.5   1.2   15  162-176    17-31  (84)
3907 c2mtnA_                         1.1 1.9E+03    0.03    2.5   2.5   22  363-384    55-76  (125)
3908 c2xttA_                         1.1 1.9E+03    0.03    2.5   0.6    7  380-386    29-35  (35)
3909 c3grdA_                         1.1 1.1E+03   0.017    4.1  -1.2   26  383-408     3-28  (133)
3910 c6g04A_                         1.1 1.9E+03    0.03    2.5   2.8   25  424-448   118-142 (156)
3911 c2z9fC_                         1.1 1.9E+03    0.03    2.5   2.4   26   29-54      5-30  (145)
3912 d1sqda2                         1.1 1.9E+03    0.03    2.5   3.2   46  212-257   100-152 (212)
3913 c3elkA_                         1.1 1.9E+03    0.03    2.5   4.2   31  474-504    25-56  (104)
3914 c2voaB_                         1.1 1.5E+03   0.024    3.1  -0.5   28  351-387     4-31  (256)
3915 c3kgbA_                         1.1 1.5E+03   0.024    3.2  -0.5   18  306-323   170-187 (254)
3916 c4g6qA_                         1.1 1.9E+03    0.03    2.5   1.7   30    8-37     29-59  (177)
3917 c4f0wA_                         1.1 1.9E+03    0.03    2.5   1.1   10  423-432    49-58  (152)
3918 c4y68A_                         1.1 1.9E+03    0.03    2.5   5.6   45  181-225    14-62  (287)
3919 c5k0wA_                         1.1 1.9E+03    0.03    2.5   1.0   25  365-389    53-77  (270)
3920 c5jirB_                         1.1 1.9E+03    0.03    2.5   1.9   21  368-388   353-373 (405)
3921 c6d9fA_                         1.1 1.9E+03    0.03    2.5   5.7  111  263-393    93-204 (321)
3922 c6bs5B_                         1.1 1.7E+03   0.026    2.8  -0.3   43  367-409   246-288 (355)
3923 c3m2oB_                         1.1 1.9E+03    0.03    2.5   1.0   19  366-384    74-92  (117)
3924 c6feyI_                         1.1 1.9E+03    0.03    2.5   1.0   19  303-322     2-20  (26)
3925 d2f7fa1                         1.1 1.9E+03    0.03    2.5   3.9   40  213-265   102-146 (345)
3926 d1nqua_                         1.1 1.9E+03    0.03    2.5   2.7   44   68-111    22-71  (154)
3927 c6hfzC_                         1.1 1.9E+03    0.03    2.5   1.4   23   87-109   184-206 (371)
3928 c3oa4A_                         1.1 1.9E+03    0.03    2.5   0.8   18  213-230    83-100 (138)
3929 c3il3A_                         1.1 1.9E+03    0.03    2.5   2.2   22  471-492    52-74  (315)
3930 c4qoyC_                         1.1 1.9E+03    0.03    2.5   2.4   57  426-491   803-859 (864)
3931 c3n6oB_                         1.1 1.9E+03    0.03    2.5   4.0   44  330-387    10-53  (301)
3932 c6dy2B_                         1.1 1.9E+03    0.03    2.5   4.4   36  183-222    80-115 (232)
3933 c2r76A_                         1.1 1.9E+03    0.03    2.5   1.1   15  211-225    99-113 (132)
3934 c6husA_                         1.1 1.9E+03    0.03    2.5   0.6   36  248-283   211-246 (428)
3935 d1wdcc_                         1.1 1.9E+03    0.03    2.5   3.9  113  330-445     6-127 (152)
3936 c2hz8A_                         1.1 1.9E+03    0.03    2.5   2.7   50  250-301    13-62  (115)
3937 d2amxa1                         1.1 8.2E+02   0.013    4.9  -1.9   98  183-290   256-356 (357)
3938 c3i3cA_                         1.1 1.2E+03   0.019    3.8  -1.0   11  575-585     8-18  (57)
3939 c1vliA_                         1.1 1.9E+03    0.03    2.5   2.7   20  468-487    27-46  (358)
3940 c2nt2C_                         1.1 1.9E+03    0.03    2.5   3.5   48  157-205    87-135 (142)
3941 c6emrA_                         1.1 1.9E+03    0.03    2.5   2.3   19  366-384    31-49  (206)
3942 c2y5sA_                         1.1 1.9E+03    0.03    2.5   3.0   23  559-581   152-174 (280)
3943 d1efnb_                         1.1 1.9E+03    0.03    2.5   1.7   21  557-577     5-25  (104)
3944 c3l78A_                         1.1 1.9E+03    0.03    2.5   1.8   23  173-196     6-28  (117)
3945 c3ry0A_                         1.1 1.9E+03    0.03    2.5   3.5   38  544-583     1-38  (65)
3946 c6feyG_                         1.1 1.9E+03    0.03    2.5   1.1   19  303-322     1-19  (26)
3947 d1ioma_                         1.1 1.9E+03    0.03    2.5  13.9  139  337-497   155-316 (374)
3948 c3f1iH_                         1.1 1.9E+03    0.03    2.4   1.0   17  279-295    70-86  (98)
3949 c3akoH_                         1.1 1.8E+03   0.028    2.7  -0.2    5  599-603    55-59  (71)
3950 c3qh9A_                         1.1 1.9E+03    0.03    2.4   1.8   11  215-225     7-17  (66)
3951 c2pf4E_                         1.1 1.9E+03    0.03    2.4   0.9   20  556-575    42-61  (163)
3952 d1qnra_                         1.1 1.9E+03    0.03    2.4   2.4   19  214-234    36-54  (344)
3953 c2jpmA_                         1.1 1.9E+03    0.03    2.4   1.5   15  392-406    15-29  (35)
3954 d2nx2a1                         1.1 1.9E+03    0.03    2.4   2.2   35  545-579    10-44  (177)
3955 c2hfpB_                         1.1 1.9E+03    0.03    2.4   1.8   15  332-346     2-16  (26)
3956 c5op0B_                         1.1 1.9E+03    0.03    2.4   0.7   27  255-283   256-282 (331)
3957 c1nc8A_                         1.1 1.9E+03    0.03    2.4   0.9   18  543-560     4-21  (29)
3958 c2l6lA_                         1.1 1.9E+03    0.03    2.4   1.1   65  223-290     1-69  (155)
3959 d1fvga_                         1.1 1.9E+03    0.03    2.4   1.4   18  415-432    95-112 (192)
3960 c5yx5B_                         1.1 1.9E+03    0.03    2.4   5.3   73  116-191    78-150 (270)
3961 c2wp8A_                         1.1 1.9E+03    0.03    2.4   1.9   15  252-266     6-20  (260)
3962 c1qhhA_                         1.1 1.9E+03    0.03    2.4   2.3   25  363-387   137-161 (164)
3963 d1zj8a1                         1.1 1.9E+03    0.03    2.4   2.6   19  212-230    61-79  (80)
3964 d1p9ea_                         1.1 1.9E+03    0.03    2.4   1.5   16  373-388    91-106 (294)
3965 c1p9eA_                         1.1 1.9E+03    0.03    2.4   1.5   16  373-388    91-106 (294)
3966 c6nmiD_                         1.1 1.9E+03    0.03    2.4   0.1   41  153-198   332-382 (452)
3967 c5y58D_                         1.1 7.5E+02   0.012    5.2  -2.1   34   64-97    345-378 (560)
3968 c1algA_                         1.1 1.9E+03    0.03    2.4   1.1    9  120-128     6-14  (26)
3969 c1wz5A_                         1.1 1.9E+03    0.03    2.5  -0.0    7    5-11     23-29  (33)
3970 c6aqpA_                         1.1 1.9E+03    0.03    2.4   2.6   21  471-491    31-53  (396)
3971 c6j5bC_                         1.1 1.9E+03    0.03    2.4   1.9   40  196-235     8-49  (59)
3972 c3t0yB_                         1.1 1.9E+03    0.03    2.4   1.1   14  405-418    10-23  (33)
3973 c6drpB_                         1.1 1.9E+03    0.03    2.4   6.2   58  181-246    20-77  (85)
3974 c2di2A_                         1.1 1.9E+03    0.03    2.4   0.3   15  546-560     7-21  (29)
3975 c5d50E_                         1.1 1.9E+03    0.03    2.4   3.9   30  179-208    18-48  (74)
3976 d2di0a1                         1.1 1.9E+03    0.03    2.4   2.5   26  169-197    27-52  (63)
3977 c2vt2A_                         1.1 1.9E+03    0.03    2.4   2.5   16  368-383   131-146 (184)
3978 c3hdfA_                         1.1 1.9E+03    0.03    2.4   3.2  101  296-408     4-104 (133)
3979 c5aj3a_                         1.1 1.9E+03    0.03    2.4   4.9   56  405-467   182-241 (292)
3980 c3obhA_                         1.1 1.1E+03   0.018    3.9  -1.2   12  125-136    24-35  (66)
3981 d1a77a1                         1.1 1.9E+03    0.03    2.4   0.8   15   66-80      1-15  (108)
3982 d2f6mb1                         1.1 1.9E+03    0.03    2.4   3.3   49  251-299    35-93  (104)
3983 d2vqca1                         1.1 1.9E+03    0.03    2.4   4.2   36  561-596     3-50  (70)
3984 c2vqcA_                         1.1 1.9E+03    0.03    2.4   4.2   36  561-596     3-50  (70)
3985 c6sqgE_                         1.1 1.7E+03   0.028    2.7  -0.2    9  488-496   182-190 (212)
3986 d1ppjw_                         1.1 1.9E+03    0.03    2.4   1.0   15   59-73      1-15  (61)
3987 d2q07a3                         1.1 1.3E+03    0.02    3.7  -0.9   18  469-486    49-66  (66)
3988 c5oarC_                         1.1 1.9E+03    0.03    2.4   1.5   10   31-40     43-52  (73)
3989 c5fmgQ_                         1.1 1.9E+03    0.03    2.4   1.5   39  196-234   148-186 (220)
3990 d1ytla1                         1.1 1.9E+03    0.03    2.4   1.7   30  219-248    54-84  (158)
3991 c3omsA_                         1.1 1.9E+03   0.031    2.4   1.5   13  468-480    10-22  (129)
3992 c3n40P_                         1.1 1.9E+03   0.031    2.4   1.9   18  480-499    32-49  (401)
3993 c4nyhB_                         1.1 1.9E+03   0.031    2.4   4.5   29  199-229   140-168 (182)
3994 d1vpea_                         1.1 1.9E+03   0.031    2.4   4.8   56  328-383   195-258 (398)
3995 d1ifwa_                         1.1 1.9E+03   0.031    2.4   1.9   36  442-480    45-80  (92)
3996 c6feyK_                         1.1 1.9E+03   0.031    2.4   0.5   15  303-317     5-19  (26)
3997 c2g6zB_                         1.1 1.9E+03   0.031    2.4   3.8   48  157-205    87-135 (143)
3998 d1j3na2                         1.1 1.9E+03   0.031    2.4   1.1   21  473-493    28-48  (159)
3999 c1b7gO_                         1.1 1.3E+03    0.02    3.7  -1.0   29  574-602   300-329 (340)
4000 d1i42a_                         1.1 1.7E+03   0.028    2.7  -0.2   11  573-583    74-84  (89)
4001 c3rxzA_                         1.1   1E+03   0.017    4.2  -1.4   40  181-229    54-93  (286)
4002 c1k74E_                         1.1 1.9E+03   0.031    2.4   1.4   15  332-346     1-15  (26)
4003 c1fm9E_                         1.1 1.9E+03   0.031    2.4   1.4   15  332-346     1-15  (26)
4004 c1fm6E_                         1.1 1.9E+03   0.031    2.4   1.4   15  332-346     1-15  (26)
4005 c5fmgV_                         1.1 1.9E+03   0.031    2.4   3.6   39  196-234   130-168 (191)
4006 d1wgna_                         1.1 1.9E+03   0.031    2.4   1.4   25  475-499    34-58  (63)
4007 d1iruh_                         1.1 1.9E+03   0.031    2.4   0.5   35  200-234   136-170 (202)
4008 d2j88h1                         1.1 7.2E+02   0.011    5.3  -2.2   13   58-70     15-27  (46)
4009 d1u5ka2                         1.1 1.9E+03   0.031    2.4   5.8   50  438-489    15-69  (157)
4010 c1fm6V_                         1.1 1.9E+03   0.031    2.4   1.5   15  332-346     1-15  (26)
4011 d1t98a1                         1.1 1.9E+03   0.031    2.4   2.2   35   11-51     40-74  (103)
4012 c5vt9A_                         1.1 1.9E+03   0.031    2.4  11.5  117   81-213     4-123 (134)
4013 d1isia_                         1.1 1.9E+03   0.031    2.4   0.8   46  167-212    42-91  (250)
4014 d1h75a_                         1.1 1.9E+03   0.031    2.4   1.1   35  182-229    15-49  (76)
4015 c2lm1A_                         1.1 1.9E+03   0.031    2.4   2.4   36  335-381    22-57  (107)
4016 c4ur7B_                         1.1 1.9E+03   0.031    2.4   2.7   26  388-413   221-246 (310)
4017 c3gt5A_                         1.1 1.9E+03   0.031    2.4   3.2   32  461-492   256-290 (391)
4018 c5ks8B_                         1.1 1.9E+03   0.031    2.4   1.5   27  179-205   333-359 (404)
4019 d1gzga_                         1.1 1.9E+03   0.031    2.4   3.3   33  272-314   284-318 (329)
4020 d1xbla_                         1.1 1.9E+03   0.031    2.4   0.9   23   52-77      4-26  (75)
4021 c6bi7F_                         1.1 1.9E+03   0.031    2.4   1.1   22  171-192     1-22  (26)
4022 c1n2dC_                         1.1 1.9E+03   0.031    2.4   1.4   20  116-135    20-40  (48)
4023 d1u0ma1                         1.1 1.9E+03   0.031    2.4   2.2   22  471-492    76-98  (200)
4024 c3thgA_                         1.1 1.9E+03   0.031    2.4   1.9   20   22-41     39-58  (99)
4025 d1yo5c1                         1.1 1.9E+03   0.031    2.4   2.7   37    9-45     34-70  (88)
4026 c3rz2B_                         1.1 1.9E+03   0.031    2.4   1.9   27  361-387    95-121 (152)
4027 c2dcoA_                         1.1 1.9E+03   0.031    2.4   1.1   17   17-33     11-28  (34)
4028 c6dxwC_                         1.1 1.9E+03   0.031    2.4   3.9   35  184-222   177-211 (328)
4029 c4c3oC_                         1.1 1.9E+03   0.031    2.4   1.2   57  408-465    54-111 (583)
4030 d1pu6a_                         1.1 1.9E+03   0.031    2.4   7.0   59  218-276     5-74  (216)
4031 c5zbqA_                         1.1 1.9E+03   0.031    2.4   1.6   69  331-404   366-434 (463)
4032 c2xz8A_                         1.1 1.7E+03   0.028    2.7  -0.3   22  466-487    98-119 (135)
4033 c2ixdB_                         1.1 1.9E+03   0.031    2.4   2.1   21   91-111     9-31  (230)
4034 c5uj6A_                         1.1 1.9E+03   0.031    2.4   0.1   25  435-459   367-391 (838)
4035 d1ry9a_                         1.1 1.9E+03   0.031    2.4   2.1   23  470-492     3-25  (133)
4036 c1k47F_                         1.1 1.9E+03   0.031    2.4   1.4   17  368-384   300-316 (322)
4037 c5uswD_                         1.1 1.9E+03   0.031    2.4   2.8   23  559-581   151-173 (270)
4038 c2ziuA_                         1.1 1.9E+03   0.031    2.4   2.2   67  307-377   179-253 (281)
4039 c6cg8A_                         1.1 1.9E+03   0.031    2.4   4.9   37  436-476    28-64  (77)
4040 d2elca1                         1.1 1.9E+03   0.031    2.4   4.3   32  435-469    15-46  (52)
4041 c5hycC_                         1.1 1.1E+03   0.017    4.1  -1.3   12   92-103    16-27  (29)
4042 c6efeA_                         1.1 1.9E+03   0.031    2.4   0.8    5  421-425     7-11  (27)
4043 d1g8ia_                         1.1 1.9E+03   0.031    2.4   5.8   63  283-362    24-87  (182)
4044 c4x0pB_                         1.1 1.9E+03   0.031    2.4   3.8   51  181-233   205-255 (625)
4045 c3or8A_                         1.1 1.9E+03   0.031    2.4   0.7   25  431-458   106-130 (194)
4046 d1v43a1                         1.1 1.5E+03   0.025    3.1  -0.5    8  381-388    41-48  (52)
4047 c2osqA_                         1.1 1.4E+03   0.022    3.3  -0.7   18  206-223    41-58  (74)
4048 d1irub_                         1.1 1.9E+03   0.031    2.4   3.7   38  196-233   166-203 (233)
4049 d1hiwa_                         1.1 1.9E+03   0.031    2.4   3.5   26  456-481    71-101 (115)
4050 c6jczL_                         1.1 1.9E+03    0.03    2.4  -0.0   26  213-239   201-227 (330)
4051 c2nvoA_                         1.1 1.9E+03   0.031    2.4  13.8  215  141-370    58-273 (496)
4052 c3oirA_                         1.1 1.9E+03   0.031    2.4   2.6   27  458-484    96-122 (122)
4053 c2lsmA_                         1.1   2E+03   0.031    2.4   0.9   12  475-486    46-57  (61)
4054 c2dtjA_                         1.1   2E+03   0.031    2.4   1.7   24  365-388    22-45  (165)
4055 c2jnhA_                         1.1   2E+03   0.031    2.4   2.1   34  442-480     9-42  (44)
4056 c2do0A_                         1.1 1.8E+03   0.028    2.7  -0.2   18  206-223    59-76  (114)
4057 c2zvyB_                         1.1   2E+03   0.031    2.4   2.8   18  214-231   116-133 (180)
4058 d2cpqa1                         1.1   2E+03   0.031    2.4   1.1   41  525-567    29-69  (78)
4059 c3ky8B_                         1.1   2E+03   0.031    2.4   0.5   36  250-285    95-130 (177)
4060 c2wfvA_                         1.1   2E+03   0.031    2.4   0.5   15  303-317     3-17  (26)
4061 d1ap4a_                         1.1   2E+03   0.031    2.4   5.7   77  389-468     5-84  (89)
4062 c2g7rA_                         1.1   2E+03   0.031    2.4   2.2   14  370-383    51-64  (86)
4063 c4dxbB_                         1.1   2E+03   0.031    2.4   3.5   35  367-401   188-222 (636)
4064 c3gbcA_                         1.1   2E+03   0.031    2.4   2.0   16  214-229   166-181 (185)
4065 c2e5jA_                         1.1   2E+03   0.031    2.4  -0.0   18  206-223    59-76  (97)
4066 c6gcsX_                         1.1   2E+03   0.031    2.4   0.9   47  127-173    28-80  (117)
4067 d1t0aa_                         1.1   2E+03   0.031    2.4   1.6   37  544-580    56-92  (158)
4068 d1j0wa_                         1.1 1.7E+03   0.027    2.8  -0.3   15  212-226    78-92  (99)
4069 c5jzcG_                         1.1   2E+03   0.031    2.4   2.1   93  176-269    10-104 (312)
4070 c6bs3A_                         1.1   2E+03   0.031    2.4   0.2   24  367-390   207-230 (330)
4071 c3wh9A_                         1.1   2E+03   0.031    2.4   1.9   19  214-234    34-52  (345)
4072 c2jpkA_                         1.1 1.8E+03   0.029    2.6  -0.2   13  392-404    15-27  (35)
4073 c2doqD_                         1.1   2E+03   0.031    2.4   0.7   23    1-23      2-24  (83)
4074 c6gnyD_                         1.1 1.2E+03    0.02    3.7  -1.0   17    4-20     14-30  (31)
4075 d1tisa_                         1.1 1.7E+03   0.027    2.8  -0.3   18  306-323   183-200 (286)
4076 d1ajza_                         1.1   2E+03   0.031    2.4   3.0   23  559-581   158-180 (282)
4077 c4iswB_                         1.1 1.5E+03   0.025    3.1  -0.5   18  306-323   201-218 (289)
4078 c6e4jA_                         1.1   2E+03   0.031    2.4   4.7   48  453-500    17-68  (72)
4079 d2fmpa1                         1.1   2E+03   0.031    2.4   4.3   36  560-595     4-39  (82)
4080 d2obba1                         1.1   2E+03   0.031    2.4   1.2   27  170-196    40-66  (119)
4081 c4cr2Z_                         1.1   2E+03   0.031    2.3  16.9  187  276-481   375-576 (813)
4082 c2gy9N_                         1.1   2E+03   0.031    2.3   1.6   15  219-233    43-57  (61)
4083 c3i7fA_                         1.1   2E+03   0.031    2.3   2.2   31  216-265   419-449 (485)
4084 d1olta_                         1.1   2E+03   0.031    2.3   3.2   51  183-233   144-198 (434)
4085 d1a0ia2                         1.1   2E+03   0.031    2.3   2.5   17  213-229   192-208 (231)
4086 c2op8A_                         1.1   2E+03   0.031    2.3   3.5   38  544-583     1-38  (61)
4087 c2lkzA_                         1.1 1.7E+03   0.026    2.8  -0.4   18  206-223    56-73  (95)
4088 c6fc0B_                         1.1   2E+03   0.031    2.3   1.0   20   21-40     57-76  (77)
4089 c1m93A_                         1.1   2E+03   0.031    2.3   0.8   17  252-268     1-17  (46)
4090 c5lnku_                         1.1   2E+03   0.031    2.3   0.2    7   55-61     60-66  (66)
4091 c4fmwA_                         1.1   2E+03   0.031    2.3   1.8   19  353-372   154-172 (178)
4092 c5c6hB_                         1.1   2E+03   0.031    2.3   1.5   13  179-191     6-18  (26)
4093 c5c6hX_                         1.1   2E+03   0.031    2.3   1.4   13  179-191     6-18  (26)
4094 c3mizB_                         1.1   2E+03   0.031    2.3   1.8   79  368-456   136-215 (281)
4095 c3sviA_                         1.1   2E+03   0.031    2.3   6.8   75  210-323     2-76  (79)
4096 c4b8cH_                         1.1   2E+03   0.031    2.3   4.5   33  560-593    56-88  (233)
4097 c2wfuA_                         1.1   2E+03   0.031    2.3   0.5   15  303-317     2-16  (26)
4098 d1bgea_                         1.1   2E+03   0.031    2.3   1.9   20  216-235   107-126 (159)
4099 c4zkcA_                         1.1 1.5E+03   0.024    3.1  -0.6   17  211-227   188-204 (217)
4100 c3cinA_                         1.1 1.2E+03   0.019    3.9  -1.2   66  328-396   107-178 (382)
4101 c3w38A_                         1.1   2E+03   0.031    2.3   2.3   21  176-196   275-295 (826)
4102 c1t0fC_                         1.1   2E+03   0.031    2.3   1.9   13  184-196    30-42  (49)
4103 d2qzga1                         1.1   2E+03   0.031    2.3   3.1   41  551-595    21-61  (88)
4104 d2hh6a1                         1.1   2E+03   0.031    2.3   2.2   22  367-388    58-79  (112)
4105 d1xwya1                         1.1   2E+03   0.031    2.3   1.5   16  214-229    15-30  (260)
4106 d1uzxa_                         1.1 1.5E+03   0.023    3.2  -0.7   43   25-69      5-48  (139)
4107 c3b0dB_                         1.1   2E+03   0.031    2.3   5.5   81  195-277     2-82  (95)
4108 c5sy7B_                         1.1 1.7E+03   0.028    2.7  -0.3   42  381-422   191-232 (276)
4109 c2mroB_                         1.1   2E+03   0.031    2.3   4.4   35  439-478     7-41  (44)
4110 c1gk9A_                         1.1   2E+03   0.031    2.3   5.1   62   15-76     79-140 (208)
4111 d1k62a_                         1.1   2E+03   0.031    2.3   2.7   52  541-603    88-139 (450)
4112 c4esbA_                         1.1   2E+03   0.031    2.3   4.1   47  457-504     7-54  (103)
4113 d1upka_                         1.1   2E+03   0.031    2.3   5.3   70  406-485   106-202 (318)
4114 c3k94A_                         1.1   2E+03   0.031    2.3   0.2   16  570-585    33-48  (211)
4115 c5kgmA_                         1.1   1E+03   0.016    4.3  -1.5  140  306-450    75-235 (519)
4116 d1jkma_                         1.1 1.5E+03   0.023    3.2  -0.7   30  367-396   299-328 (358)
4117 c4nkrB_                         1.1   2E+03   0.031    2.3   0.4   25  206-230     8-32  (151)
4118 c3egyX_                         1.1 1.6E+03   0.025    3.0  -0.5   18  306-323   143-160 (230)
4119 c3txsC_                         1.1   2E+03   0.032    2.3   2.8   42  109-157    26-67  (91)
4120 c3wflA_                         1.1   2E+03   0.032    2.3   2.2   21  212-234    32-52  (341)
4121 c6az1X_                         1.1   2E+03   0.032    2.3   0.3   22   15-36     25-46  (152)
4122 d2hpra_                         1.1   2E+03   0.032    2.3   2.3   17  470-486    68-84  (86)
4123 c6dhiD_                         1.1   2E+03   0.032    2.3   2.0   23  365-387    18-40  (405)
4124 c2fwtA_                         1.1   2E+03   0.032    2.3   0.3   17  545-561    93-109 (112)
4125 c2kdhA_                         1.1   2E+03   0.032    2.3   5.2   53  308-364    19-71  (72)
4126 c4d6kE_                         1.1 1.5E+03   0.023    3.2  -0.7   17  392-408    49-65  (67)
4127 c5gvbA_                         1.1   2E+03   0.032    2.3   7.1   52  425-484   345-396 (401)
4128 c5c6hR_                         1.1   2E+03   0.032    2.3   1.4   13  179-191     6-18  (26)
4129 c5c6hJ_                         1.1   2E+03   0.032    2.3   1.4   13  179-191     6-18  (26)
4130 d2crna1                         1.1   2E+03   0.032    2.3   4.3   44  440-490     4-47  (51)
4131 c5h0iB_                         1.1   2E+03   0.032    2.3   2.4   23  365-387    19-41  (400)
4132 c1yfmA_                         1.1   2E+03   0.032    2.3   3.2   49  543-602   121-170 (450)
4133 d1yfma_                         1.1   2E+03   0.032    2.3   3.2   49  543-602   121-170 (450)
4134 c4u5pA_                         1.1 1.1E+03   0.017    4.1  -1.3   27  358-384    66-92  (140)
4135 c4cmrB_                         1.1   2E+03   0.032    2.3   1.5   44  213-256    60-103 (595)
4136 c1yn9B_                         1.1   2E+03   0.032    2.3   3.4   23  207-229   137-159 (169)
4137 c1oheA_                         1.1   2E+03   0.032    2.3   0.5   54  401-457   252-312 (338)
4138 c5c6hP_                         1.1   2E+03   0.032    2.3   1.4   13  179-191     6-18  (26)
4139 c5c6hL_                         1.1   2E+03   0.032    2.3   1.4   13  179-191     6-18  (26)
4140 c5c6hF_                         1.1   2E+03   0.032    2.3   1.4   13  179-191     6-18  (26)
4141 c5c6hT_                         1.1   2E+03   0.032    2.3   1.4   13  179-191     6-18  (26)
4142 c5c6hN_                         1.1   2E+03   0.032    2.3   1.4   13  179-191     6-18  (26)
4143 c5c6hH_                         1.1   2E+03   0.032    2.3   1.4   13  179-191     6-18  (26)
4144 c5c6hD_                         1.1   2E+03   0.032    2.3   1.4   13  179-191     6-18  (26)
4145 d1w96a2                         1.1   2E+03   0.032    2.3   0.3   18  212-229    54-71  (170)
4146 c2g9lA_                         1.1   2E+03   0.032    2.3   0.8   17   81-97      2-18  (37)
4147 c4ul3O_                         1.1   2E+03   0.032    2.3   1.6   34   84-117    36-69  (135)
4148 c4u39N_                         1.1   2E+03   0.032    2.3   0.8   10  568-577     8-17  (27)
4149 d1lvaa3                         1.1   2E+03   0.032    2.3   5.4   47  402-450     3-52  (64)
4150 c4b62A_                         1.1   2E+03   0.032    2.3   1.9   19  471-489    90-108 (143)
4151 d3gpdg1                         1.1 6.3E+02    0.01    5.7  -2.6   10  358-367     7-16  (170)
4152 c3j20Q_                         1.1   2E+03   0.032    2.3   6.9  101  436-538    31-147 (158)
4153 d2ot3a1                         1.1   2E+03   0.032    2.3   1.4   29  367-395   221-249 (249)
4154 c5b5yA_                         1.1 1.2E+03   0.019    3.8  -1.2   30   18-47    106-135 (237)
4155 c2mzsA_                         1.1   2E+03   0.032    2.3   1.2   20  452-471     9-28  (99)
4156 c5ovnB_                         1.1   2E+03   0.032    2.3   2.0   17  212-228    29-45  (405)
4157 d2qtpa1                         1.1   2E+03   0.032    2.3   0.3   29   13-41     38-66  (147)
4158 c2qtpA_                         1.1   2E+03   0.032    2.3   0.3   29   13-41     38-66  (147)
4159 d1a9xa1                         1.1   2E+03   0.032    2.3   3.3   39  182-230    84-122 (153)
4160 c2lkjA_                         1.1   2E+03   0.032    2.3   1.1   12  151-162     7-18  (26)
4161 c2zkzC_                         1.1   2E+03   0.032    2.3   0.8   14    8-21     30-43  (87)
4162 d1zyba1                         1.1   2E+03   0.032    2.3   1.7   11  372-382    46-56  (73)
4163 d1i1ga1                         1.1   2E+03   0.032    2.3   2.8   22  182-203     6-27  (60)
4164 c3q8dB_                         1.1   2E+03   0.032    2.3   5.5   50  438-489    91-146 (232)
4165 c4uy86_                         1.1 1.3E+03    0.02    3.6  -1.0   14  248-261    16-29  (30)
4166 d1zuea1                         1.1 1.5E+03   0.023    3.2  -0.7   11  379-389    20-30  (41)
4167 c5gjqS_                         1.1   2E+03   0.032    2.3  12.9  186   67-263   149-345 (395)
4168 c6fikC_                         1.1   2E+03   0.032    2.3   1.6   10  248-257     4-13  (41)
4169 c4p40A_                         1.1   2E+03   0.032    2.3   9.3  150  352-502    90-251 (285)
4170 c1vw49_                         1.1   2E+03   0.032    2.3   3.3   24  492-515   151-174 (195)
4171 c4lzpA_                         1.1   2E+03   0.032    2.3   2.0   25  555-580    42-66  (162)
4172 c3mjhD_                         1.1   2E+03   0.032    2.3   1.2    7  216-222    17-23  (33)
4173 c2y96A_                         1.1   2E+03   0.032    2.3   2.8   47  157-205   117-164 (175)
4174 d1khba2                         1.1   2E+03   0.032    2.3   3.5   39  403-449    17-55  (250)
4175 c6pcpA_                         1.1   2E+03   0.032    2.3   1.9   29    8-36     48-76  (140)
4176 c5fmgJ_                         1.1   2E+03   0.032    2.3   2.5   39  196-234   133-171 (191)
4177 c1mqlB_                         1.1   2E+03   0.032    2.3   1.8   47  489-535    90-137 (172)
4178 c4jatB_                         1.1   2E+03   0.032    2.3   0.5   37  193-229    10-47  (352)
4179 d1bf5a2                         1.1   2E+03   0.032    2.3   1.1   33  348-389   173-205 (252)
4180 c2q2fA_                         1.1   2E+03   0.032    2.3   2.3   25  578-602    20-44  (72)
4181 c4ng4B_                         1.1   2E+03   0.032    2.3   1.9   23  361-383   231-253 (389)
4182 d2opoa1                         1.1   2E+03   0.032    2.3   6.3   62  308-374    19-81  (81)
4183 c3u0kA_                         1.1   2E+03   0.032    2.3  13.1  131  284-429   263-395 (396)
4184 c5e8jC_                         1.1   2E+03   0.032    2.3   2.8   25  470-494     1-25  (42)
4185 d1nxia_                         1.1   2E+03   0.032    2.3   2.5   21  214-234    19-39  (132)
4186 d1iz5a1                         1.1   2E+03   0.032    2.3   1.8   18  453-470     7-24  (119)
4187 c3j21M_                         1.1   2E+03   0.032    2.3   2.1   45  492-536     2-46  (194)
4188 d1ujqa_                         1.1   2E+03   0.032    2.3   0.3   54  220-275   208-261 (272)
4189 c6iu8C_                         1.1   2E+03   0.032    2.3   5.7   45  436-488    26-72  (73)
4190 d2cfxa1                         1.1   2E+03   0.032    2.3   5.6   41  182-228     8-48  (63)
4191 c1vw4c_                         1.1   2E+03   0.032    2.3   0.3   28  353-380    28-55  (118)
4192 c4g5sZ_                         1.1 1.9E+03    0.03    2.5  -0.1    7  397-403     7-13  (26)
4193 c4euhA_                         1.1   2E+03   0.032    2.3   4.4   33  562-594   284-316 (397)
4194 c5xywD_                         1.1   2E+03   0.032    2.3   1.3    8  354-361    23-30  (34)
4195 c1up6F_                         1.1   2E+03   0.032    2.3   4.0   30  313-342   361-390 (399)
4196 d1gsaa1                         1.1   2E+03   0.032    2.3   2.1   21  226-246    12-32  (122)
4197 c2rivB_                         1.1   2E+03   0.032    2.3   0.4    5    6-10      5-9   (34)
4198 c5ui3C_                         1.1   2E+03   0.032    2.3   0.9   40  220-263     3-42  (306)
4199 c6cjdA_                         1.1   2E+03   0.032    2.3   2.4   32  469-503    22-53  (128)
4200 d1rt8a_                         1.1   2E+03   0.032    2.3   3.9   35  350-384   165-209 (467)
4201 d1u5ea1                         1.1   2E+03   0.032    2.3   3.7   30  543-577   139-168 (168)
4202 d2ijra1                         1.1   2E+03   0.032    2.3   4.1   31  181-211    78-108 (280)
4203 d1yyva1                         1.1   2E+03   0.032    2.3   3.0   43  234-283    24-66  (111)
4204 c3k02A_                         1.1   2E+03   0.032    2.3   0.7   24  248-271   194-217 (388)
4205 c3d4iD_                         1.1   2E+03   0.032    2.3   2.0   21  367-387    65-85  (265)
4206 d1p0ka_                         1.1   2E+03   0.032    2.3   4.2   91  143-269   214-304 (306)
4207 c5c6hV_                         1.1   2E+03   0.032    2.3   1.4   13  179-191     5-17  (26)
4208 c6hwhR_                         1.1 1.4E+03   0.022    3.3  -0.8   11  258-268    26-36  (54)
4209 c3zj3Y_                         1.1   2E+03   0.032    2.3   0.1    6  578-583    11-16  (26)
4210 c3zj3P_                         1.1   2E+03   0.032    2.3   0.1    6  578-583    11-16  (26)
4211 c3zj35_                         1.1   2E+03   0.032    2.3   0.1    6  578-583    11-16  (26)
4212 c3zj3V_                         1.1   2E+03   0.032    2.3   0.1    6  578-583    11-16  (26)
4213 c3zj3R_                         1.1   2E+03   0.032    2.3   0.1    6  578-583    11-16  (26)
4214 c3zj31_                         1.1   2E+03   0.032    2.3   0.1    6  578-583    11-16  (26)
4215 c3zj3Z_                         1.1   2E+03   0.032    2.3   0.1    6  578-583    11-16  (26)
4216 c3zj3X_                         1.1   2E+03   0.032    2.3   0.1    6  578-583    11-16  (26)
4217 c3zj3S_                         1.1   2E+03   0.032    2.3   0.1    6  578-583    11-16  (26)
4218 c3zj34_                         1.1   2E+03   0.032    2.3   0.1    6  578-583    11-16  (26)
4219 c3zj32_                         1.1   2E+03   0.032    2.3   0.1    6  578-583    11-16  (26)
4220 c3zj3T_                         1.1   2E+03   0.032    2.3   0.1    6  578-583    11-16  (26)
4221 c3zj3U_                         1.1   2E+03   0.032    2.3   0.1    6  578-583    11-16  (26)
4222 c3zj33_                         1.1   2E+03   0.032    2.3   0.1    6  578-583    11-16  (26)
4223 c3zj3Q_                         1.1   2E+03   0.032    2.3   0.1    6  578-583    11-16  (26)
4224 c1rr2A_                         1.1   2E+03   0.032    2.3   4.4   41  200-241   310-354 (472)
4225 c6ge2A_                         1.1   2E+03   0.032    2.3   2.1   19  331-349    15-33  (36)
4226 c2l98A_                         1.1   2E+03   0.032    2.3   5.3   50  308-361    19-68  (72)
4227 c3bf2A_                         1.1   2E+03   0.032    2.3   1.8   15  211-225    95-109 (125)
4228 d1a03a_                         1.1   2E+03   0.032    2.3   1.0   59  179-241    32-90  (90)
4229 c2jy9A_                         1.1 1.7E+03   0.027    2.8  -0.4   23  466-488    79-101 (148)
4230 d1nj8a1                         1.1   2E+03   0.032    2.3   1.3   17  587-603   109-125 (126)
4231 d1smye_                         1.1   2E+03   0.032    2.3   0.8    9   92-100    55-63  (95)
4232 d2ha9a1                         1.1   2E+03   0.032    2.3   2.4   82   14-107   277-358 (413)
4233 c2d11G_                         1.1   2E+03   0.032    2.3   0.7   15   76-90      2-16  (26)
4234 c2d11H_                         1.1   2E+03   0.032    2.3   0.7   15   76-90      2-16  (26)
4235 d1sjqa_                         1.1   2E+03   0.032    2.3   0.9   20  452-471    13-32  (88)
4236 c2qnfB_                         1.1   2E+03   0.032    2.3   4.0   41  423-467   110-150 (157)
4237 c3jstA_                         1.1   2E+03   0.032    2.3   0.9   28  560-587    40-67  (97)
4238 d1z05a1                         1.1   2E+03   0.032    2.3   1.7   30    8-37     18-47  (71)
4239 c3re3B_                         1.1   2E+03   0.032    2.3   2.2   29  552-580    51-79  (144)
4240 c3jroC_                         1.1   2E+03   0.032    2.3   5.7   61  426-488   149-238 (379)
4241 d1hvya_                         1.1 1.6E+03   0.025    3.0  -0.5   18  306-323   196-213 (287)
4242 c4lurA_                         1.1   2E+03   0.032    2.3   2.4   26  343-376   271-296 (309)
4243 c3q3vA_                         1.1   2E+03   0.032    2.3   4.6   56  328-383   198-261 (394)
4244 c2b1wA_                         1.1   2E+03   0.032    2.3   2.0   48  176-227    21-68  (99)
4245 c5oqtC_                         1.1   2E+03   0.032    2.3   1.5   13   63-75     12-24  (27)
4246 c6f34C_                         1.1   2E+03   0.032    2.3   1.5   13   63-75     12-24  (27)
4247 d1i74a_                         1.1   2E+03   0.032    2.3   3.5   32  474-505   120-151 (309)
4248 d1cf7b_                         1.1   2E+03   0.032    2.3   4.0   42  214-258    25-66  (82)
4249 c6nnwB_                         1.1   2E+03   0.032    2.3   0.3    9  313-321     9-17  (203)
4250 d1gkma_                         1.1   2E+03   0.032    2.3   1.8   31  165-195   102-132 (510)
4251 c2d11F_                         1.1   2E+03   0.032    2.3   0.7   15   76-90      3-17  (26)
4252 c2d11E_                         1.1   2E+03   0.032    2.3   0.7   15   76-90      3-17  (26)
4253 c2lw7A_                         1.1   2E+03   0.032    2.3   2.4   22  364-385    79-100 (170)
4254 c5yi4A_                         1.1   2E+03   0.032    2.3   2.9   33  452-484   106-140 (145)
4255 d1ucra_                         1.1   2E+03   0.032    2.3   2.4   51  213-263     1-51  (74)
4256 d2vb1a1                         1.1   2E+03   0.032    2.3   1.4   18  172-194     1-18  (129)
4257 c5zbiB_                         1.1   2E+03   0.032    2.3   2.4   23  365-387    19-41  (415)
4258 d1lxja_                         1.1   2E+03   0.032    2.3   2.4   39  539-579    35-73  (104)
4259 c2g2oA_                         1.1   2E+03   0.032    2.3   1.1   27  562-588    64-91  (307)
4260 c5nm7A_                         1.1   2E+03   0.032    2.3   3.2   57  330-387    36-92  (261)
4261 c4hebA_                         1.1   2E+03   0.032    2.3   1.3   17  429-445    77-93  (182)
4262 d1z3ea1                         1.1   2E+03   0.032    2.3   1.8   23  173-196     6-28  (114)
4263 c6e97A_                         1.1   2E+03   0.032    2.3   7.9   64  441-505     9-97  (535)
4264 c3il5D_                         1.1   2E+03   0.032    2.3   2.2   22  471-492    52-74  (320)
4265 c3gvzB_                         1.1   2E+03   0.032    2.3   2.8   25  425-449    82-106 (256)
4266 d1pa7a_                         1.1   2E+03   0.032    2.2   6.4   58  385-447    40-113 (130)
4267 c3o2iB_                         1.1   2E+03   0.032    2.2   1.8   23  458-480    32-54  (96)
4268 c4wwuD_                         1.1   2E+03   0.032    2.2   0.4   45  143-187     9-54  (69)
4269 c3hqtB_                         1.1   2E+03   0.032    2.2   0.6   53  365-417   320-383 (386)
4270 c2rc5D_                         1.1   2E+03   0.032    2.2   3.0   28  197-227   272-299 (306)
4271 c4l3mA_                         1.1   2E+03   0.032    2.2   1.9   19  214-234    33-51  (357)
4272 c6fcxA_                         1.1   2E+03   0.032    2.2   2.5   25  436-461   530-554 (596)
4273 c5xvjB_                         1.1   2E+03   0.032    2.2   2.9   38   98-135    92-131 (133)
4274 d1k1ea_                         1.1   2E+03   0.032    2.2   0.3   25  365-389    77-101 (177)
4275 c2ktlA_                         1.1   2E+03   0.032    2.2   2.6   26  102-127    52-77  (164)
4276 c3j9pD_                         1.1   2E+03   0.032    2.2   6.7  137  217-375    14-156 (560)
4277 c4b1wM_                         1.1   2E+03   0.032    2.2   1.1   10  375-384    15-24  (26)
4278 c5n07A_                         1.1   2E+03   0.032    2.2   2.4   30    8-37     23-52  (137)
4279 c2rnbA_                         1.1   2E+03   0.032    2.2   0.5    7  596-602    32-38  (67)
4280 c4eu4A_                         1.1   2E+03   0.032    2.3  -0.0   21  434-454   484-504 (504)
4281 c6em53_                         1.1 1.6E+03   0.026    2.9  -0.5   13  350-362     2-14  (173)
4282 d1fdra2                         1.1   2E+03   0.032    2.2   0.9   17  324-340   112-128 (148)
4283 d1s4na_                         1.1 1.9E+03   0.031    2.4  -0.1   30  160-190     9-38  (337)
4284 c3cyqM_                         1.1   2E+03   0.032    2.2   2.5   20  368-387    64-83  (133)
4285 d1wpla_                         1.1 3.6E+02  0.0058    7.3  -3.9   37  377-413   157-194 (194)
4286 c3piwA_                         1.1   2E+03   0.032    2.2   1.8   16  367-384     8-23  (154)
4287 d1tama_                         1.1   2E+03   0.032    2.2   3.1   29  456-484    77-110 (120)
4288 d1pvaa_                         1.1   2E+03   0.032    2.2   5.5   75  370-445     8-89  (109)
4289 d1nfga2                         1.1   2E+03   0.032    2.2   2.7   34  415-448   284-319 (329)
4290 d1ggaa1                         1.1 5.9E+02  0.0094    5.9  -2.8   10  358-367     6-15  (189)
4291 c3crqA_                         1.1   2E+03   0.032    2.2   3.0   55  426-480   137-192 (236)
4292 c2mi7A_                         1.1   2E+03   0.032    2.2   2.4   23  358-380    18-40  (67)
4293 c3fojA_                         1.1   2E+03   0.032    2.2   1.4   23  171-193    59-81  (100)
4294 c2jtqA_                         1.1   2E+03   0.033    2.2   1.8   24  171-194    44-67  (85)
4295 c1wz6A_                         1.1   2E+03   0.033    2.2   1.3   14    3-16      4-17  (82)
4296 c1wdfA_                         1.1   2E+03   0.033    2.2   0.6   11  329-339    76-86  (91)
4297 c3p7iA_                         1.1   2E+03   0.033    2.2   6.9   92  195-293   209-300 (300)
4298 c6musB_                         1.1   2E+03   0.033    2.2   0.3   25  363-387    27-51  (141)
4299 c2ltkA_                         1.1 1.2E+03   0.019    3.9  -1.2   51  331-383    56-106 (110)
4300 c1yshE_                         1.1   2E+03   0.033    2.2   4.1   65  474-538     4-76  (84)
4301 c1qp6B_                         1.1   2E+03   0.033    2.2   1.6   17  363-379    18-34  (35)
4302 c2dnyA_                         1.1   2E+03   0.033    2.2   0.5   17  207-223    70-86  (119)
4303 c2cfhA_                         1.1   2E+03   0.033    2.2   3.1   26  386-411     6-33  (160)
4304 c2wpnA_                         1.1   2E+03   0.033    2.2   0.3   14  344-357   152-165 (277)
4305 c2lf6A_                         1.1   2E+03   0.033    2.2   0.6   23  217-239    56-78  (101)
4306 d1wc9a_                         1.1   2E+03   0.033    2.2   3.1   26  386-411     9-36  (160)
4307 d2nn6c1                         1.1   2E+03   0.033    2.2   2.1   15  252-266     5-19  (181)
4308 d1hlva2                         1.1   2E+03   0.033    2.2   3.8   50  323-386     4-54  (65)
4309 c5xyiF_                         1.1   2E+03   0.033    2.2   1.6   18   21-38     48-65  (186)
4310 c6qm7C_                         1.1   2E+03   0.033    2.2   2.5   39  196-234   173-211 (276)
4311 d1v7ba2                         1.1   2E+03   0.033    2.2   1.7   30  128-157     2-31  (101)
4312 c2eljA_                         1.1   2E+03   0.033    2.2   2.5   17  282-298    71-87  (88)
4313 c4fq5B_                         1.1   2E+03   0.033    2.2   2.5   54  416-469    70-125 (250)
4314 c1zvpB_                         1.1   2E+03   0.032    2.3  -0.0   17  361-377   110-126 (128)
4315 c2m80A_                         1.1 5.8E+02  0.0093    5.9  -2.8   41  344-384    69-109 (109)
4316 c3bc1F_                         1.1 2.1E+03   0.033    2.2   0.1   26  415-440     1-26  (51)
4317 c3e60A_                         1.1 2.1E+03   0.033    2.2   0.0   84  370-454   288-372 (420)
4318 c2ccaA_                         1.1 2.1E+03   0.033    2.2   0.7   25  435-462   116-140 (715)
4319 c5oqmm_                         1.1 2.1E+03   0.033    2.2   0.2   27   71-97     22-48  (103)
4320 d1ujpa_                         1.1 2.1E+03   0.033    2.2   3.9   50  205-254    64-114 (243)
4321 d1f46a_                         1.1 2.1E+03   0.033    2.2   1.9   14  111-124    85-98  (139)
4322 c5cssA_                         1.1 2.1E+03   0.033    2.2   1.7   26  555-580    88-113 (214)
4323 c3zeyO_                         1.1 1.4E+03   0.022    3.4  -0.9   59  160-228    53-111 (149)
4324 d1dq3a2                         1.1 2.1E+03   0.033    2.2   0.7   44  531-574    24-67  (79)
4325 c6gnxB_                         1.1 1.3E+03   0.021    3.6  -1.0   17    4-20     14-30  (32)
4326 c2e3uA_                         1.1 2.1E+03   0.033    2.2   3.2   24  435-461   140-163 (166)
4327 d2imla1                         1.1 2.1E+03   0.033    2.2   5.0   57  345-410   124-186 (189)
4328 d1nu4a_                         1.1 1.9E+03    0.03    2.5  -0.2   18  206-223    49-66  (91)
4329 d1rxda_                         1.1 2.1E+03   0.033    2.2   1.4   24  361-384    93-116 (150)
4330 d1k1ga_                         1.1 2.1E+03   0.033    2.2   2.7   20  435-454    82-101 (122)
4331 d1gh6a_                         1.1 2.1E+03   0.033    2.2   1.7   33   52-95      9-41  (114)
4332 c3ijmA_                         1.1 9.7E+02   0.015    4.4  -1.7   12   58-69     58-69  (146)
4333 c3ffjA_                         1.1 2.1E+03   0.033    2.2   2.4   18  179-196   176-193 (664)
4334 d1sr3a_                         1.1 2.1E+03   0.033    2.2   0.3    8  261-268    67-74  (114)
4335 d1tg7a5                         1.1 2.1E+03   0.033    2.2   2.0   36  542-578    15-50  (354)
4336 d2d00a1                         1.1 2.1E+03   0.033    2.2   2.1   16  212-227    25-40  (104)
4337 d1x5oa1                         1.1 1.8E+03   0.029    2.5  -0.3   18  206-223    62-79  (101)
4338 d2g8oa1                         1.1 1.6E+03   0.026    2.9  -0.5   18  306-323   172-189 (263)
4339 c5df1A_                         1.1 2.1E+03   0.033    2.2   2.6   17  214-230   350-366 (366)
4340 d2byla1                         1.1 7.4E+02   0.012    5.2  -2.3   52  331-382   316-367 (404)
4341 d1xgsa1                         1.1 2.1E+03   0.033    2.2   2.1   18  400-417    21-40  (77)
4342 c5dmuA_                         1.1 2.1E+03   0.033    2.2   1.0   27  482-508   263-289 (301)
4343 c6daqA_                         1.1 2.1E+03   0.033    2.2   3.5   26  388-413   230-255 (322)
4344 c2nbbA_                         1.1 2.1E+03   0.033    2.2   3.0   64  418-487     1-64  (118)
4345 c2gxaA_                         1.1 2.1E+03   0.033    2.2   2.4   40  350-389     2-41  (270)
4346 c1o57A_                         1.1 1.9E+03   0.031    2.4  -0.2   55  436-491    77-133 (270)
4347 c3arct_                         1.1 2.1E+03   0.033    2.2   0.9   11  419-429     7-17  (30)
4348 c3a0bT_                         1.1 2.1E+03   0.033    2.2   0.4   11  419-429     7-17  (30)
4349 c1i36A_                         1.1 2.1E+03   0.033    2.2   4.4  107  262-383   149-255 (258)
4350 d1bc8c_                         1.1 2.1E+03   0.033    2.2   3.6   37    9-45     34-70  (93)
4351 d1qgpa_                         1.1 1.3E+03   0.021    3.6  -1.0   20   52-71      3-22  (76)
4352 c4tvuA_                         1.1 2.1E+03   0.033    2.2   0.3   34  350-383     6-44  (548)
4353 c2g62A_                         1.1 2.1E+03   0.033    2.2   5.7  123  184-321   148-275 (302)
4354 c4tq1B_                         1.1 2.1E+03   0.033    2.2   2.3   17  587-603     7-23  (32)
4355 d1xrxa1                         1.1 2.1E+03   0.033    2.2   0.2   13  213-225    22-34  (35)
4356 c1xrxD_                         1.1 2.1E+03   0.033    2.2   0.2   13  213-225    22-34  (35)
4357 c6e6aB_                         1.1 2.1E+03   0.033    2.2   0.6   13  590-602   119-131 (161)
4358 c4ivvA_                         1.1 2.1E+03   0.033    2.2   1.2   18  181-198   108-125 (174)
4359 c4umoB_                         1.1 2.1E+03   0.033    2.2   1.4   31  348-378    52-82  (96)
4360 d1kzyc2                         1.1 2.1E+03   0.033    2.2   1.2   28  335-362    63-90  (106)
4361 c5wosA_                         1.1 2.1E+03   0.033    2.2   3.7   47  436-486    34-81  (138)
4362 c2kxjA_                         1.1 2.1E+03   0.033    2.2   0.1   10  573-582    73-82  (90)
4363 c3kk4B_                         1.1 2.1E+03   0.033    2.2   4.1   42  235-278    38-81  (124)
4364 d2z3ba1                         1.1 2.1E+03   0.033    2.2  -0.0   38  197-234   133-170 (180)
4365 c6gvwD_                         1.1 2.1E+03   0.033    2.2   1.4   25  110-134   205-229 (239)
4366 c6brhA_                         1.1 2.1E+03   0.033    2.2   0.6   19  321-339   471-489 (500)
4367 c1ih0A_                         1.1 2.1E+03   0.033    2.2   1.4   44  402-445     5-50  (71)
4368 d1ih0a_                         1.1 2.1E+03   0.033    2.2   1.4   44  402-445     5-50  (71)
4369 d1jz8a5                         1.1 2.1E+03   0.033    2.2   0.3   24  435-458   100-123 (292)
4370 c6adqP_                         1.1 2.1E+03   0.033    2.2   1.5   23  386-408    48-70  (92)
4371 c3h2zA_                         1.1 2.1E+03   0.033    2.2   7.9  100  402-502   263-375 (377)
4372 c4oogA_                         1.1 2.1E+03   0.033    2.2   3.6   38  420-463     2-39  (109)
4373 d1dbfa_                         1.1 2.1E+03   0.033    2.2   2.3   21  367-387    21-42  (127)
4374 d2gyqa1                         1.1 2.1E+03   0.033    2.2   4.3   27  457-483   120-146 (160)
4375 d2dnaa1                         1.1 2.1E+03   0.033    2.2   4.3   35  185-222    12-46  (50)
4376 c5vkwB_                         1.1 2.1E+03   0.033    2.2   2.6   51  541-602    98-148 (469)
4377 c2locA_                         1.1 1.9E+03    0.03    2.5  -0.2    6  465-470     4-9   (26)
4378 d2a1ka1                         1.1 1.8E+03   0.029    2.6  -0.3   12    5-16     92-103 (210)
4379 c3si9B_                         1.1 2.1E+03   0.033    2.2   3.4   25  389-413   216-240 (293)
4380 c4gbaA_                         1.1 2.1E+03   0.033    2.2   3.8   48  216-263    20-68  (196)
4381 c6s7qG_                         1.1 2.1E+03   0.033    2.2   2.3   31  165-195   102-132 (497)
4382 c3flvA_                         1.1 2.1E+03   0.033    2.2   4.6   33  471-503     7-39  (92)
4383 c4f8xA_                         1.1 1.4E+03   0.022    3.4  -0.9   90  330-421   155-244 (335)
4384 c5n9jG_                         1.1 2.1E+03   0.033    2.2   2.2   30  385-414    39-77  (163)
4385 c5apgA_                         1.1 2.1E+03   0.033    2.2   5.1   53  460-515   115-167 (184)
4386 c3zgaA_                         1.1 5.2E+02  0.0083    6.2  -3.1   36   11-47      6-41  (41)
4387 d2gfva2                         1.1 2.1E+03   0.033    2.2   1.1   21  473-493    28-48  (161)
4388 c4ypiF_                         1.1 2.1E+03   0.033    2.2   1.6   14  151-164     9-22  (28)
4389 c4ypiG_                         1.1 2.1E+03   0.033    2.2   1.6   14  151-164     9-22  (28)
4390 c4e0iA_                         1.1 2.1E+03   0.033    2.2   5.0   78   93-191    53-132 (152)
4391 d1w36b2                         1.1 2.1E+03   0.033    2.2   1.2   24  171-194    69-92  (395)
4392 d2nefa_                         1.1 2.1E+03   0.033    2.2   1.7   21  557-577    20-40  (136)
4393 c6a5eD_                         1.1 2.1E+03   0.033    2.2   0.2   19   21-40     31-49  (84)
4394 c5mbxA_                         1.1 2.1E+03   0.033    2.2   3.3   28   36-63    445-472 (472)
4395 d1qjta_                         1.1 2.1E+03   0.033    2.2   4.0   58  335-397    15-72  (99)
4396 c2md0A_                         1.1 1.8E+03   0.028    2.7  -0.4   29  550-578     5-40  (51)
4397 c6hfoA_                         1.1 2.1E+03   0.033    2.2   1.4   14  183-196     2-15  (154)
4398 c5f1mA_                         1.0 2.1E+03   0.033    2.2   3.7   39  350-388   208-246 (254)
4399 c2yx6C_                         1.0 2.1E+03   0.033    2.2   1.6   31  217-257    70-100 (112)
4400 c1xzqB_                         1.0 2.1E+03   0.033    2.2   2.8   32  364-395    82-116 (117)
4401 d1xzpa3                         1.0 2.1E+03   0.033    2.2   2.7   32  364-395    82-116 (117)
4402 c2jpxA_                         1.0 2.1E+03   0.033    2.2   0.0    8  351-358    15-22  (26)
4403 d1duxc_                         1.0 2.1E+03   0.033    2.2   2.9   37    9-45     31-67  (86)
4404 c2aazG_                         1.0 1.6E+03   0.026    2.9  -0.5   18  306-323   211-228 (305)
4405 d1eiya1                         1.0 2.1E+03   0.033    2.2   0.5   15  426-440    18-32  (79)
4406 c4eqyC_                         1.0 2.1E+03   0.033    2.2   8.2   64  426-506   193-256 (260)
4407 d1k68a_                         1.0 2.1E+03   0.033    2.2   0.7   22  331-352    38-59  (139)
4408 c1cx8F_                         1.0 2.1E+03   0.033    2.2   1.4   57  200-265     3-59  (639)
4409 c5hkeB_                         1.0 2.1E+03   0.033    2.2   1.0   42  413-454    89-130 (316)
4410 c6gseA_                         1.0 2.1E+03   0.033    2.2   6.5   69   31-99     59-131 (159)
4411 c3gm5A_                         1.0 2.1E+03   0.033    2.2   0.5   18  213-230   104-121 (151)
4412 c2bmmA_                         1.0 2.1E+03   0.033    2.2   3.4   29  565-593    86-114 (123)
4413 c3tn6A_                         1.0 2.1E+03   0.033    2.2   2.5   17  213-229    46-62  (320)
4414 c4d1iB_                         1.0 2.1E+03   0.033    2.2   0.7   45  217-263    40-87  (539)
4415 c2ztgA_                         1.0 2.1E+03   0.033    2.2   4.5  159   72-234   300-460 (739)
4416 c5xywA_                         1.0 2.1E+03   0.033    2.2   0.2   19   60-78     29-47  (54)
4417 c3j3bj_                         1.0 2.1E+03   0.033    2.2   0.4   13   98-110    45-57  (90)
4418 c3fgxA_                         1.0 2.1E+03   0.033    2.2   3.6   54   22-80     25-92  (96)
4419 d2j8cm1                         1.0 2.1E+03   0.033    2.2   0.3   55   52-108   199-253 (302)
4420 c5n3uA_                         1.0 2.1E+03   0.033    2.2   5.2   60  416-479   170-229 (266)
4421 c1nwdC_                         1.0 2.1E+03   0.033    2.2   1.7   14  144-157     6-19  (28)
4422 c1nwdB_                         1.0 2.1E+03   0.033    2.2   1.7   14  144-157     6-19  (28)
4423 c5e68A_                         1.0 2.1E+03   0.033    2.2   2.1   23  464-486   126-148 (166)
4424 c6fc1D_                         1.0 2.1E+03   0.033    2.2   0.5   35  533-569     7-41  (53)
4425 c2n2aA_                         1.0 2.1E+03   0.033    2.2   0.7   13   56-74      2-14  (58)
4426 d1ui5a2                         1.0 2.1E+03   0.033    2.2   2.4   30   27-56     93-122 (124)
4427 c6hrbD_                         1.0 2.1E+03   0.033    2.2   1.1   11  135-145    17-27  (27)
4428 c5mrwD_                         1.0 2.1E+03   0.033    2.2   1.1   11  135-145    17-27  (27)
4429 c5mrwH_                         1.0 2.1E+03   0.033    2.2   1.1   11  135-145    17-27  (27)
4430 c5mrwL_                         1.0 2.1E+03   0.033    2.2   1.1   11  135-145    17-27  (27)
4431 c6hraD_                         1.0 2.1E+03   0.033    2.2   1.0   11  135-145    17-27  (27)
4432 d2dyna_                         1.0 2.1E+03   0.033    2.2   1.8   18  249-266    94-111 (111)
4433 c3vu1A_                         1.0 2.1E+03   0.033    2.2   0.0   50   77-126     3-57  (488)
4434 c6bi7B_                         1.0 2.1E+03   0.033    2.2   1.1   20  170-189     3-22  (26)
4435 d1wfda_                         1.0 2.1E+03   0.033    2.2   4.1   36  323-376     5-40  (93)
4436 d1yxba1                         1.0 2.1E+03   0.033    2.2   1.4   17  371-387    63-79  (84)
4437 c4yv9C_                         1.0 2.1E+03   0.033    2.2   5.9   46  457-503   181-226 (268)
4438 c2zkrx_                         1.0 2.1E+03   0.033    2.2   0.9   27   43-69     20-53  (80)
4439 c4bqhA_                         1.0 2.1E+03   0.033    2.2   2.8   20  364-383   233-265 (521)
4440 c2f5zK_                         1.0 2.1E+03   0.033    2.2   1.1   14  479-492     8-21  (43)
4441 c1fokA_                         1.0 2.1E+03   0.033    2.2   3.4   52  408-463    17-70  (568)
4442 c6qfmB_                         1.0 2.1E+03   0.033    2.2   1.8   13  564-576     2-14  (26)
4443 c1zunA_                         1.0 2.1E+03   0.033    2.2   1.9   15  182-196   184-198 (204)
4444 c2nx9B_                         1.0 2.1E+03   0.033    2.2   4.9   41  200-241   304-348 (453)
4445 c3ttsD_                         1.0 2.1E+03   0.033    2.2   2.4   48  214-263    23-74  (675)
4446 c1rrbA_                         1.0 2.1E+03   0.033    2.2   2.0   16  567-582    25-40  (76)
4447 c5y6qA_                         1.0 2.1E+03   0.033    2.2   2.5   31   10-40    103-133 (157)
4448 c1kv4A_                         1.0 2.1E+03   0.033    2.1   1.8   30   35-68      5-34  (42)
4449 c3lerA_                         1.0 2.1E+03   0.033    2.1   3.0   26  388-413   216-241 (297)
4450 c2cwbA_                         1.0 2.1E+03   0.033    2.1   4.1   33  185-220     8-40  (46)
4451 c4fusA_                         1.0 2.1E+03   0.033    2.1   1.6   31  325-355    68-98  (634)
4452 c2g3nA_                         1.0 2.1E+03   0.033    2.1   2.4   18  179-196   188-205 (691)
4453 c1bp1A_                         1.0 2.1E+03   0.033    2.1   1.7   19  266-284   259-277 (456)
4454 c2mtyA_                         1.0 2.1E+03   0.033    2.1   0.5   14   65-78      1-14  (26)
4455 c2o35A_                         1.0 2.1E+03   0.033    2.1   1.5   24  423-446    43-73  (79)
4456 d2o35a1                         1.0 2.1E+03   0.033    2.1   1.5   24  423-446    43-73  (79)
4457 d1j1na_                         1.0 2.1E+03   0.033    2.1   2.4   23  435-457   227-249 (492)
4458 c4zohC_                         1.0 2.1E+03   0.033    2.1   2.4   31   10-40    108-138 (161)
4459 c5dowF_                         1.0 2.1E+03   0.033    2.1   1.7   15  368-382     2-16  (26)
4460 c5dowH_                         1.0 2.1E+03   0.033    2.1   1.7   15  368-382     2-16  (26)
4461 d1vhqa_                         1.0 2.1E+03   0.033    2.1   0.9   25  212-236    18-42  (216)
4462 c6qgrG_                         1.0 2.1E+03   0.034    2.1   1.6   29  344-372   127-155 (253)
4463 c4h79A_                         1.0 2.1E+03   0.034    2.1   5.9   38  182-222   133-170 (177)
4464 c4xfkA_                         1.0 2.1E+03   0.034    2.1   1.8   25  364-388   211-235 (391)
4465 d1bcca1                         1.0 2.1E+03   0.034    2.1   3.2   62  541-602    82-143 (229)
4466 d2cg4a1                         1.0 2.1E+03   0.034    2.1   2.9   22  182-203     8-29  (63)
4467 c4l5eA_                         1.0 2.1E+03   0.034    2.1   1.3   10  254-263    37-46  (46)
4468 d1e3db_                         1.0 2.1E+03   0.034    2.1   1.6   59  408-467    46-105 (537)
4469 c1e7bA_                         1.0 2.1E+03   0.034    2.1   6.0  192  270-484   157-375 (578)
4470 c3thdD_                         1.0 2.1E+03   0.034    2.1   2.1   35  542-578    15-49  (602)
4471 c3b9nB_                         1.0 1.5E+03   0.024    3.1  -0.7   46  368-413   256-301 (434)
4472 c4u39M_                         1.0 2.1E+03   0.034    2.1   0.8   10  568-577     7-16  (26)
4473 c6em5J_                         1.0 2.1E+03   0.034    2.1   1.5   27  171-197    49-75  (132)
4474 c5c05A_                         1.0 2.1E+03   0.034    2.1   8.5  214   22-252   275-496 (514)
4475 c5hypB_                         1.0 2.1E+03   0.034    2.1   2.0   13  455-467     5-17  (29)
4476 d1sv0c_                         1.0 2.1E+03   0.034    2.1   1.9   27   45-71     46-72  (82)
4477 d1ur4a_                         1.0 2.1E+03   0.034    2.1   2.5   27  284-310   131-157 (386)
4478 c4q35B_                         1.0 2.1E+03   0.034    2.1   1.1   15  211-225   116-130 (150)
4479 d2p92a1                         1.0 2.1E+03   0.034    2.1   1.0   25  113-137    67-91  (96)
4480 c5luqA_                         1.0 2.1E+03   0.034    2.1   8.8  104  372-483   194-312 (3725)
4481 c5luqB_                         1.0 2.1E+03   0.034    2.1   8.0  104  372-483   194-312 (3725)
4482 c3bxpA_                         1.0 2.1E+03   0.034    2.1   1.0   23  367-389   207-229 (258)
4483 c2lvgA_                         1.0 2.1E+03   0.034    2.1   1.1   11  592-602     5-15  (40)
4484 d1eo1a_                         1.0 2.1E+03   0.034    2.1   1.1   31  217-257    76-106 (124)
4485 d1yq9a1                         1.0 2.1E+03   0.034    2.1   0.3   14  344-357   144-157 (261)
4486 c2keyA_                         1.0 2.1E+03   0.034    2.1   4.3   38  564-601    55-93  (112)
4487 c3zf7n_                         1.0 1.6E+03   0.026    2.9  -0.6    8   98-105    45-52  (83)
4488 d2gzka2                         1.0 2.1E+03   0.034    2.1   1.1   11    6-16      2-12  (73)
4489 c1hryA_                         1.0 2.1E+03   0.034    2.1   1.1   11    6-16      2-12  (73)
4490 d1vjta2                         1.0 2.1E+03   0.034    2.1   4.4   49  281-341   216-264 (278)
4491 c3a1gD_                         1.0 2.1E+03   0.034    2.1   0.5   14  162-175    25-38  (38)
4492 c4kyrA_                         1.0 2.1E+03   0.034    2.1   2.5   23  207-231   136-158 (208)
4493 c3qyxD_                         1.0 2.1E+03   0.034    2.1   3.1   25  182-206    26-50  (129)
4494 c4drbC_                         1.0 1.9E+03   0.031    2.4  -0.2   18  431-448    70-87  (106)
4495 c1d1dA_                         1.0 2.1E+03   0.034    2.1   2.4   38  454-491     5-43  (220)
4496 c3rm5B_                         1.0 2.1E+03   0.034    2.1  12.6  166  119-287   323-511 (519)
4497 c1yq4A_                         1.0 2.1E+03   0.034    2.1   1.1   36   12-49    387-422 (614)
4498 d1cc1s_                         1.0 2.1E+03   0.034    2.1   0.4   14  344-357   155-168 (275)
4499 c2l1lB_                         1.0 2.1E+03   0.034    2.1   0.2   29    6-34     31-59  (127)
4500 d2asca1                         1.0 3.3E+02  0.0052    7.6  -4.2   23  340-362     1-23  (65)
4501 d1ug7a_                         1.0 2.1E+03   0.034    2.1   2.1   13  211-223    33-45  (128)
4502 d1j0xo1                         1.0 5.3E+02  0.0084    6.2  -3.1   10  358-367     5-14  (168)
4503 c5z58u_                         1.0 2.1E+03   0.034    2.1   0.9   11  314-324    44-54  (105)
4504 c1vw4O_                         1.0 2.1E+03   0.034    2.1   2.1   36  425-464    93-128 (223)
4505 d1xg8a_                         1.0 2.1E+03   0.034    2.1   2.5   23  550-572    19-41  (108)
4506 d1gl1i_                         1.0   2E+03   0.032    2.3  -0.2    8  322-329    16-23  (34)
4507 d2je6a1                         1.0 1.9E+03    0.03    2.5  -0.3   14  253-266    17-30  (188)
4508 c1tkeA_                         1.0 2.1E+03   0.034    2.1   4.2   44  330-373   117-160 (225)
4509 c5bq5A_                         1.0 2.1E+03   0.034    2.1   3.1   51  210-260    43-93  (180)
4510 c2dgxA_                         1.0 2.1E+03   0.034    2.1   0.5   17  207-223    56-72  (96)
4511 c2o7aA_                         1.0 2.1E+03   0.034    2.1   1.5   18  389-406    55-72  (115)
4512 c1vbkA_                         1.0 2.1E+03   0.034    2.1   1.9   57  376-444   197-253 (307)
4513 c6so9A_                         1.0 2.1E+03   0.034    2.1   0.3   23  191-213    16-38  (112)
4514 c3w5gB_                         1.0 2.1E+03   0.034    2.1   1.8   35  542-578    13-47  (705)
4515 d1rutx3                         1.0 1.8E+03   0.028    2.6  -0.4    9  380-388    10-18  (31)
4516 c2w2uA_                         1.0 2.1E+03   0.034    2.1   3.8   27  184-210    41-67  (75)
4517 c6iiyA_                         1.0 2.1E+03   0.034    2.1   2.1   21   91-111     7-29  (237)
4518 c3m5gD_                         1.0 2.1E+03   0.034    2.1   1.6   47  489-535    90-137 (173)
4519 d2q22a1                         1.0 2.1E+03   0.034    2.1   3.4   34   44-77      4-37  (130)
4520 d1lara1                         1.0 2.1E+03   0.034    2.1   1.5   50  402-456   192-245 (317)
4521 c2xzeA_                         1.0 2.1E+03   0.034    2.1   2.1   16  463-478    47-62  (141)
4522 c3ijdB_                         1.0 2.1E+03   0.034    2.1   1.9   44  330-379   240-283 (285)
4523 d2cyya1                         1.0 2.1E+03   0.034    2.1   5.2   41  182-228     6-46  (60)
4524 d1mwwa_                         1.0 2.1E+03   0.034    2.1   3.3   36  546-583    62-97  (120)
4525 d1c1yb_                         1.0 2.1E+03   0.034    2.1   1.9   16  567-582    26-41  (77)
4526 c4xuvB_                         1.0 2.1E+03   0.034    2.1   7.0   69  312-380    30-103 (330)
4527 d1t56a1                         1.0 2.1E+03   0.034    2.1   3.0   32  555-586     1-43  (73)
4528 d1yzma1                         1.0 2.1E+03   0.034    2.1   1.6   10  432-441    21-30  (46)
4529 c2mqbA_                         1.0 2.1E+03   0.034    2.1   2.2   16  566-581    91-106 (152)
4530 c4e18B_                         1.0 2.1E+03   0.034    2.1   2.5   19  558-576    21-39  (46)
4531 d1ezwa_                         1.0 2.1E+03   0.034    2.1   2.7   28  201-228   291-318 (347)
4532 c2crlA_                         1.0 2.1E+03   0.034    2.1   2.4   54  516-580    27-80  (98)
4533 d1r9wa_                         1.0 1.9E+03    0.03    2.5  -0.3   19  577-595    33-51  (138)
4534 d1repc1                         1.0 2.1E+03   0.034    2.1   0.2   16  229-244     1-16  (111)
4535 c4wcwB_                         1.0 2.1E+03   0.034    2.1   2.3   18  216-233    55-72  (112)
4536 c6bwqB_                         1.0 2.1E+03   0.034    2.1  -0.0    5    6-10     41-45  (142)
4537 c2d68A_                         1.0 2.1E+03   0.034    2.1   2.7   36  186-221     3-38  (75)
4538 c4yizB_                         1.0 2.1E+03   0.034    2.1   1.5   15  216-230     2-16  (39)
4539 c5b3kA_                         1.0 2.1E+03   0.034    2.1   1.4   20  472-491    16-35  (150)
4540 c3j6vG_                         1.0 2.1E+03   0.034    2.1   2.9   23  461-483    56-78  (204)
4541 c3e96B_                         1.0 2.1E+03   0.034    2.1   3.5   26  388-413   215-240 (300)
4542 c1uv7A_                         1.0 2.1E+03   0.034    2.1   1.4   12  350-361    33-44  (76)
4543 d1uv7a_                         1.0 2.1E+03   0.034    2.1   1.4   12  350-361    33-44  (76)
4544 c4fmoB_                         1.0 2.1E+03   0.034    2.1   2.9   31  323-366   157-187 (208)
4545 d1s7za_                         1.0 2.1E+03   0.034    2.1   5.3   78  234-320     2-79  (106)
4546 c3n9iA_                         1.0 2.1E+03   0.034    2.1   4.3   77  284-360    56-132 (332)
4547 c1m3wA_                         1.0 2.1E+03   0.034    2.1   1.8   15  113-127     3-17  (30)
4548 c1m3wB_                         1.0 2.1E+03   0.034    2.1   1.8   15  113-127     3-17  (30)
4549 c1m3wC_                         1.0 2.1E+03   0.034    2.1   1.8   15  113-127     3-17  (30)
4550 c1m3wD_                         1.0 2.1E+03   0.034    2.1   1.8   15  113-127     3-17  (30)
4551 d2nlya1                         1.0 2.1E+03   0.034    2.1   1.1   25  555-579   181-207 (216)
4552 d1te7a_                         1.0 1.7E+03   0.028    2.7  -0.5    8  382-389     1-8   (103)
4553 d1wjoa_                         1.0 2.1E+03   0.034    2.1   4.0   36  350-385    39-89  (124)
4554 c3ju3A_                         1.0 2.1E+03   0.034    2.1   2.2   23  365-387    21-43  (116)
4555 c1meqA_                         1.0 1.9E+03   0.031    2.4  -0.3    8   54-61      3-10  (26)
4556 c1x8yA_                         1.0 2.1E+03   0.034    2.1   1.3   10  386-395    61-70  (74)
4557 c1vs1B_                         1.0 2.1E+03   0.034    2.1   2.5   22  466-487    37-58  (267)
4558 c3cqrB_                         1.0 2.2E+03   0.034    2.1   1.6   20  564-583   142-161 (170)
4559 c5b42A_                         1.0 2.2E+03   0.034    2.1   2.9   31  323-366    52-82  (101)
4560 c4hlqE_                         1.0 2.2E+03   0.034    2.1   4.7   45  253-297   178-222 (281)
4561 d2cdqa3                         1.0 2.2E+03   0.034    2.1   2.1   34  281-314    12-45  (75)
4562 d1hhla_                         1.0 2.2E+03   0.034    2.1   1.4   18  172-194     1-18  (129)
4563 c3fn9B_                         1.0 2.1E+03   0.033    2.1  -0.1   24  436-459   371-394 (672)
4564 d1nj1a1                         1.0 2.2E+03   0.034    2.1   2.5   17  213-229    29-45  (127)
4565 c4r11D_                         1.0   2E+03   0.032    2.2  -0.1    5  599-603    36-40  (41)
4566 c4eckB_                         1.0 1.7E+03   0.027    2.8  -0.5   18  306-323   405-422 (498)
4567 c6mjbC_                         1.0 2.2E+03   0.034    2.1   2.0   16   44-59     17-32  (37)
4568 c3bdkB_                         1.0 2.2E+03   0.034    2.1   2.0   40  491-545   309-348 (349)
4569 c5ujqA_                         1.0 1.2E+03   0.019    3.9  -1.4    8    1-8      17-24  (29)
4570 c3wh1A_                         1.0 2.2E+03   0.034    2.1   3.0   23  334-360     8-30  (203)
4571 c1jeqA_                         1.0 2.2E+03   0.034    2.1   1.5   24  260-283   331-354 (548)
4572 c3t90A_                         1.0 1.9E+03    0.03    2.4  -0.3   30  182-211   104-134 (147)
4573 c6qg8B_                         1.0 2.2E+03   0.034    2.1   1.9   13  564-576     4-16  (26)
4574 c6cmvA_                         1.0 2.2E+03   0.034    2.1   2.3   29    8-36     30-58  (112)
4575 c3otrC_                         1.0 2.2E+03   0.034    2.1   2.3   26  557-582   222-247 (444)
4576 c6aklC_                         1.0 2.2E+03   0.034    2.1   1.3    8  202-209     6-13  (26)
4577 c6b87C_                         1.0 2.2E+03   0.034    2.1   2.4   23  436-462    53-75  (100)
4578 c2dajA_                         1.0   2E+03   0.032    2.3  -0.2   19   58-78     26-44  (91)
4579 d1n2za_                         1.0 2.2E+03   0.034    2.1   2.4   15  211-225   106-120 (245)
4580 d1bi5a1                         1.0 2.2E+03   0.034    2.1   2.2   22  471-492   103-125 (234)
4581 c2gjmA_                         1.0 2.2E+03   0.034    2.1   2.9   25   98-122   260-284 (583)
4582 c2ekkA_                         1.0 2.2E+03   0.034    2.1   2.6   23  268-290    21-43  (47)
4583 c6druB_                         1.0 2.2E+03   0.034    2.1   2.3   21  176-196   259-279 (717)
4584 c2czcD_                         1.0 2.1E+03   0.033    2.2  -0.1   17  574-590   297-313 (332)
4585 d2hjsa2                         1.0 1.3E+03   0.021    3.5  -1.1   49  330-379    43-93  (190)
4586 c2lnjA_                         1.0 2.2E+03   0.034    2.1   0.7   16  111-126   152-167 (170)
4587 d1d2oa1                         1.0 1.6E+03   0.025    3.0  -0.7    9  381-389    19-27  (90)
4588 d1pdaa2                         1.0 2.2E+03   0.034    2.1   2.4   15  471-485    65-79  (88)
4589 d2bz2a1                         1.0 2.2E+03   0.034    2.1  -0.0   18  206-223    42-59  (79)
4590 c3ib6B_                         1.0 2.2E+03   0.034    2.1   1.7   17  179-195    35-51  (179)
4591 c2jadA_                         1.0 6.1E+02  0.0097    5.8  -2.9   13  591-603   201-213 (346)
4592 c5t58D_                         1.0 2.2E+03   0.034    2.1   3.3   32   96-127    11-46  (201)
4593 c5byhM_                         1.0 2.2E+03   0.034    2.1   1.0   29   32-60    135-167 (421)
4594 c2r60A_                         1.0 2.2E+03   0.035    2.1   1.7   34  551-584    18-51  (456)
4595 c2joiA_                         1.0 2.2E+03   0.035    2.1   1.2   19  482-500     6-24  (96)
4596 c3g16A_                         1.0 1.4E+03   0.023    3.3  -0.9   14  409-422    29-42  (156)
4597 c3cihA_                         1.0 2.2E+03   0.035    2.1   7.6   69  229-297   499-574 (714)
4598 c1zy8M_                         1.0 2.2E+03   0.035    2.1   1.4   14  479-492     8-21  (44)
4599 d2cpea1                         1.0 2.1E+03   0.034    2.1  -0.0   18  206-223    61-78  (101)
4600 c4fetA_                         1.0 2.2E+03   0.035    2.1   1.9   62  325-389    25-94  (122)
4601 c4pd3B_                         1.0 2.2E+03   0.035    2.1   1.6   58  370-432   133-194 (930)
4602 d1x6va2                         1.0 2.2E+03   0.035    2.1   3.5   27  440-466   200-230 (235)
4603 d1id3c_                         1.0 2.2E+03   0.035    2.1   2.5   34   28-61     33-66  (110)
4604 c2l9rA_                         1.0 2.2E+03   0.035    2.1   2.5   29    1-29      1-29  (69)
4605 d1l6sa_                         1.0 2.2E+03   0.035    2.1   3.9   36  272-317   275-313 (322)
4606 c3jvpA_                         1.0 2.2E+03   0.035    2.1   0.8  105  381-489   397-510 (546)
4607 d2hmfa2                         1.0 2.2E+03   0.035    2.1   2.4   34  281-314    13-46  (67)
4608 d1l9bh2                         1.0 1.9E+03    0.03    2.5  -0.3    6  469-474     1-6   (28)
4609 c1yodB_                         1.0 2.2E+03   0.035    2.0   2.4   17  585-601     8-24  (27)
4610 d2hp8a_                         1.0 2.2E+03   0.035    2.0   1.2   19  217-235    29-47  (68)
4611 c4pt1B_                         1.0 2.2E+03   0.035    2.0   2.9   28  560-587     6-34  (128)
4612 c3c8uA_                         1.0 2.2E+03   0.035    2.0   1.9   34  549-583    23-56  (206)
4613 c5lskD_                         1.0 2.2E+03   0.035    2.0   1.2   10   29-38     96-105 (178)
4614 c6kacq_                         1.0 2.2E+03   0.035    2.0   5.0   68  368-447    52-138 (148)
4615 c3eplA_                         1.0 2.2E+03   0.035    2.0   2.7   31  358-388   209-239 (402)
4616 c4u39P_                         1.0 2.2E+03   0.035    2.0   0.8   10  568-577     9-18  (26)
4617 c3ro3B_                         1.0 2.2E+03   0.035    2.0   1.1   11  247-257     7-17  (26)
4618 d1w0ha_                         1.0 2.2E+03   0.035    2.0   2.0   40  183-229   154-193 (200)
4619 c3viqC_                         1.0 2.2E+03   0.035    2.0   2.0   12  214-225    48-59  (116)
4620 d1fjna_                         1.0 2.2E+03   0.035    2.0   0.4    7  130-136     2-8   (39)
4621 c1fjnA_                         1.0 2.2E+03   0.035    2.0   0.4    7  130-136     2-8   (39)
4622 c2z39A_                         1.0 2.2E+03   0.035    2.0   3.0   27  334-360    10-39  (246)
4623 c4v0pA_                         1.0 2.2E+03   0.035    2.0   0.1   23  526-550    54-76  (209)
4624 c2k53A_                         1.0 2.2E+03   0.035    2.0   2.5   25  460-484    40-65  (70)
4625 c6g6bB_                         1.0 2.2E+03   0.035    2.0   0.9   14   14-27      1-14  (29)
4626 c6g65G_                         1.0 2.2E+03   0.035    2.0   0.9   17   14-30      1-17  (30)
4627 c6g65D_                         1.0 2.2E+03   0.035    2.0   0.9   17   14-30      1-17  (30)
4628 c6g65I_                         1.0 2.2E+03   0.035    2.0   0.9   17   14-30      1-17  (30)
4629 c6g65K_                         1.0 2.2E+03   0.035    2.0   0.9   17   14-30      1-17  (30)
4630 c6g65L_                         1.0 2.2E+03   0.035    2.0   0.9   17   14-30      1-17  (30)
4631 c6g65A_                         1.0 2.2E+03   0.035    2.0   0.9   17   14-30      1-17  (30)
4632 c6g65B_                         1.0 2.2E+03   0.035    2.0   0.9   17   14-30      1-17  (30)
4633 c6g65J_                         1.0 2.2E+03   0.035    2.0   0.9   17   14-30      1-17  (30)
4634 c6g65F_                         1.0 2.2E+03   0.035    2.0   0.9   17   14-30      1-17  (30)
4635 c6g65C_                         1.0 2.2E+03   0.035    2.0   0.9   17   14-30      1-17  (30)
4636 c6g65H_                         1.0 2.2E+03   0.035    2.0   0.9   17   14-30      1-17  (30)
4637 c6g65E_                         1.0 2.2E+03   0.035    2.0   0.9   17   14-30      1-17  (30)
4638 c6gcsU_                         1.0 2.2E+03   0.035    2.0   0.2   42  216-257    69-110 (158)
4639 c2yenA_                         1.0 2.2E+03   0.035    2.0   0.2    5  395-399     1-5   (26)
4640 c2b8kD_                         1.0 2.2E+03   0.035    2.0   7.3   76  175-254    46-155 (182)
4641 c5tebC_                         1.0 2.2E+03   0.035    2.0   1.6   32  311-349    62-93  (166)
4642 c2m1bA_                         1.0 2.2E+03   0.035    2.0   0.9   43  458-500    35-77  (116)
4643 c2l5rA_                         1.0 2.2E+03   0.035    2.0   0.6   19  478-503     2-20  (26)
4644 c1xc0A_                         1.0 2.2E+03   0.035    2.0   1.0   11  454-464    11-21  (33)
4645 c2gyoB_                         1.0 2.2E+03   0.035    2.0   2.2   22  471-492    52-74  (317)
4646 d1wvfa2                         1.0 2.2E+03   0.035    2.0   1.5   23  173-195    56-78  (236)
4647 c4eijA_                         1.0 2.2E+03   0.035    2.0   2.2   38  559-596     4-41  (63)
4648 c6rabB_                         1.0 2.2E+03   0.035    2.0   3.3   26  388-413   215-240 (301)
4649 d1d0gr1                         1.0 1.8E+03   0.029    2.6  -0.4    7  360-366     6-12  (41)
4650 d1b4ub_                         1.0 2.2E+03   0.035    2.0   3.1   20  469-488    97-116 (298)
4651 d1hf2a2                         1.0 2.2E+03   0.035    2.0   2.1   18  560-577    19-36  (89)
4652 c2d89A_                         1.0 2.2E+03   0.035    2.0   2.8   43  335-384    41-83  (119)
4653 c2n6yA_                         1.0 2.2E+03   0.035    2.0   0.5   31  333-363    41-71  (79)
4654 c3sl9H_                         1.0 2.2E+03   0.035    2.0   0.5    7  596-602     3-9   (26)
4655 c4xpsA_                         1.0 2.2E+03   0.035    2.0   2.1   18  179-196   216-233 (665)
4656 d2fvka2                         1.0 2.2E+03   0.035    2.0   2.0   27  331-357   202-228 (375)
4657 c2uuvC_                         1.0 2.2E+03   0.035    2.0   2.6   22  366-387   299-320 (491)
4658 d1tfra1                         1.0 1.7E+03   0.027    2.8  -0.6   43  525-568    68-110 (123)
4659 c3jueA_                         1.0 2.2E+03   0.035    2.0   5.2  122  423-567   126-249 (250)
4660 c4m8aA_                         1.0 2.2E+03   0.035    2.0   1.3   12  476-487    52-63  (67)
4661 d1iyxa1                         1.0 2.2E+03   0.035    2.0   2.2   26  557-582    73-98  (295)
4662 d1phza1                         1.0 2.2E+03   0.035    2.0   1.4   19   10-28     24-42  (97)
4663 d1n6ja_                         1.0 2.1E+03   0.033    2.2  -0.1   11  431-441    24-34  (93)
4664 c4jndA_                         1.0 2.2E+03   0.035    2.0   2.9   24  253-276    47-70  (408)
4665 d2qeec1                         1.0 2.2E+03   0.035    2.0   4.2   58  346-403   350-409 (415)
4666 c5i6sA_                         1.0 2.2E+03   0.035    2.0   2.4   42  217-260    34-79  (305)
4667 c5e3xA_                         1.0 2.2E+03   0.035    2.0   6.5   47  330-379   123-169 (489)
4668 d1y0ha_                         1.0 2.2E+03   0.035    2.0   1.4   18  208-225    14-31  (101)
4669 d2q0zx1                         1.0 2.2E+03   0.035    2.0   3.7   31  355-385    85-117 (176)
4670 c4gs4A_                         1.0 2.2E+03   0.035    2.0   2.0   15  111-125   111-125 (174)
4671 d1vkma_                         1.0 2.2E+03   0.035    2.0   1.4   26  459-488    26-56  (292)
4672 c1gk7A_                         1.0 2.2E+03   0.035    2.0   0.5   15  123-137     5-19  (39)
4673 d2hgsa1                         1.0 2.2E+03   0.035    2.0   0.3    7  575-581    66-72  (102)
4674 d1to6a_                         1.0 2.2E+03   0.035    2.0   0.5   28    4-31    286-313 (371)
4675 c6cwqA_                         1.0 2.2E+03   0.035    2.0   0.9   28  244-271    13-40  (308)
4676 c5bjrA_                         1.0 2.2E+03   0.035    2.0   0.2   26  206-231    48-73  (86)
4677 c5l1aA_                         1.0 2.2E+03   0.035    2.0   2.8   48  455-504    60-107 (108)
4678 c3gfzB_                         1.0 2.2E+03   0.035    2.0   0.5   52  176-229   241-292 (394)
4679 c4pu4C_                         1.0 2.2E+03   0.035    2.0   2.4   20  378-397    43-62  (68)
4680 c3m5wB_                         1.0 2.2E+03   0.035    2.0   5.1   76  284-360    57-132 (319)
4681 c3b7bB_                         1.0 2.2E+03   0.035    2.0   3.2   24  462-489     3-26  (224)
4682 d1j5ya2                         1.0 2.2E+03   0.035    2.0   3.3   48  519-568    53-100 (107)
4683 c3cm6A_                         1.0 2.2E+03   0.035    2.0   3.1   43  183-232   158-200 (294)
4684 d1jl6a_                         1.0 2.2E+03   0.035    2.0   2.3   50  548-597    68-117 (147)
4685 d1l2wi_                         1.0 2.2E+03   0.035    2.0   0.1   28  161-188    29-56  (57)
4686 c2mr6A_                         1.0 2.2E+03   0.035    2.0   0.8   47  173-228    32-78  (136)
4687 c1lwhA_                         1.0 1.5E+03   0.024    3.1  -0.8   33  351-383     1-38  (441)
4688 c2w42A_                         1.0 2.2E+03   0.035    2.0   1.3   14  352-365   142-155 (395)
4689 c2qjxA_                         1.0 2.2E+03   0.035    2.0   5.7   95  146-260     1-97  (117)
4690 d1r5ra_                         1.0 2.2E+03   0.035    2.0   3.2   85  405-491    26-114 (117)
4691 c4l8tA_                         1.0 2.2E+03   0.035    2.0   3.7   37  555-594   165-201 (363)
4692 c4s1cA_                         1.0 2.2E+03   0.035    2.0   0.7   27  473-502    25-51  (208)
4693 c2lj9A_                         1.0 2.2E+03   0.035    2.0   1.2    8  497-504     4-11  (26)
4694 c3rvdI_                         1.0 2.2E+03   0.035    2.0   1.2    8  497-504     4-11  (26)
4695 c3rvdM_                         1.0 2.2E+03   0.035    2.0   1.2    8  497-504     4-11  (26)
4696 c2koeA_                         1.0 1.6E+03   0.025    3.0  -0.7   16  196-211    25-40  (40)
4697 c5c17A_                         1.0 2.2E+03   0.035    2.0   7.1   55  167-226     8-62  (206)
4698 d1hska1                         1.0 2.2E+03   0.035    2.0   1.8   23  173-195    39-61  (194)
4699 d1scjb_                         1.0 2.2E+03   0.035    2.0   0.5   21  527-549    51-71  (71)
4700 c3o82A_                         1.0 2.2E+03   0.035    2.0   5.3   50  440-490    12-77  (435)
4701 c4ce7B_                         1.0 2.2E+03   0.035    2.0   3.3   42  453-494    33-74  (348)
4702 c3w01A_                         1.0 2.2E+03   0.035    2.0   1.0   20  414-433    17-36  (230)
4703 c5iqkB_                         1.0 2.2E+03   0.035    2.0   1.8   26  210-235    47-72  (270)
4704 c2cnwF_                         1.0 2.2E+03   0.035    2.0   4.6   89  469-580     1-90  (260)
4705 c2b0oF_                         1.0 2.2E+03   0.035    2.0   7.9  125  334-464   135-265 (266)
4706 c3zpv0_                         1.0 1.9E+03    0.03    2.4  -0.3    9  354-362    26-34  (36)
4707 c2x2iB_                         1.0 2.2E+03   0.035    2.0   2.2   21  176-196   373-393 (1024)
4708 c3iynN_                         1.0 2.2E+03   0.035    2.0   6.9  116  305-422    39-175 (284)
4709 c5e1xA_                         1.0 2.2E+03   0.035    2.0   3.6   42  368-413   108-149 (168)
4710 d2jdid1                         1.0 2.2E+03   0.035    2.0   2.7   24   35-58     17-40  (118)
4711 c3pqkD_                         1.0 2.2E+03   0.035    2.0   1.8   30    8-37     33-62  (101)
4712 d1yqha1                         1.0 2.2E+03   0.035    2.0   2.3   39  539-579    33-71  (101)
4713 c4k7cA_                         1.0 2.2E+03   0.035    2.0   6.1   94  471-582   105-225 (446)
4714 c6g6cL_                         1.0 2.2E+03   0.035    2.0   1.1   14   14-27      1-14  (29)
4715 c6g6cT_                         1.0 2.2E+03   0.035    2.0   1.1   14   14-27      1-14  (29)
4716 c6g6cJ_                         1.0 2.2E+03   0.035    2.0   1.1   14   14-27      1-14  (29)
4717 c6g6cK_                         1.0 2.2E+03   0.035    2.0   1.1   14   14-27      1-14  (29)
4718 c3pnxF_                         1.0 2.2E+03   0.035    2.0   1.2   37  429-469    76-112 (156)
4719 c4h2vC_                         1.0 2.2E+03   0.035    2.0   1.2   18  251-268     9-26  (26)
4720 c1t3qD_                         1.0 2.2E+03   0.035    2.0   2.8   31   10-40    103-133 (162)
4721 c3ts9A_                         1.0 2.2E+03   0.035    2.0   3.4   26  235-261    61-86  (128)
4722 c4imyG_                         1.0 2.2E+03   0.035    2.0   0.5    6  255-260    26-31  (33)
4723 c4imyI_                         1.0 2.2E+03   0.035    2.0   0.5    6  255-260    26-31  (33)
4724 c3a5vA_                         1.0 2.2E+03   0.035    2.0   0.3   41  225-265     2-42  (397)
4725 d1nula_                         1.0 2.2E+03   0.035    2.0   1.3   23  560-583     8-30  (142)
4726 c6v45A_                         1.0 2.2E+03   0.035    2.0   0.9   14  208-221   137-150 (161)
4727 d1np8a_                         1.0 2.2E+03   0.035    2.0   3.4   25  183-207    99-123 (149)
4728 c4pn8F_                         1.0 2.2E+03   0.035    2.0   2.5   19  558-576     9-27  (30)
4729 c4pn8D_                         1.0 2.2E+03   0.035    2.0   2.5   19  558-576     9-27  (30)
4730 c4pn8B_                         1.0 2.2E+03   0.035    2.0   2.5   19  558-576     9-27  (30)
4731 c4pn8C_                         1.0 2.2E+03   0.035    2.0   2.5   19  558-576     9-27  (30)
4732 c4pn8G_                         1.0 2.2E+03   0.035    2.0   2.5   19  558-576     9-27  (30)
4733 c4pn8J_                         1.0 2.2E+03   0.035    2.0   2.5   19  558-576     9-27  (30)
4734 c4pn8A_                         1.0 2.2E+03   0.035    2.0   2.5   19  558-576     9-27  (30)
4735 c4pn8E_                         1.0 2.2E+03   0.035    2.0   2.5   19  558-576     9-27  (30)
4736 c4pn8H_                         1.0 2.2E+03   0.035    2.0   2.5   19  558-576     9-27  (30)
4737 c6g6aC_                         1.0 2.2E+03   0.035    2.0   1.1   14   14-27      1-14  (29)
4738 d1uz5a3                         1.0   2E+03   0.031    2.4  -0.3   58  540-597    10-67  (143)
4739 c1wuuA_                         1.0 2.2E+03   0.035    2.0   1.3   27  111-137     6-32  (391)
4740 c6ehqT_                         1.0 2.2E+03   0.035    2.0   0.3   14  344-357   145-158 (268)
4741 d1hr6b2                         1.0 2.2E+03   0.035    2.0   3.0   55  549-603    94-148 (217)
4742 c5eroB_                         1.0 2.2E+03   0.035    2.0   5.6   57  392-448   218-275 (300)
4743 c5ovsG_                         1.0 1.8E+03   0.028    2.7  -0.5   37  196-234   136-172 (185)
4744 d1pe4a_                         1.0 2.2E+03   0.035    2.0   1.2   11  226-236    16-26  (67)
4745 c6nwwB_                         1.0 2.2E+03   0.035    2.0   1.1   20  452-471     8-27  (76)
4746 c2mc0A_                         1.0 2.2E+03   0.035    2.0   3.5   29  366-394    56-84  (143)
4747 d1vc2a1                         1.0 6.2E+02  0.0099    5.7  -2.8   10  358-367     5-14  (169)
4748 d2brja1                         1.0 2.2E+03   0.035    2.0   0.5   25  529-556    60-84  (174)
4749 c5yxiA_                         1.0 2.2E+03   0.035    2.0   1.9   15  567-581    28-42  (79)
4750 d1j9ba_                         1.0 2.2E+03   0.035    2.0   1.8   26  171-196     2-27  (137)
4751 d1qupa2                         1.0 2.2E+03   0.035    2.0   2.5   53  516-579    14-66  (72)
4752 d2fgea2                         1.0 2.2E+03   0.035    2.0   5.1   88  487-594    28-115 (196)
4753 c3hh0C_                         1.0 2.2E+03   0.035    2.0   0.9   59  123-196     5-63  (130)
4754 c4pn8I_                         1.0 2.2E+03   0.035    2.0   2.5   19  558-576     9-27  (29)
4755 c3clbA_                         1.0 1.7E+03   0.028    2.7  -0.5   18  306-323   424-441 (510)
4756 c3chtA_                         1.0 2.2E+03   0.035    2.0   3.5   80   17-102   205-295 (301)
4757 c1p0oA_                         1.0 2.2E+03   0.035    2.0   1.4   16  115-130     1-17  (26)
4758 c4oojB_                         1.0 2.2E+03   0.035    2.0   4.4   88  383-475   283-402 (608)
4759 c4hgvC_                         1.0 2.2E+03   0.035    2.0   2.6   49  543-602   129-178 (411)
4760 c3pifD_                         1.0 2.2E+03   0.035    2.0   1.1   48  191-245    77-124 (1023)
4761 d1z0xa2                         1.0 2.2E+03   0.035    2.0   4.8   44  557-600    33-80  (148)
4762 c3qv1G_                         1.0 2.2E+03   0.035    2.0   1.2    8  497-504     3-10  (26)
4763 c3rvdK_                         1.0 2.2E+03   0.035    2.0   1.2    8  497-504     3-10  (26)
4764 c3rvdJ_                         1.0 2.2E+03   0.035    2.0   1.2    8  497-504     3-10  (26)
4765 c4ewcA_                         1.0 2.2E+03   0.035    2.0   2.6   45  132-176   223-267 (495)
4766 c5vitC_                         1.0 5.6E+02   0.009    6.0  -3.1   34   29-67     53-86  (97)
4767 c4fhtA_                         1.0 2.2E+03   0.035    2.0   1.9   29    8-36     47-75  (141)
4768 d1e4ft1                         1.0 2.2E+03   0.035    2.0   1.8   31  365-395   159-189 (193)
4769 c3nnhA_                         1.0 2.2E+03   0.035    2.0   0.3   26  206-231    49-74  (86)
4770 c1qmiC_                         1.0 2.2E+03   0.035    2.0   1.0   21  381-401    43-63  (335)
4771 d1luaa2                         1.0 2.2E+03   0.035    2.0   1.9   23  110-132    67-89  (96)
4772 c4rgiA_                         1.0 2.2E+03   0.035    2.0   0.2   23   26-48     39-61  (71)
4773 c2ojlB_                         1.0 2.2E+03   0.035    2.0   2.1   19  465-483     8-26  (77)
4774 c2cjlA_                         1.0 2.2E+03   0.035    2.0   3.0   23  334-360     5-27  (204)
4775 c3m1nB_                         1.0 2.2E+03   0.035    2.0   0.8   22  534-555   147-168 (168)
4776 d2ef1a1                         1.0 2.2E+03   0.035    2.0   2.6   74  127-212    17-96  (247)
4777 c3okzB_                         1.0 2.2E+03   0.035    2.0   0.9   32  365-396   174-206 (295)
4778 c2fv2A_                         1.0 2.2E+03   0.035    2.0   5.3   47  434-480   187-233 (267)
4779 d1sisa_                         1.0 2.2E+03   0.036    2.0   0.6    7  394-400    17-23  (35)
4780 c3bbnG_                         1.0 2.2E+03   0.036    2.0   1.9   23  461-483    25-47  (154)
4781 d1iufa2                         1.0 2.2E+03   0.036    2.0   1.7   23  363-385     3-25  (66)
4782 d1i11a_                         1.0 2.2E+03   0.036    2.0   1.1   11    6-16      2-12  (70)
4783 c1ujlA_                         1.0 2.1E+03   0.034    2.1  -0.1   24  550-573     1-24  (42)
4784 c5gapB_                         1.0 1.6E+03   0.026    2.9  -0.7   10  441-450    11-20  (71)
4785 c6ii7A_                         1.0 1.4E+03   0.022    3.4  -1.1   69  183-255   254-322 (355)
4786 c1y1uA_                         1.0 2.1E+03   0.033    2.1  -0.1   29  440-468   340-368 (544)
4787 d1t1ra3                         1.0 2.2E+03   0.036    2.0   0.4    6  225-230    16-21  (26)
4788 c3h75A_                         1.0 2.2E+03   0.036    2.0   4.4   46  432-488   172-217 (328)
4789 c5ahvF_                         1.0 2.2E+03   0.036    2.0   2.7   83  417-502    19-107 (268)
4790 c1auaA_                         1.0 2.2E+03   0.036    2.0   5.1   43  368-410    31-75  (296)
4791 c3navB_                         1.0 2.2E+03   0.036    2.0   6.0   75  205-300    71-151 (258)
4792 d1sd4a_                         1.0 2.2E+03   0.036    2.0   4.8   44  182-228     9-53  (122)
4793 c2xzmG_                         1.0 2.2E+03   0.036    2.0   1.6   18   21-38     46-63  (192)
4794 d1r9pa_                         1.0 2.2E+03   0.036    2.0   3.3   54  191-245    61-116 (134)
4795 c1s6yA_                         1.0 2.2E+03   0.036    2.0   4.2   26  458-483   374-402 (416)
4796 c4xviA_                         1.0 2.2E+03   0.036    2.0   5.6   50  182-233   230-279 (647)
4797 c6d6zA_                         1.0 2.2E+03   0.036    2.0   1.5   17  372-388    83-99  (393)
4798 d1x94a_                         1.0 2.2E+03   0.036    2.0   1.3   23  361-383   103-125 (176)
4799 c5cwsF_                         1.0 1.5E+03   0.024    3.2  -0.9   20   67-86      2-21  (40)
4800 c5fmgK_                         1.0 2.2E+03   0.036    2.0   3.2   38  197-234   136-173 (194)
4801 c2ql2A_                         1.0 2.2E+03   0.036    2.0   1.9   22  363-384    12-33  (56)
4802 c2l9bA_                         1.0 2.2E+03   0.036    2.0   5.3   62  454-532    20-84  (91)
4803 d2rh3a1                         1.0 2.2E+03   0.036    2.0   2.2   15  248-262    35-49  (121)
4804 c5eszG_                         1.0 2.2E+03   0.036    2.0   1.7   19  562-580    85-103 (142)
4805 d1d7ya3                         1.0 2.2E+03   0.036    2.0   2.4   20  470-489    61-80  (97)
4806 c1qw1A_                         1.0 2.2E+03   0.036    2.0   0.8   16  218-233    72-87  (121)
4807 d1p9ka_                         1.0 2.2E+03   0.036    2.0   0.2   22  184-205    23-44  (79)
4808 d1aiea_                         1.0 2.2E+03   0.036    2.0   1.9   21  111-131     8-28  (31)
4809 d1kfus_                         1.0 2.2E+03   0.036    2.0  11.0  132  284-428    12-180 (184)
4810 c2gp8A_                         1.0 2.2E+03   0.036    2.0   1.9   20  373-392    13-32  (40)
4811 c1gp8A_                         1.0 2.2E+03   0.036    2.0   1.9   20  373-392    13-32  (40)
4812 c5ds0F_                         1.0 2.2E+03   0.036    2.0   2.3   31  470-503     2-32  (356)
4813 d1cqxa1                         1.0 2.2E+03   0.036    2.0   5.0   37  560-596    72-108 (150)
4814 c4etrA_                         1.0 2.2E+03   0.036    2.0   4.4   42  557-602    70-111 (121)
4815 c2qveA_                         1.0 2.2E+03   0.036    2.0   2.7   31  165-195   101-131 (525)
4816 c1yi8C_                         1.0 2.2E+03   0.036    2.0   6.4   77  284-360    58-136 (332)
4817 c6cgmA_                         1.0 2.2E+03   0.036    1.9   2.8   34  356-389   118-151 (657)
4818 c4c82A_                         1.0 2.2E+03   0.036    1.9   1.4   29  552-580    61-89  (156)
4819 c5fcnB_                         1.0 2.2E+03   0.036    1.9   1.7   18  585-602     1-18  (53)
4820 c1pggB_                         1.0 2.2E+03   0.036    1.9   3.8   44   98-141   276-321 (551)
4821 c1ht8B_                         1.0 2.2E+03   0.036    1.9   3.8   44   98-141   276-321 (551)
4822 c5nwtM_                         1.0 2.2E+03   0.036    1.9   1.9   29   32-60    126-158 (431)
4823 c6q2dA_                         1.0 7.1E+02   0.011    5.3  -2.6   35  350-384   228-262 (329)
4824 c1r2fB_                         1.0 2.2E+03   0.036    1.9   4.2   77  421-498    99-184 (281)
4825 d1u8fo1                         1.0 5.6E+02  0.0089    6.0  -3.1   10  358-367     6-15  (169)
4826 c1h83A_                         1.0 2.2E+03   0.036    1.9   2.0   13  370-382   447-459 (459)
4827 d2qwva1                         1.0 2.1E+03   0.033    2.2  -0.2   17   32-48     29-45  (187)
4828 c5vr2A_                         1.0 2.2E+03   0.036    1.9   2.8   21  581-601     2-25  (50)
4829 d2pbza1                         1.0 2.2E+03   0.036    1.9   1.8   15  438-452    10-24  (96)
4830 d1kwga3                         1.0 2.2E+03   0.036    1.9   1.6   21  248-268    31-51  (197)
4831 c3m20A_                         1.0 2.3E+03   0.036    1.9   3.1   37  544-583     1-37  (59)
4832 c2zshB_                         1.0 2.3E+03   0.036    1.9   1.5   23  145-167    20-42  (59)
4833 d2ffia1                         1.0 2.3E+03   0.036    1.9   2.2   14  216-229    33-46  (271)
4834 d2frha1                         1.0 2.3E+03   0.036    1.9   1.8   31    6-36     45-75  (115)
4835 c2nazA_                         1.0 2.3E+03   0.036    1.9   3.9   58  190-247    26-83  (109)
4836 c3tmhD_                         1.0 2.3E+03   0.036    1.9   0.9   15  115-129     1-15  (28)
4837 c4hr6A_                         1.0 2.3E+03   0.036    1.9   1.4   11  383-393     7-17  (41)
4838 c1yueA_                         1.0 2.3E+03   0.036    1.9   2.8   23  183-205   150-172 (390)
4839 d2ahme1                         1.0 2.3E+03   0.036    1.9   2.3   28  237-265    52-79  (155)
4840 c3abfB_                         1.0 2.3E+03   0.036    1.9   3.2   38  544-583     2-39  (63)
4841 d2gs4a1                         1.0 2.3E+03   0.036    1.9   4.3   27  457-483   114-140 (159)
4842 d12asa_                         1.0 2.3E+03   0.036    1.9   1.2   39  192-233   250-288 (328)
4843 d2cvza1                         1.0 2.3E+03   0.036    1.9   6.5  106  202-323     8-125 (132)
4844 c1zbhA_                         1.0 2.3E+03   0.036    1.9   3.1   21  330-350   237-260 (289)
4845 c3dnlG_                         1.0 2.3E+03   0.036    1.9   2.1   20  471-490    12-31  (35)
4846 d1whca_                         1.0 2.3E+03   0.036    1.9   4.0   44  184-230    12-56  (64)
4847 c2dnaA_                         1.0 2.3E+03   0.036    1.9   4.3   35  185-222    23-57  (67)
4848 c6g6bA_                         1.0 2.3E+03   0.036    1.9   1.1   14   14-27      1-14  (30)
4849 d2bgxa1                         1.0 2.3E+03   0.036    1.9   5.0   56    8-71     16-72  (81)
4850 c2g9pA_                         1.0 2.3E+03   0.036    1.9   0.9   10  422-431     3-12  (26)
4851 c5ez8F_                         1.0 2.3E+03   0.036    1.9   2.2   17  560-576     1-17  (29)
4852 c5ez8B_                         1.0 2.3E+03   0.036    1.9   2.2   17  560-576     1-17  (29)
4853 c6igaB_                         1.0 2.3E+03   0.036    1.9   2.1   51  541-602    88-138 (455)
4854 d1e7la1                         1.0 2.3E+03   0.036    1.9   3.8   41  423-467     7-47  (54)
4855 c2m04B_                         1.0 2.3E+03   0.036    1.9   0.7   13  564-576     3-15  (26)
4856 d1aoya_                         1.0 2.3E+03   0.036    1.9   2.8   35  202-238    12-46  (78)
4857 d1rlka_                         1.0 2.3E+03   0.036    1.9   0.4   37   94-130     9-46  (116)
4858 c4dlpB_                         1.0 2.3E+03   0.036    1.9   2.8   40  371-415    76-115 (465)
4859 c6dg0A_                         1.0 2.3E+03   0.036    1.9   0.5   29  206-234    43-71  (84)
4860 c6g18x_                         1.0 2.3E+03   0.036    1.9   3.3   28  194-221    55-82  (178)
4861 d1nkta4                         1.0 2.3E+03   0.036    1.9   1.5   24  171-194    37-60  (219)
4862 d1tubb2                         1.0 2.3E+03   0.036    1.9   1.5   21  395-415   159-179 (184)
4863 d1txja_                         1.0 2.3E+03   0.036    1.9   0.8   35  176-210    49-83  (157)
4864 c6dzdA_                         1.0 2.3E+03   0.036    1.9   2.3   18  370-387   152-170 (269)
4865 c5yfpH_                         1.0 2.3E+03   0.036    1.9   7.0   94  129-225   312-407 (518)
4866 c3zmdD_                         1.0 2.3E+03   0.036    1.9   1.4   33    5-37     48-80  (148)
4867 c5e75A_                         1.0 2.3E+03   0.036    1.9   4.8   56  313-376   350-405 (506)
4868 c2rflB_                         1.0 2.3E+03   0.036    1.9   2.5   20  368-387    33-52  (154)
4869 d1o6ba_                         1.0 2.3E+03   0.036    1.9   0.5   19  194-212   121-139 (163)
4870 c2j10A_                         1.0 2.3E+03   0.036    1.9   1.8   21  111-131     8-28  (31)
4871 c2j10B_                         1.0 2.3E+03   0.036    1.9   1.9   21  111-131     8-28  (31)
4872 c2j10D_                         1.0 2.3E+03   0.036    1.9   1.8   21  111-131     8-28  (31)
4873 c5f7cC_                         1.0 2.3E+03   0.036    1.9   2.4   18  179-196   298-315 (632)
4874 c6eonA_                         1.0 2.3E+03   0.036    1.9   2.0   35  542-578    12-46  (754)
4875 c2lr9A_                         1.0   2E+03   0.032    2.2  -0.2    8  461-468     7-14  (26)
4876 c1ienA_                         1.0   2E+03   0.032    2.2  -0.2    8  461-468     7-14  (26)
4877 c2jypA_                         1.0 1.3E+03   0.021    3.6  -1.3    5  318-322    28-32  (36)
4878 c3lijA_                         1.0 2.3E+03   0.036    1.9   2.8   70  308-381   376-445 (465)
4879 c3u2bC_                         1.0 2.3E+03   0.036    1.9   1.1   11    6-16      2-12  (76)
4880 c6mk5A_                         1.0 2.3E+03   0.036    1.9   0.5    7  380-386     7-13  (34)
4881 c2v1sD_                         1.0 2.3E+03   0.036    1.9   2.5   33  104-136    22-54  (67)
4882 d2nmla1                         1.0 2.3E+03   0.036    1.9   1.1   26  330-356    28-53  (100)
4883 c3lm3A_                         1.0 2.3E+03   0.036    1.9   2.1   21  367-387   115-135 (434)
4884 d1fafa_                         1.0 2.3E+03   0.036    1.9   1.5   25   54-80     14-39  (79)
4885 c3fi9B_                         1.0 2.3E+03   0.036    1.9   3.1   23  558-580   293-315 (320)
4886 c5e9aB_                         1.0 2.3E+03   0.036    1.9   3.0   52  212-265    27-82  (684)
4887 d1rf8b_                         1.0 2.3E+03   0.036    1.9   2.4   20  184-203    69-88  (100)
4888 c6r3bA_                         1.0 2.3E+03   0.036    1.9   1.5   19  308-326   153-171 (323)
4889 c4ojyA_                         1.0 2.3E+03   0.036    1.9   2.6   52  212-265    28-83  (685)
4890 c4hgnB_                         1.0 2.3E+03   0.036    1.9   1.3   21  369-389    86-106 (164)
4891 c4djgA_                         1.0 2.3E+03   0.036    1.9   1.7   12  366-377    28-39  (49)
4892 c1ig0A_                         1.0 2.2E+03   0.035    2.0  -0.1   19  370-388    70-93  (317)
4893 c6qfbB_                         1.0 2.3E+03   0.036    1.9   9.3   88  355-443   859-990 (1035)
4894 c2myhA_                         1.0 2.3E+03   0.036    1.9   0.1    6  395-400    19-24  (41)
4895 c1ulzA_                         1.0 2.3E+03   0.036    1.9   1.1   26  180-205   401-426 (451)
4896 c6rrkC_                         1.0 2.3E+03   0.036    1.9   0.3   22  189-210     4-25  (27)
4897 d2v4ja2                         1.0 2.3E+03   0.036    1.9   0.9   13  527-539     9-21  (166)
4898 c4g54A_                         1.0 2.3E+03   0.036    1.9   2.4   19  367-387   155-173 (222)
4899 d1j55a_                         1.0 2.3E+03   0.036    1.9   3.5   65  367-431     8-77  (88)
4900 c3lvzA_                         1.0 2.3E+03   0.036    1.9   1.8   26  210-235    49-74  (272)
4901 d2fu0a1                         1.0 7.5E+02   0.012    5.2  -2.5   25  207-231   116-140 (155)
4902 c2ov6A_                         1.0 2.3E+03   0.036    1.9   1.1   18  210-227    26-43  (101)
4903 c5x00A_                         1.0 2.1E+03   0.034    2.1  -0.1   47  216-270    22-68  (125)
4904 c2adcA_                         1.0 2.3E+03   0.036    1.9   0.9   23  261-283    19-41  (208)
4905 d1x9ma2                         1.0 2.3E+03   0.036    1.9   3.7   42  181-223    10-51  (471)
4906 d1vp7b_                         1.0 2.3E+03   0.036    1.9   2.2   52  178-230    15-70  (77)
4907 c2hbkA_                         1.0 2.3E+03   0.036    1.9   4.4   46    8-54    225-270 (390)
4908 d2rb6a1                         1.0 2.3E+03   0.036    1.9   0.2    8    2-9      36-43  (52)
4909 c5fcnA_                         1.0 2.3E+03   0.036    1.9   1.2   18  585-602     1-18  (54)
4910 d1lsga1                         1.0 2.3E+03   0.036    1.9   0.9   19  171-194     1-19  (144)
4911 d1em8a_                         1.0 2.3E+03   0.036    1.9   1.6   26  557-582   118-143 (147)
4912 c6ntwA_                         1.0 2.3E+03   0.036    1.9   8.9  116  365-502    55-170 (505)
4913 c6anub_                         1.0 2.3E+03   0.036    1.9   3.4   30  366-395    81-110 (133)
4914 d1h6da1                         1.0 2.3E+03   0.036    1.9   4.1   43  382-424   107-160 (221)
4915 c5tw1T_                         1.0 2.3E+03   0.036    1.9   0.7   10  416-425     5-14  (53)
4916 c3im4C_                         1.0 2.3E+03   0.036    1.9   2.0   15  115-129     8-22  (27)
4917 c4v1aq_                         1.0 2.3E+03   0.036    1.9   1.2   13  486-498     9-21  (37)
4918 d1ofda2                         1.0 2.3E+03   0.036    1.9   3.4   31  200-230    10-41  (793)
4919 d2cyja1                         1.0 2.3E+03   0.036    1.9   1.4   17  211-227    92-108 (117)
4920 d2daha1                         1.0 2.3E+03   0.036    1.9   4.5   35  185-222     6-40  (41)
4921 c4dl0G_                         1.0 2.3E+03   0.036    1.9   2.2   30   12-41     75-104 (105)
4922 c1facA_                         1.0 2.3E+03   0.036    1.9   0.1   14  556-574     7-20  (26)
4923 c6f45D_                         1.0 2.3E+03   0.036    1.9   1.1   16  373-388    62-77  (248)
4924 c4fjoD_                         1.0 2.3E+03   0.036    1.9   0.8   14  553-566    14-27  (30)
4925 c6oswB_                         1.0 2.3E+03   0.036    1.9   0.1    7    8-14      7-13  (26)
4926 c4hgvD_                         1.0 2.3E+03   0.036    1.9   2.6   49  543-602   129-178 (454)
4927 d1adta1                         1.0 2.3E+03   0.036    1.9   3.4   42  559-600    10-54  (90)
4928 c1o7dA_                         1.0 2.3E+03   0.036    1.9   0.3   36  470-505   121-162 (291)
4929 c3jszA_                         1.0 2.3E+03   0.036    1.9   1.6   48  268-316    47-94  (520)
4930 d1pyya1                         1.0 2.3E+03   0.036    1.9   0.7   18  475-492    16-33  (61)
4931 c5xomB_                         1.0   2E+03   0.032    2.3  -0.3   40   25-73    193-232 (351)
4932 d1xaua_                         1.0 2.3E+03   0.036    1.9   1.3   27  531-557    40-66  (104)
4933 c4c22B_                         1.0 2.3E+03   0.036    1.9   2.9   48   16-63    135-198 (604)
4934 c2jrmA_                         1.0 2.3E+03   0.036    1.9   2.0   14   32-45      7-20  (60)
4935 c2v7qJ_                         1.0 2.3E+03   0.036    1.9   0.9   15   11-25      3-17  (43)
4936 d1iapa_                         1.0 2.3E+03   0.036    1.9   3.5   36  384-419    29-65  (190)
4937 c5fr7B_                         1.0 2.3E+03   0.036    1.9   0.9   18    9-26     67-84  (146)
4938 c2rt3A_                         1.0 2.3E+03   0.036    1.9   1.0   20  452-471    26-45  (97)
4939 d1qe0a2                         1.0 2.3E+03   0.036    1.9   2.2   15  371-385   281-295 (295)
4940 c6gh5M_                         1.0 2.3E+03   0.036    1.9   1.3   29   32-60     54-86  (338)
4941 c4c47B_                         1.0 2.2E+03   0.035    2.0  -0.1   10  226-235   168-177 (190)
4942 c3j47S_                         1.0 2.3E+03   0.036    1.9   1.7   12  113-124     1-12  (26)
4943 c2p0oA_                         1.0 2.3E+03   0.036    1.9   0.3   26  358-383     5-30  (353)
4944 c5z9zA_                         1.0 1.5E+03   0.023    3.2  -1.0   18  206-223    48-65  (101)
4945 c6g6cC_                         1.0 2.3E+03   0.036    1.9   1.1   14   14-27      1-14  (30)
4946 c6g6cW_                         1.0 2.3E+03   0.036    1.9   1.1   14   14-27      1-14  (30)
4947 c6g6cR_                         1.0 2.3E+03   0.036    1.9   1.1   14   14-27      1-14  (30)
4948 c6g6cF_                         1.0 2.3E+03   0.036    1.9   1.1   14   14-27      1-14  (30)
4949 c6g6cQ_                         1.0 2.3E+03   0.036    1.9   1.1   14   14-27      1-14  (30)
4950 c6g6cI_                         1.0 2.3E+03   0.036    1.9   1.1   14   14-27      1-14  (30)
4951 c6g6cO_                         1.0 2.3E+03   0.036    1.9   1.1   14   14-27      1-14  (30)
4952 c6g6cA_                         1.0 2.3E+03   0.036    1.9   1.1   14   14-27      1-14  (30)
4953 c6g6cD_                         1.0 2.3E+03   0.036    1.9   1.1   14   14-27      1-14  (30)
4954 c6g6cE_                         1.0 2.3E+03   0.036    1.9   1.1   14   14-27      1-14  (30)
4955 c6g6cP_                         1.0 2.3E+03   0.036    1.9   1.1   14   14-27      1-14  (30)
4956 c6g6cV_                         1.0 2.3E+03   0.036    1.9   1.1   14   14-27      1-14  (30)
4957 c6g6cS_                         1.0 2.3E+03   0.036    1.9   1.1   14   14-27      1-14  (30)
4958 c6g6cX_                         1.0 2.3E+03   0.036    1.9   1.1   14   14-27      1-14  (30)
4959 c6g6cM_                         1.0 2.3E+03   0.036    1.9   1.1   14   14-27      1-14  (30)
4960 c6g6cH_                         1.0 2.3E+03   0.036    1.9   1.1   14   14-27      1-14  (30)
4961 c6g6cU_                         1.0 2.3E+03   0.036    1.9   1.1   14   14-27      1-14  (30)
4962 d2csba4                         1.0 2.3E+03   0.036    1.9   2.5   20  458-480     3-23  (55)
4963 d1lxna_                         1.0 2.3E+03   0.036    1.9   2.4   40  539-579    31-70  (99)
4964 c1u5kA_                         1.0 2.3E+03   0.036    1.9   5.8   50  438-489    93-147 (242)
4965 d2hkva1                         1.0 2.2E+03   0.035    2.0  -0.1   18  183-200   130-147 (147)
4966 d1j20a1                         1.0 2.3E+03   0.037    1.9   2.0   13  183-195   152-164 (165)
4967 c6uczB_                         1.0 2.3E+03   0.037    1.9   3.0   23  559-581   151-173 (265)
4968 c4e2i3_                         1.0 2.3E+03   0.037    1.9   4.0   40  370-410     5-44  (78)
4969 d1ryua_                         1.0 2.3E+03   0.037    1.9   2.2   15  182-196    26-40  (120)
4970 d1c2ya_                         1.0 2.3E+03   0.037    1.9   2.5   44   68-111    23-71  (155)
4971 c3vsjA_                         1.0 2.3E+03   0.037    1.9   2.4   20  469-488    87-106 (270)
4972 c6g6aA_                         1.0 2.3E+03   0.037    1.9   0.6   14   14-27      1-14  (30)
4973 c6g6aB_                         1.0 2.3E+03   0.037    1.9   1.1   14   14-27      1-14  (30)
4974 c5ez8C_                         1.0 2.3E+03   0.037    1.9   2.2   17  560-576     1-17  (30)
4975 c5ez8D_                         1.0 2.3E+03   0.037    1.9   2.2   17  560-576     1-17  (30)
4976 c5ez8G_                         1.0 2.3E+03   0.037    1.9   2.2   17  560-576     1-17  (30)
4977 c5ez8E_                         1.0 2.3E+03   0.037    1.9   2.2   17  560-576     1-17  (30)
4978 c5ez8A_                         1.0 2.3E+03   0.037    1.9   2.2   17  560-576     1-17  (30)
4979 c5g5zA_                         1.0 2.3E+03   0.037    1.9   2.4   23  435-457   225-247 (491)
4980 c5i8lA_                         1.0 2.3E+03   0.037    1.9   1.4   17  567-583   119-135 (143)
4981 c3pg6D_                         1.0 2.3E+03   0.037    1.9   1.7   12  218-229   123-134 (134)
4982 c2bbrA_                         1.0 2.3E+03   0.037    1.9  10.0  104  332-441    40-172 (189)
4983 c2qe9B_                         1.0 2.3E+03   0.037    1.9   2.0   14  567-580   141-154 (162)
4984 d1iv3a_                         1.0 2.3E+03   0.037    1.9   2.1   37  544-580    54-90  (150)
4985 d1lvaa4                         1.0 2.3E+03   0.037    1.9   3.6   45  435-486     3-47  (60)
4986 d1f00i3                         1.0 2.3E+03   0.037    1.9   1.1   14  268-281    10-23  (98)
4987 c3zj1A_                         1.0 2.3E+03   0.037    1.9   0.7   20  212-231    60-79  (83)
4988 d1ckta_                         1.0 2.3E+03   0.037    1.9   1.1   11    6-16      1-11  (71)
4989 d1tzya_                         1.0 2.3E+03   0.037    1.9   3.1   61  435-495    15-75  (106)
4990 d1ub2a1                         1.0 2.3E+03   0.037    1.9   1.2   25  435-462   107-131 (406)
4991 c3mahA_                         1.0 2.3E+03   0.037    1.9   2.2   24  365-388    24-47  (139)
4992 c2lqcB_                         1.0 1.8E+03   0.029    2.6  -0.5   20   96-115     5-24  (26)
4993 c2xczA_                         1.0 2.3E+03   0.037    1.9   2.8   27  555-581    65-92  (114)
4994 d1h8ba_                         1.0 2.3E+03   0.037    1.9   2.7   26   82-107    36-68  (73)
4995 d2r85a1                         1.0 2.3E+03   0.037    1.9   1.8   15  438-452    13-27  (99)
4996 d1frfs_                         1.0 2.3E+03   0.037    1.9   0.3   14  344-357   143-156 (261)
4997 c3dexA_                         1.0 2.3E+03   0.037    1.9   2.1   19  465-483    10-28  (79)
4998 c2bl0B_                         1.0 2.3E+03   0.037    1.9   9.1  134  214-361     5-138 (145)
4999 c6ggrB_                         1.0 2.3E+03   0.037    1.9   1.4   37   32-72    138-174 (191)
5000 c2jwlB_                         1.0 2.3E+03   0.037    1.9   2.9   21  244-264    54-74  (74)
5001 c2kl8A_                         1.0 2.3E+03   0.037    1.9   1.3   25  399-423    10-36  (85)
5002 d1cuka1                         1.0 2.3E+03   0.037    1.9   1.5   37  165-203     8-44  (48)
5003 c5xyiG_                         1.0 2.3E+03   0.037    1.9   0.9   10  593-602     9-18  (31)
5004 d1bdga2                         1.0 2.3E+03   0.037    1.9   1.5   33   21-74     41-78  (237)
5005 c5ocnG_                         1.0 2.3E+03   0.037    1.9   1.4   18  313-330     1-18  (80)
5006 c5nfjA_                         1.0 2.3E+03   0.037    1.9   0.7   25  311-335   149-173 (178)
5007 d1r9ja3                         1.0 2.3E+03   0.037    1.9   1.2   21  366-387    29-49  (143)
5008 c1zfuA_                         1.0 1.4E+03   0.022    3.3  -1.1    6  360-365    28-33  (40)
5009 c3d59B_                         1.0 2.3E+03   0.037    1.9   1.3   26   87-112    95-120 (374)
5010 c5jr0A_                         1.0 2.3E+03   0.037    1.9   0.8   11  311-321    13-23  (34)
5011 c5cwsL_                         1.0 1.5E+03   0.024    3.2  -1.0   20   67-86      2-21  (40)
5012 c2l82A_                         1.0 2.3E+03   0.037    1.9   1.1   41  559-599    61-101 (162)
5013 c2whnA_                         1.0 2.3E+03   0.037    1.9   5.5   56   29-90     46-101 (110)
5014 d1u35c1                         1.0 2.3E+03   0.037    1.9   3.7   61  435-495    14-74  (106)
5015 c4ue4B_                         1.0 2.3E+03   0.037    1.9   1.1   18  267-284     5-22  (26)
5016 c5ir6C_                         1.0 2.3E+03   0.037    1.9   1.2    9   37-45     14-22  (30)
5017 c5doqC_                         1.0 2.3E+03   0.037    1.9   1.2    9   37-45     14-22  (30)
5018 c6e2pC_                         1.0 2.3E+03   0.037    1.9   0.5   16  522-537     3-18  (26)
5019 d1w68a_                         1.0 2.3E+03   0.037    1.9   2.5   22  247-268    20-41  (281)
5020 c3lfkC_                         1.0   2E+03   0.032    2.3  -0.3   12    8-19     14-25  (111)
5021 d2id3a1                         1.0 2.3E+03   0.037    1.9   2.4   35  552-586     1-46  (68)
5022 c3cw18_                         1.0 2.1E+03   0.033    2.2  -0.2   18  206-223    87-104 (120)
5023 d1pbya2                         1.0 2.3E+03   0.037    1.9   2.0   31  124-154     9-41  (80)
5024 c1yodA_                         1.0 2.3E+03   0.037    1.9   2.4   17  585-601    11-27  (30)
5025 c2f61A_                         1.0 2.3E+03   0.037    1.9   1.6   18  371-388   214-231 (497)
5026 c5dl2A_                         1.0 2.3E+03   0.037    1.9   6.6   47  197-244   129-175 (222)
5027 d2jf2a1                         1.0 2.3E+03   0.037    1.9   6.9   57  426-499   199-255 (262)
5028 d2pbla1                         1.0   2E+03   0.032    2.3  -0.3   32  401-433   219-252 (261)
5029 c2aghC_                         1.0 1.7E+03   0.028    2.7  -0.6   30  552-581     1-30  (31)
5030 c4nb5D_                         1.0 2.3E+03   0.037    1.9   2.2   31    7-37     34-64  (146)
5031 d2fgca1                         1.0 2.3E+03   0.037    1.9   0.2   18  211-228    50-67  (83)
5032 d1qnaa1                         1.0 2.3E+03   0.037    1.9   2.7   34  548-581    60-93  (99)
5033 c6ftkA_                         1.0 2.3E+03   0.037    1.9   1.4   17  114-130     5-21  (50)
5034 d1biaa1                         1.0 2.3E+03   0.037    1.9   2.3   28  176-203     2-29  (63)
5035 c2doqA_                         1.0 2.3E+03   0.037    1.9   7.6  112  330-445     8-127 (146)
5036 d1v4ra1                         1.0 2.3E+03   0.037    1.9   0.2   36   29-66     13-50  (100)
5037 d1wtea_                         1.0 2.3E+03   0.037    1.9   3.0   33    1-40     29-61  (272)
5038 d2cqha1                         1.0 2.3E+03   0.037    1.9   0.0   18  206-223    40-57  (80)
5039 c3q41B_                         1.0 2.3E+03   0.037    1.9   2.8   25  211-235   200-224 (367)
5040 c2kdtA_                         1.0 2.2E+03   0.035    2.1  -0.2    5  599-603    25-29  (43)
5041 c1iszA_                         1.0 2.3E+03   0.037    1.9   2.4   18  179-196   183-200 (427)
5042 d1wrka1                         1.0 2.3E+03   0.037    1.9   5.5   80  389-468     2-81  (82)
5043 d2az0a1                         1.0 2.3E+03   0.037    1.9   1.8   24  435-458    44-67  (70)
5044 c3m4wE_                         1.0 2.3E+03   0.037    1.9   1.8   14  116-129    22-35  (42)
5045 d1gtka2                         1.0 2.3E+03   0.037    1.8   2.2   14  472-485    66-79  (94)
5046 c3lraA_                         1.0 2.3E+03   0.037    1.8   3.7   76  137-223   165-244 (251)
5047 d1lmia_                         1.0 1.3E+03    0.02    3.6  -1.3   11  380-390   110-120 (131)
5048 d1p8ba_                         1.0 2.3E+03   0.037    1.8   0.4    8  128-135     8-15  (37)
5049 c6esvA_                         1.0 2.3E+03   0.037    1.8   3.9   56  195-262   206-261 (261)
5050 c5oomv_                         1.0 2.3E+03   0.037    1.8   1.3   14  472-485     6-19  (69)
5051 c3kdrC_                         1.0 3.4E+02  0.0053    7.5  -4.3   39  170-208   140-178 (287)
5052 d2pc6a1                         1.0 2.3E+03   0.037    1.8   0.2   18  211-228    49-66  (86)
5053 c3ikoC_                         1.0 2.3E+03   0.037    1.8   6.7   61  426-488   171-260 (419)
5054 c5hnmC_                         1.0 2.3E+03   0.037    1.8   1.4   46  538-586    13-58  (178)
5055 c3ndyA_                         1.0 2.3E+03   0.037    1.8   1.4   16  217-234    45-60  (345)
5056 c3edlA_                         1.0 2.3E+03   0.037    1.8   4.2   39  330-379   361-403 (412)
5057 d1g2913                         1.0 2.1E+03   0.033    2.2  -0.3    7  381-387    48-54  (61)
5058 c2ot8D_                         1.0 2.3E+03   0.037    1.8   0.0   12    4-15      2-13  (26)
5059 c3pntA_                         1.0 2.3E+03   0.037    1.8   1.4   12  217-228   210-221 (250)
5060 c5e4rA_                         1.0 2.3E+03   0.037    1.8  13.1  163  213-392   203-366 (466)
5061 c4hkrA_                         1.0 2.3E+03   0.037    1.8   2.3   31  355-385    22-66  (165)
5062 c4pnaF_                         1.0 2.3E+03   0.037    1.8   2.2   17  560-576     1-17  (29)
5063 c4pnaE_                         1.0 2.3E+03   0.037    1.8   2.2   17  560-576     1-17  (29)
5064 c5vk2a_                         1.0 2.3E+03   0.037    1.8   2.7   47   21-73     37-85  (155)
5065 c4lkbA_                         1.0 2.3E+03   0.037    1.8   3.3   36  546-583    65-100 (121)
5066 d1u0la2                         1.0 2.3E+03   0.037    1.8   1.4   33  229-261   179-211 (212)
5067 d1fzta_                         1.0 2.3E+03   0.037    1.8   2.1   20  368-387    40-59  (211)
5068 c1efuB_                         1.0 2.3E+03   0.037    1.8   2.0   12  469-480    31-42  (282)
5069 c3iz5P_                         1.0 2.3E+03   0.037    1.8   1.9   45  492-536     2-46  (194)
5070 c4lgiD_                         1.0 2.3E+03   0.037    1.8   3.6   32   31-64    169-202 (206)
5071 d1tuaa1                         1.0 2.3E+03   0.037    1.8   1.4   18  367-385    59-76  (84)
5072 c5abrB_                         0.9 2.3E+03   0.037    1.8   4.1   39  544-582     1-46  (104)
5073 c6tdvd_                         0.9 1.4E+03   0.023    3.3  -1.1   12  262-273   124-135 (186)
5074 d2ch5a1                         0.9 2.3E+03   0.037    1.8   2.4   65  227-292    56-120 (224)
5075 d1gh6b2                         0.9 2.3E+03   0.037    1.8   0.6   37  119-155    77-113 (128)
5076 c3q9vB_                         0.9 2.3E+03   0.037    1.8   3.8   53  193-245    25-77  (99)
5077 c2a41C_                         0.9 2.3E+03   0.037    1.8   2.2   18  489-506     1-18  (32)
5078 d1egwa_                         0.9 2.3E+03   0.037    1.8   0.3   11  363-373    24-34  (71)
5079 c6d10A_                         0.9 1.8E+03   0.029    2.6  -0.6    8   24-31     79-86  (89)
5080 c4w86B_                         0.9 2.3E+03   0.037    1.8   1.4   16  217-234    44-59  (339)
5081 c1pgjA_                         0.9 2.3E+03   0.037    1.8   4.3   63  325-387   146-216 (478)
5082 c6bu2A_                         0.9 2.3E+03   0.037    1.8   1.1   17  214-230    95-111 (150)
5083 c1nauA_                         0.9 2.3E+03   0.037    1.8   1.2   12  142-153    12-23  (27)
5084 d2cpia1                         0.9 2.1E+03   0.034    2.1  -0.2   18  206-223    59-76  (89)
5085 c3n07B_                         0.9 2.3E+03   0.037    1.8   0.4   26  364-389    93-118 (176)
5086 d1xl3c1                         0.9 2.3E+03   0.037    1.8   1.9   31   52-83     43-77  (88)
5087 d1ohea2                         0.9 2.3E+03   0.037    1.8   4.4   54  401-454    95-158 (181)
5088 c4anjA_                         0.9 2.3E+03   0.037    1.8   0.5   59  370-433   124-186 (995)
5089 c2o2kA_                         0.9 2.3E+03   0.037    1.8   1.5   21  367-387    82-103 (332)
5090 c3t7yB_                         0.9 2.3E+03   0.037    1.8   2.0   19  364-382    37-55  (94)
5091 d2hmfa3                         0.9 2.3E+03   0.037    1.8   2.1   34  281-314    27-60  (95)
5092 c6j07B_                         0.9 2.3E+03   0.037    1.8   1.6   16  381-396    10-25  (60)
5093 d1lf6a1                         0.9 2.3E+03   0.037    1.8   3.2   23  425-447    61-83  (397)
5094 c2i18A_                         0.9 2.3E+03   0.037    1.8   4.5   43  334-381     8-50  (64)
5095 c1vj7B_                         0.9 2.3E+03   0.037    1.8   3.0   45  547-597    35-79  (310)
5096 c3c00B_                         0.9 2.3E+03   0.037    1.8   2.3   19  364-382    23-41  (83)
5097 c3jpyA_                         0.9 2.3E+03   0.037    1.8   2.8   25  211-235   196-220 (358)
5098 d2r7ga2                         0.9 2.3E+03   0.037    1.8   0.6   37  119-155    78-114 (142)
5099 d1em7a_                         0.9 2.3E+03   0.037    1.8   1.8   14  209-222    19-32  (56)
5100 d2ponb1                         0.9 2.3E+03   0.037    1.8   0.7   32  333-367    79-110 (156)
5101 d1sp8a2                         0.9 2.3E+03   0.037    1.8   4.5   45  213-257    91-142 (216)
5102 c3j39W_                         0.9 2.3E+03   0.037    1.8   2.5   32   84-115    36-67  (130)
5103 d1j30a_                         0.9 2.3E+03   0.037    1.8   4.7   66  213-289    52-117 (141)
5104 c1fpzF_                         0.9 2.3E+03   0.037    1.8   5.6   58  401-458    97-166 (178)
5105 c5eofB_                         0.9 2.3E+03   0.037    1.8   0.9   14  433-446    60-73  (74)
5106 c5w4zA_                         0.9 2.3E+03   0.037    1.8   0.6   51  368-418   253-303 (446)
5107 d2gzsa1                         0.9 2.3E+03   0.037    1.8   0.9   43  213-255   204-246 (249)
5108 c4ftfA_                         0.9 2.3E+03   0.037    1.8   1.9   27  159-186    56-82  (109)
5109 c3nvtA_                         0.9 2.3E+03   0.037    1.8   4.9   58   15-77     12-72  (345)
5110 d1f5na1                         0.9 2.3E+03   0.037    1.8   7.7   77  248-339    10-87  (300)
5111 c4l0rA_                         0.9 2.3E+03   0.037    1.8   2.1   24  554-577    35-58  (74)
5112 c5ic9B_                         0.9 2.3E+03   0.037    1.8   6.1   62  422-483    13-74  (132)
5113 c2hwvA_                         0.9 2.3E+03   0.037    1.8   2.9   45  458-502    31-75  (101)
5114 c6cfxD_                         0.9 2.3E+03   0.037    1.8   2.7   47  363-409    22-68  (78)
5115 c2lq4p_                         0.9 1.1E+03   0.018    4.0  -1.6   21   15-36     17-37  (80)
5116 c3v7iA_                         0.9 2.3E+03   0.037    1.8   2.2   22  471-492   109-131 (384)
5117 c3u7vA_                         0.9 2.3E+03   0.037    1.8   1.9   35  542-578    18-52  (517)
5118 c2ixsB_                         0.9 2.3E+03   0.037    1.8   2.0   31  468-498     7-37  (319)
5119 d1jb0j_                         0.9 2.3E+03   0.037    1.8   1.3   14   26-39     13-26  (41)
5120 c4mfkA_                         0.9 2.3E+03   0.037    1.8   3.8   35  564-601   117-151 (323)
5121 d1x9za_                         0.9 2.3E+03   0.037    1.8   3.6   44  182-225   108-154 (182)
5122 c3f7jB_                         0.9 2.3E+03   0.037    1.8   1.8   24  464-487    23-46  (276)
5123 c4o8jB_                         0.9 2.3E+03   0.037    1.8   0.8   21  381-401    43-63  (341)
5124 d2gmga1                         0.9 2.4E+03   0.037    1.8   1.4   45  162-206     8-52  (105)
5125 d1tj7a_                         0.9 2.4E+03   0.037    1.8   2.4   51  541-602    96-146 (455)
5126 c2colA_                         0.9 2.4E+03   0.037    1.8   0.0   22  227-248    33-55  (349)
5127 c4dhxC_                         0.9 2.4E+03   0.037    1.8   4.4   63  198-261    22-84  (93)
5128 c2rfgB_                         0.9 2.4E+03   0.037    1.8   3.5   26  388-413   212-237 (297)
5129 c4u5iB_                         0.9 2.4E+03   0.037    1.8   1.4   16  217-234    36-51  (296)
5130 c1csbE_                         0.9 2.4E+03   0.037    1.8   1.9   17  394-410    20-36  (205)
5131 d2htja1                         0.9 2.4E+03   0.037    1.8   0.7   23   39-61     26-48  (73)
5132 c3nmeA_                         0.9 2.4E+03   0.037    1.8   2.5   17  367-385   132-148 (290)
5133 d1nwwa_                         0.9 2.4E+03   0.037    1.8   0.7   26  383-408    18-43  (145)
5134 c2x3mA_                         0.9 2.4E+03   0.037    1.8   5.9   64  202-272    77-144 (166)
5135 c3t5xA_                         0.9 2.4E+03   0.038    1.8   7.8   81  389-480    11-96  (195)
5136 d1qzfa2                         0.9 1.9E+03    0.03    2.5  -0.5   18  306-323   250-267 (341)
5137 d2q0ia1                         0.9 2.4E+03   0.038    1.8   1.3   26  210-235    39-64  (298)
5138 d1wf1a_                         0.9 2.4E+03   0.038    1.8   1.4   23  261-283    33-55  (110)
5139 d2a9ua1                         0.9 2.4E+03   0.038    1.8   2.8   18  461-478    41-58  (134)
5140 c4gaoA_                         0.9 2.4E+03   0.038    1.8   4.3   48  216-263    24-72  (193)
5141 d1khoa1                         0.9 2.4E+03   0.038    1.8   3.9   35  225-259    87-125 (249)
5142 c4ljoA_                         0.9 2.4E+03   0.038    1.8   2.3   24  172-196    75-98  (216)
5143 c5by2A_                         0.9 2.4E+03   0.038    1.8   1.2   24  360-383   116-139 (194)
5144 d1ivma_                         0.9 2.4E+03   0.038    1.8   1.0   18  172-194     1-18  (130)
5145 c5dowB_                         0.9 2.4E+03   0.038    1.8   1.9   14  369-382     2-15  (26)
5146 c5cx3E_                         0.9 2.4E+03   0.038    1.8   0.5   10  452-461     2-11  (26)
5147 c2mqaA_                         0.9 2.4E+03   0.038    1.8   0.8   19  373-391    17-35  (125)
5148 d1r2aa_                         0.9 2.4E+03   0.038    1.8   2.8   26  389-414    11-44  (46)
5149 d1sfla_                         0.9 2.4E+03   0.038    1.8   2.4   47  212-263   102-148 (230)
5150 c6kdvB_                         0.9 2.4E+03   0.038    1.8   2.3   32  453-488   155-186 (283)
5151 c5l33A_                         0.9 2.4E+03   0.038    1.8   1.6   16  402-417     6-21  (106)
5152 d1vj7a1                         0.9 2.4E+03   0.038    1.8   2.5   45  547-597    35-79  (172)
5153 c5yfpB_                         0.9 2.4E+03   0.038    1.8   0.5   69   15-91    162-230 (928)
5154 c4a94D_                         0.9 2.4E+03   0.038    1.8   0.7    6  345-350    13-18  (51)
5155 d1hc7a1                         0.9 2.4E+03   0.038    1.8   2.7   17  213-229    29-45  (127)
5156 d1tm6a_                         0.9   2E+03   0.033    2.2  -0.3    6   10-15      7-12  (26)
5157 c1tm6A_                         0.9   2E+03   0.033    2.2  -0.3    6   10-15      7-12  (26)
5158 d1yara1                         0.9 2.4E+03   0.038    1.8   3.2   39  196-234   157-195 (221)
5159 c5wujA_                         0.9 2.4E+03   0.038    1.8   2.8   33   23-57      1-33  (37)
5160 c3c01H_                         0.9 2.4E+03   0.038    1.8   2.0   19  364-382    23-41  (88)
5161 d1kpta_                         0.9 2.4E+03   0.038    1.8   2.2   17  367-383    63-79  (105)
5162 d3deoa1                         0.9 2.4E+03   0.038    1.8   0.2   13  530-542    23-35  (44)
5163 c4pnaG_                         0.9 2.4E+03   0.038    1.8   2.2   17  560-576     1-17  (30)
5164 c4pnaC_                         0.9 2.4E+03   0.038    1.8   2.2   17  560-576     1-17  (30)
5165 c4pnaB_                         0.9 2.4E+03   0.038    1.8   2.2   17  560-576     1-17  (30)
5166 c4pnaA_                         0.9 2.4E+03   0.038    1.8   2.2   17  560-576     1-17  (30)
5167 c4pnaD_                         0.9 2.4E+03   0.038    1.8   2.2   17  560-576     1-17  (30)
5168 c4gc5A_                         0.9 2.4E+03   0.038    1.8   2.2   47  217-271   266-312 (319)
5169 d1akoa_                         0.9 1.7E+03   0.028    2.7  -0.7   28  351-387     3-30  (268)
5170 d1b43a1                         0.9 2.4E+03   0.038    1.8   0.8   15   66-80      1-15  (120)
5171 c4nq1B_                         0.9 2.4E+03   0.038    1.8   3.5   26  388-413   211-236 (289)
5172 c2hf5A_                         0.9 2.4E+03   0.038    1.8   5.5   52  310-365    16-68  (68)
5173 d1jeqa1                         0.9 2.4E+03   0.038    1.8   1.0   18   21-38     13-30  (51)
5174 c2ymbC_                         0.9 2.4E+03   0.038    1.8   3.6   28  230-257     1-31  (229)
5175 c6iazA_                         0.9 2.4E+03   0.038    1.8   5.8   92  355-453   130-235 (426)
5176 c3ap3A_                         0.9 2.4E+03   0.038    1.8   2.9   68  513-580   190-257 (282)
5177 c2i4rA_                         0.9 2.4E+03   0.038    1.8   2.5   16  212-227    29-44  (79)
5178 c5uxxC_                         0.9 2.4E+03   0.038    1.8   1.8   17  206-222    22-38  (163)
5179 c3ombA_                         0.9 2.4E+03   0.038    1.8   3.1   23  435-457   232-254 (503)
5180 c6cesC_                         0.9 2.4E+03   0.038    1.8   2.5   34  475-509   166-199 (307)
5181 d1ghla_                         0.9 2.4E+03   0.038    1.8   1.4   18  172-194     2-19  (130)
5182 d1q5rh_                         0.9 2.4E+03   0.038    1.8   2.2   27  196-222   175-201 (251)
5183 c3ztaA_                         0.9 2.4E+03   0.038    1.8   0.7   31  330-364     6-36  (139)
5184 c6btdA_                         0.9 2.4E+03   0.038    1.8   1.7   32  356-388   165-196 (203)
5185 c4dhxD_                         0.9 2.4E+03   0.038    1.8   1.3   27  196-222    43-69  (69)
5186 c6n36A_                         0.9 2.4E+03   0.038    1.8   0.7   25  365-389    49-73  (265)
5187 c6gl2A_                         0.9 2.4E+03   0.038    1.8   1.4   16  217-234    42-57  (331)
5188 d1dssg1                         0.9 5.5E+02  0.0088    6.1  -3.3   46  426-471     5-52  (169)
5189 d2hbka2                         0.9 2.4E+03   0.038    1.8   4.4   46    8-54    223-268 (292)
5190 c3pt8B_                         0.9 2.4E+03   0.038    1.8   4.3   37  560-596    85-121 (152)
5191 c1jpxA_                         0.9 2.4E+03   0.038    1.8   2.5   17  583-599    35-51  (59)
5192 c4r6kA_                         0.9 2.4E+03   0.038    1.8   3.4   24  248-271   198-221 (396)
5193 d1a5ca_                         0.9 2.4E+03   0.038    1.8   3.9   43  368-410   272-323 (342)
5194 c3guwB_                         0.9 2.4E+03   0.038    1.8   1.9   13  217-229    13-25  (233)
5195 c1fuiB_                         0.9 2.4E+03   0.038    1.8   3.9   37   16-52    121-173 (591)
5196 d1wxaa1                         0.9 2.4E+03   0.038    1.8   1.6   22  115-136    29-50  (103)
5197 d1imta2                         0.9 2.1E+03   0.034    2.1  -0.3   12  551-562     1-12  (44)
5198 c5cwwC_                         0.9 2.4E+03   0.038    1.8   0.4   25  243-268     3-27  (32)
5199 c3oa0B_                         0.9 2.4E+03   0.038    1.8   4.1   42  382-423    77-129 (310)
5200 c3e04A_                         0.9 2.4E+03   0.038    1.8   3.2   49  543-602   130-179 (456)
5201 c1vw44_                         0.9 1.9E+03    0.03    2.4  -0.5   42  500-558    29-70  (138)
5202 c2bjgB_                         0.9 2.4E+03   0.038    1.8   1.7   41  414-454    94-134 (328)
5203 d1q5na_                         0.9 2.4E+03   0.038    1.8   2.5   51  541-602    94-144 (431)
5204 c2rqhA_                         0.9 2.4E+03   0.038    1.8   0.7    6  346-351     3-8   (26)
5205 d2g9wa1                         0.9 2.4E+03   0.038    1.8   3.8   45  238-283    12-56  (119)
5206 c1zzwA_                         0.9 2.4E+03   0.038    1.8   6.0   48  200-262    97-147 (147)
5207 c5m32j_                         0.9 2.4E+03   0.038    1.8   1.3   16   25-41     61-76  (155)
5208 c1f93H_                         0.9 2.4E+03   0.038    1.8   1.7   17  355-371     6-22  (26)
5209 d2j01h1                         0.9 2.4E+03   0.038    1.8   1.8   11  492-502    56-66  (71)
5210 c3pctA_                         0.9 2.4E+03   0.038    1.8   1.3   42  346-388    75-116 (246)
5211 c2qsaA_                         0.9 2.4E+03   0.038    1.8   1.6   24   52-77     15-38  (101)
5212 d1nofa2                         0.9 2.4E+03   0.038    1.8   1.6   18  371-388   101-118 (277)
5213 c4zyaA_                         0.9 2.4E+03   0.038    1.8   1.5   17  219-235    27-43  (69)
5214 c4yn3B_                         0.9 4.4E+02  0.0071    6.7  -3.8   23  351-373    25-47  (65)
5215 c6dm4C_                         0.9 2.4E+03   0.038    1.8   1.0   13  559-571     1-13  (119)
5216 c2abyA_                         0.9 2.4E+03   0.038    1.8   1.3   20  243-262    78-97  (122)
5217 c2myxA_                         0.9 2.4E+03   0.038    1.8   3.8   38  120-159    27-65  (75)
5218 c5l7aA_                         0.9 2.4E+03   0.038    1.8   2.2   22  573-597    39-60  (64)
5219 c2cp8A_                         0.9 2.4E+03   0.038    1.8   1.6   12  568-579    11-22  (54)
5220 d2jn0a1                         0.9 2.4E+03   0.038    1.8   0.2    8    2-9      34-41  (50)
5221 c2d9sA_                         0.9 2.4E+03   0.038    1.8   2.8   24  387-410    21-46  (53)
5222 c3sk7B_                         0.9 2.4E+03   0.038    1.8   1.2   16  569-584    90-105 (111)
5223 d1mtyg_                         0.9 2.4E+03   0.038    1.8   2.1  114  449-570     2-115 (162)
5224 c2qfjA_                         0.9 2.4E+03   0.038    1.8   0.1   34  436-471     6-39  (193)
5225 d1lnia_                         0.9 2.4E+03   0.038    1.8   1.1   24  277-300     6-29  (96)
5226 c6q1mA_                         0.9 2.4E+03   0.038    1.8   1.5   19  172-190    10-28  (119)
5227 c4tufC_                         0.9 2.4E+03   0.038    1.8   2.0   17  216-234    42-58  (346)
5228 c2lruA_                         0.9 2.4E+03   0.038    1.8   3.9   30   47-76     59-88  (98)
5229 d2ffja1                         0.9 2.4E+03   0.038    1.8   0.9   10   11-20    142-151 (267)
5230 c4b4rA_                         0.9 2.4E+03   0.038    1.8   0.3    8  382-389   108-115 (142)
5231 c6rjxA_                         0.9 2.4E+03   0.038    1.8   1.3   20  171-190    17-36  (157)
5232 c2vcyA_                         0.9 2.4E+03   0.038    1.8   1.1   38  182-229   288-325 (332)
5233 c2oqqB_                         0.9 2.4E+03   0.038    1.8   1.9   13  587-599     2-14  (42)
5234 c6dxuA_                         0.9 1.8E+03   0.029    2.6  -0.6   24  436-459   375-398 (774)
5235 c6m9kD_                         0.9 2.4E+03   0.038    1.8   1.4   13  179-191    48-60  (67)
5236 d1m6ya1                         0.9 2.4E+03   0.038    1.8   3.9   63  454-516    29-97  (101)
5237 c4c0dA_                         0.9 2.4E+03   0.038    1.8   8.9   76  421-497   405-483 (512)
5238 d1kuta_                         0.9 2.4E+03   0.038    1.8   2.1   17  370-387    30-46  (213)
5239 c2p0gB_                         0.9 2.4E+03   0.038    1.8   2.1   19  465-483    10-28  (80)
5240 c1j0yD_                         0.9 1.2E+03   0.018    3.9  -1.6   39  344-382     4-43  (516)
5241 c5f5oB_                         0.9 2.4E+03   0.038    1.8   1.2   19  151-169     8-26  (26)
5242 c1ylmA_                         0.9 2.4E+03   0.038    1.8   6.3   73  366-440    12-86  (143)
5243 d1jk0b_                         0.9 2.4E+03   0.038    1.8   2.4   22  247-268    31-52  (265)
5244 c2hl2A_                         0.9 2.4E+03   0.038    1.8   3.2   34  546-579    78-111 (143)
5245 c2akfA_                         0.9 2.4E+03   0.038    1.8   2.3   14  562-575    14-27  (32)
5246 c2akfC_                         0.9 2.4E+03   0.038    1.8   2.3   14  562-575    14-27  (32)
5247 c2akfB_                         0.9 2.4E+03   0.038    1.8   2.3   14  562-575    14-27  (32)
5248 d2c1wa1                         0.9 2.4E+03   0.038    1.8   1.8   22  487-508    57-78  (273)
5249 c5zghJ_                         0.9 2.4E+03   0.038    1.8   1.3   14   26-39     12-25  (38)
5250 c6i2vA_                         0.9 2.4E+03   0.038    1.8   2.1   28  159-187    54-81  (110)
5251 c4jmxA_                         0.9 2.4E+03   0.038    1.8   0.1   16  208-223   192-207 (216)
5252 c2lm0A_                         0.9 7.8E+02   0.012    5.0  -2.5   21   15-35     85-105 (125)
5253 d1mbaa_                         0.9 2.4E+03   0.038    1.8   4.3   37  560-596    82-118 (146)
5254 c3mzkC_                         0.9 2.4E+03   0.038    1.8   3.6   31   94-124   323-354 (381)
5255 c3bs4A_                         0.9 2.4E+03   0.038    1.8   0.5   40  220-262     9-48  (245)
5256 c4hicA_                         0.9 1.6E+03   0.026    2.9  -0.9   35  115-149    10-44  (204)
5257 c2dbtA_                         0.9 2.4E+03   0.038    1.8   2.5   23  334-360     6-28  (205)
5258 c6dkeA_                         0.9 2.4E+03   0.038    1.8   3.8   39  216-265    46-84  (283)
5259 c2przB_                         0.9 2.4E+03   0.038    1.8   3.2   36  546-583    34-69  (216)
5260 c4wybP_                         0.9 2.4E+03   0.038    1.8   2.0   28  476-508     8-35  (37)
5261 d1nixa_                         0.9 2.4E+03   0.038    1.8   0.0    8  129-136    13-20  (33)
5262 c2v3cC_                         0.9 1.5E+03   0.024    3.2  -1.1   59   40-100   188-246 (403)
5263 c4u8uW_                         0.9 2.4E+03   0.038    1.8   4.9   37  560-596    81-117 (141)
5264 c4z6yH_                         0.9 2.4E+03   0.038    1.8   3.1   23   35-57      4-26  (55)
5265 c1g39A_                         0.9 2.4E+03   0.038    1.8   1.7   17  355-371    10-26  (28)
5266 d1g39a_                         0.9 2.4E+03   0.038    1.8   1.7   17  355-371    10-26  (28)
5267 c3a47A_                         0.9 1.2E+03   0.018    3.9  -1.6   34  350-383    14-52  (586)
5268 c4rrfD_                         0.9 2.4E+03   0.038    1.8   3.4   34  546-579    75-108 (139)
5269 d1k1sa1                         0.9 2.4E+03   0.038    1.8   1.9   21  310-335    16-36  (105)
5270 c5lutG_                         0.9 2.4E+03   0.038    1.8   2.1   17  192-208     1-17  (52)
5271 c2x8qA_                         0.9 2.4E+03   0.038    1.8   2.3   38  454-491    15-53  (223)
5272 c5zn6D_                         0.9 2.4E+03   0.038    1.8   2.4   18  179-196   257-274 (680)
5273 d1ji4a_                         0.9 2.4E+03   0.038    1.7   4.2   93  117-209    38-134 (144)
5274 c2lcmA_                         0.9 2.4E+03   0.038    1.7   2.8   25   39-63      3-27  (28)
5275 c6h5hA_                         0.9 2.4E+03   0.038    1.7   4.0   33  560-593     5-37  (71)
5276 d2fa8a1                         0.9 2.4E+03   0.038    1.7   2.1   19  465-483    10-28  (86)
5277 c4rpiA_                         0.9 2.4E+03   0.038    1.7   0.5   19  194-212   154-172 (194)
5278 c2lgwA_                         0.9 2.4E+03   0.038    1.7   1.5   21   52-75      3-23  (71)
5279 d2b5dx1                         0.9 2.4E+03   0.038    1.7   3.7   51   11-64     55-105 (114)
5280 c2m0sA_                         0.9 8.1E+02   0.013    4.9  -2.4   10  387-396     6-15  (28)
5281 c3wfwA_                         0.9 2.4E+03   0.038    1.7   4.5   37  560-596    68-104 (138)
5282 c6hqaC_                         0.9 2.4E+03   0.038    1.7   3.6   26  314-339    31-56  (136)
5283 c3gznB_                         0.9 2.4E+03   0.038    1.7   3.3   53  132-186   249-301 (429)
5284 c5jubA_                         0.9 2.4E+03   0.038    1.7   6.7   62  421-483   207-274 (298)
5285 c3k69A_                         0.9 2.4E+03   0.038    1.7   2.3   33    5-37     17-49  (151)
5286 c3s6eB_                         0.9 2.4E+03   0.038    1.7   0.7   17  207-223    57-73  (111)
5287 c3im9A_                         0.9 2.4E+03   0.038    1.7   0.1   23  565-587    75-97  (313)
5288 c3h4pj_                         0.9 2.4E+03   0.038    1.7   0.1   39  196-234   134-172 (202)
5289 d1jeya1                         0.9 2.4E+03   0.038    1.7   2.1   24  260-283   119-142 (281)
5290 d2ba0g1                         0.9 2.4E+03   0.038    1.7   1.7   14  253-266    10-23  (176)
5291 c2g59B_                         0.9 2.4E+03   0.038    1.7   1.0   51  401-456   190-240 (282)
5292 d1q79a1                         0.9 2.4E+03   0.038    1.7   3.4   50   81-130    16-66  (150)
5293 c4b9zA_                         0.9 2.4E+03   0.038    1.7   2.0   18  179-196   240-257 (780)
5294 c5ezeD_                         0.9 2.4E+03   0.038    1.7   0.7   18   14-31      1-18  (26)
5295 c2ccfA_                         0.9 2.4E+03   0.038    1.7   2.2   16  558-573     1-16  (31)
5296 c2l3yA_                         0.9 2.4E+03   0.038    1.7   1.6   32  227-258    11-42  (184)
5297 c1jhdA_                         0.9 2.4E+03   0.038    1.7   3.7   27  440-466   362-392 (396)
5298 d3coxa2                         0.9 2.4E+03   0.038    1.7   0.4   33  323-355    85-117 (130)
5299 c2qv5A_                         0.9 2.4E+03   0.038    1.7   1.5   24  555-579   215-238 (246)
5300 c5zg8A_                         0.9 2.4E+03   0.038    1.7   3.7   31  216-265   356-386 (422)
5301 d2qfra1                         0.9 1.4E+03   0.023    3.3  -1.2   10  577-586    86-95  (112)
5302 c4qmkB_                         0.9 2.4E+03   0.038    1.7   4.7   45  475-519    49-99  (509)
5303 c1sx0A_                         0.9 2.1E+03   0.033    2.2  -0.3    6   10-15      9-14  (26)
5304 c1sx1A_                         0.9 2.1E+03   0.033    2.2  -0.3    6   10-15      9-14  (26)
5305 c3emuA_                         0.9 2.4E+03   0.038    1.7   3.9   48  157-205    85-133 (144)
5306 d1nzja_                         0.9 2.4E+03   0.038    1.7   5.1   46  209-262    47-93  (273)
5307 c6b2zA_                         0.9 2.4E+03   0.038    1.7   0.9    9  385-393    11-19  (48)
5308 c6b2zL_                         0.9 2.4E+03   0.038    1.7   0.9    9  385-393    11-19  (48)
5309 d1gado1                         0.9   6E+02  0.0096    5.8  -3.1   10  358-367     6-15  (166)
5310 c5okiA_                         0.9 2.4E+03   0.038    1.8  -0.0   35  564-600   278-315 (445)
5311 c3jb9k_                         0.9 1.6E+03   0.025    2.9  -0.9   18  206-223    45-62  (89)
5312 c4hjdB_                         0.9 2.4E+03   0.038    1.7   1.5   12  558-569     1-12  (29)
5313 c4hjdA_                         0.9 2.4E+03   0.038    1.7   1.5   12  558-569     1-12  (29)
5314 c4uvqA_                         0.9 1.8E+03   0.029    2.5  -0.6   46  536-581   131-176 (263)
5315 c3f56F_                         0.9 2.4E+03   0.039    1.7   0.6   16  198-213   118-133 (204)
5316 c3j39N_                         0.9 2.4E+03   0.039    1.7   1.4   45  492-536     1-45  (203)
5317 c6n0sA_                         0.9 2.4E+03   0.039    1.7   1.5   63  533-601    69-131 (181)
5318 d2goma1                         0.9 2.4E+03   0.039    1.7   1.9   18   38-55      1-18  (61)
5319 c2ldyA_                         0.9 2.4E+03   0.039    1.7   2.8   59  522-580    66-124 (176)
5320 d1x48a1                         0.9 2.4E+03   0.039    1.7   2.1   17  474-492    58-74  (76)
5321 d1uana_                         0.9 2.4E+03   0.039    1.7   2.1   21   91-111     8-30  (220)
5322 d1di0a_                         0.9 2.4E+03   0.039    1.7   3.2   44   68-111    12-61  (148)
5323 d1n1ia1                         0.9 2.4E+03   0.038    1.7  -0.0    9    6-14      8-16  (44)
5324 c4lzhA_                         0.9 2.4E+03   0.039    1.7   1.2   15  208-222   182-196 (278)
5325 d1mnma_                         0.9 2.3E+03   0.037    1.9  -0.1   11  431-441    26-36  (85)
5326 c4efzB_                         0.9 2.4E+03   0.039    1.7   1.0   20  368-387    46-65  (289)
5327 c4gd3T_                         0.9 2.4E+03   0.039    1.7   0.3   14  344-357   145-158 (300)
5328 c2uv0G_                         0.9 2.4E+03   0.039    1.7   1.1   24  356-379     1-24  (166)
5329 c5iegA_                         0.9 2.4E+03   0.039    1.7   2.3   25  172-196   313-337 (856)
5330 c1jjoB_                         0.9 1.7E+03   0.028    2.7  -0.8   18  370-387     6-23  (40)
5331 d1vima_                         0.9 2.4E+03   0.039    1.7   1.4   23  361-383    89-111 (192)
5332 c3rvdL_                         0.9 2.4E+03   0.039    1.7   0.9    8  497-504     6-13  (26)
5333 c3jqhA_                         0.9 2.4E+03   0.039    1.7   1.9   13  564-576     4-16  (26)
5334 c1ho2A_                         0.9 2.4E+03   0.039    1.7   1.5   15  567-581    10-24  (26)
5335 c1ho7A_                         0.9 2.4E+03   0.039    1.7   1.5   15  567-581    10-24  (26)
5336 c2gviA_                         0.9 2.4E+03   0.039    1.7   0.8   15  130-144    59-73  (201)
5337 c5widB_                         0.9 2.4E+03   0.039    1.7   1.0   23  465-487     8-31  (143)
5338 c2jscB_                         0.9 2.4E+03   0.039    1.7   1.3   27    8-34     23-49  (97)
5339 c3kfoA_                         0.9 2.4E+03   0.039    1.7   2.9   32  497-528    76-107 (213)
5340 c3dfiA_                         0.9 2.4E+03   0.039    1.7   2.1   21   91-111     9-31  (242)
5341 c2jv7A_                         0.9 2.4E+03   0.039    1.7   1.7   16  327-342     9-24  (78)
5342 c3h20A_                         0.9 2.4E+03   0.039    1.7   5.0   58  452-509   202-261 (288)
5343 d2db7a1                         0.9 2.4E+03   0.039    1.7   4.0   42  459-500     6-48  (55)
5344 c2prgC_                         0.9 2.4E+03   0.039    1.7   1.7   16  406-421    17-32  (32)
5345 c5ezeB_                         0.9 2.4E+03   0.039    1.7   1.1   18   14-31      1-18  (26)
5346 c5f2yD_                         0.9 2.4E+03   0.039    1.7   0.9   18   14-31      1-18  (26)
5347 c3mkzU_                         0.9 2.4E+03   0.038    1.8  -0.1   15  211-225    93-107 (111)
5348 d1puza_                         0.9 2.4E+03   0.039    1.7   4.1   40   32-73     24-63  (82)
5349 c4owtA_                         0.9 2.4E+03   0.039    1.7   6.9  105  118-226   116-245 (466)
5350 c1tj2A_                         0.9 2.4E+03   0.039    1.7   1.8   31   45-79     61-91  (450)
5351 c3pdiG_                         0.9 1.2E+03   0.019    3.9  -1.6   65  422-488   261-327 (427)
5352 d1ju8a_                         0.9 2.3E+03   0.037    1.9  -0.1    8  128-135     8-15  (37)
5353 d1aisa1                         0.9 2.4E+03   0.039    1.7   3.2   46  533-578    44-92  (92)
5354 c5viuB_                         0.9 2.4E+03   0.039    1.7   1.0   22  361-382   325-346 (383)
5355 d1xtda2                         0.9 1.7E+03   0.027    2.8  -0.8   22   29-50     39-60  (78)
5356 d2a5yb3                         0.9 2.4E+03   0.039    1.7   0.7   18   37-54     22-39  (275)
5357 c6ukjA_                         0.9 2.4E+03   0.039    1.7   1.6   13  590-602   338-350 (350)
5358 c6ncvE_                         0.9 2.4E+03   0.039    1.7   4.4   43  439-484    49-91  (91)
5359 c3j38V_                         0.9 2.4E+03   0.039    1.7   3.4   26  463-490    57-82  (82)
5360 c4iffC_                         0.9 2.4E+03   0.039    1.7   1.6   17   23-40     36-52  (82)
5361 c3rbbA_                         0.9 2.4E+03   0.039    1.7   1.7   21  557-577     8-28  (137)
5362 c4p22A_                         0.9 2.4E+03   0.039    1.7   0.7   31   35-69    337-367 (370)
5363 c5e7sG_                         0.9 2.4E+03   0.039    1.7   2.2   56  206-261     2-63  (289)
5364 c3s8sA_                         0.9 2.4E+03   0.039    1.7   0.9   20  452-471    13-32  (107)
5365 c1tz5A_                         0.9 2.4E+03   0.039    1.7   1.1   21   77-97     16-36  (36)
5366 c2uzhB_                         0.9 2.4E+03   0.039    1.7   1.4   37  544-580    54-90  (153)
5367 d1c0wa3                         0.9 2.4E+03   0.039    1.7   1.0   16  142-157     4-19  (34)
5368 d1t8ha_                         0.9 2.4E+03   0.039    1.7   2.3   18  370-387   153-171 (272)
5369 c3vejB_                         0.9 2.4E+03   0.039    1.7   2.4   22  169-190    13-35  (41)
5370 d1nekc_                         0.9 2.4E+03   0.039    1.7   1.0   12    1-12      1-12  (129)
5371 d2gm4a2                         0.9 2.4E+03   0.039    1.7   0.4   44  152-195    43-86  (136)
5372 c5sxyA_                         0.9 2.4E+03   0.039    1.7   2.1   15  436-450    77-91  (94)
5373 c5mduA_                         0.9 2.4E+03   0.039    1.7  -0.0   17  207-223    59-75  (153)
5374 c3p1jC_                         0.9 2.4E+03   0.039    1.7   4.0   58  536-598   129-186 (186)
5375 c3c1nA_                         0.9 2.4E+03   0.039    1.7   1.5   19  370-388   330-348 (460)
5376 c6aq3C_                         0.9 2.4E+03   0.039    1.7   3.5   26  386-411    10-37  (167)
5377 c4d18L_                         0.9 2.4E+03   0.039    1.7  21.2  250  253-530    28-298 (406)
5378 c3cuxA_                         0.9 2.4E+03   0.039    1.7   7.0   56  182-237   425-497 (501)
5379 c3mk3L_                         0.9 2.4E+03   0.039    1.7   2.9   44   68-111    22-72  (154)
5380 c2ls3A_                         0.9 2.4E+03   0.039    1.7   1.6   16   96-111    14-29  (29)
5381 d1qvra2                         0.9 2.3E+03   0.036    1.9  -0.2   43   67-111     1-43  (357)
5382 c2k7bA_                         0.9 2.4E+03   0.039    1.7   4.4   65  401-468     9-75  (76)
5383 c2l6nA_                         0.9 2.4E+03   0.039    1.7   1.2   22   88-109    81-102 (132)
5384 c6rdf7_                         0.9 2.4E+03   0.039    1.7   2.5   20  107-126   104-123 (176)
5385 d1nvpd2                         0.9   2E+03   0.032    2.3  -0.4   11  304-314    11-21  (46)
5386 c4z6yC_                         0.9 2.4E+03   0.039    1.7   2.9   24   35-58      2-25  (53)
5387 c4z6yD_                         0.9 2.4E+03   0.039    1.7   2.9   24   35-58      2-25  (53)
5388 c2wnmA_                         0.9 2.4E+03   0.039    1.7   1.0   17  471-487    31-48  (59)
5389 c2lmcA_                         0.9 2.4E+03   0.039    1.7   0.6   17  471-487    31-48  (59)
5390 d1kz1a_                         0.9 2.4E+03   0.039    1.7   3.0   44   68-111    19-69  (150)
5391 c6gym1_                         0.9 2.4E+03   0.039    1.7   1.3   27  176-202   140-166 (491)
5392 c5mg8B_                         0.9 2.4E+03   0.039    1.7   1.8   21  368-388   137-157 (264)
5393 c5kl1B_                         0.9 2.4E+03   0.038    1.8  -0.1   13  173-185     5-17  (70)
5394 c3cjlA_                         0.9 2.4E+03   0.039    1.7   1.0   26    5-30     40-65  (88)
5395 d1l5ia_                         0.9 2.4E+03   0.039    1.7   2.4   25  172-196    13-37  (118)
5396 c2ru0A_                         0.9   2E+03   0.032    2.3  -0.5    7  395-401    23-29  (36)
5397 d1dp7p_                         0.9 2.4E+03   0.039    1.7   1.0   35  129-163    19-53  (76)
5398 c6dmaG_                         0.9 2.4E+03   0.039    1.7   1.8   14   44-57     19-32  (71)
5399 c2eo2A_                         0.9 1.8E+03   0.029    2.6  -0.7   35  454-490    12-46  (71)
5400 d1yaca_                         0.9 2.4E+03   0.039    1.7   5.8   64  208-279   139-202 (204)
5401 c2k6rA_                         0.9 2.4E+03   0.039    1.7   0.4    6  597-602    15-20  (27)
5402 c2m4hA_                         0.9 2.4E+03   0.039    1.7   4.8   57  191-247     6-65  (67)
5403 c6b8sB_                         0.9 2.4E+03   0.039    1.7   2.7   53  143-195   277-329 (336)
5404 c4j7aB_                         0.9 1.9E+03    0.03    2.4  -0.6   31  366-396   298-328 (355)
5405 c2lorA_                         0.9 2.4E+03   0.039    1.7   2.1   22  441-464    47-68  (108)
5406 c1wynA_                         0.9 2.4E+03   0.039    1.7   2.5   26    2-27     58-83  (146)
5407 c2r77A_                         0.9 1.8E+03   0.029    2.6  -0.7   14  255-268     8-21  (190)
5408 c2o01E_                         0.9 2.4E+03   0.039    1.7   0.7    9    2-10      4-12  (62)
5409 c1unyB_                         0.9 2.4E+03   0.039    1.7   2.2   16  558-573     1-16  (30)
5410 c5mqfQ_                         0.9 2.5E+03   0.039    1.7   2.0   22  560-581    14-35  (142)
5411 d1or7b2                         0.9 2.5E+03   0.039    1.7   3.1   26  197-222    29-54  (93)
5412 c6nmdB_                         0.9 2.5E+03   0.039    1.7   2.6   19   30-48    121-140 (156)
5413 c3qtpB_                         0.9 2.5E+03   0.039    1.7   2.3   27  556-582   215-241 (439)
5414 c1f93G_                         0.9 2.5E+03   0.039    1.7   1.7   17  355-371     7-23  (27)
5415 c1f93F_                         0.9 2.5E+03   0.039    1.7   1.7   17  355-371     6-22  (27)
5416 d1f93f_                         0.9 2.5E+03   0.039    1.7   1.7   17  355-371     6-22  (27)
5417 c2v9pH_                         0.9 2.5E+03   0.039    1.7   3.2   44  346-389     1-44  (268)
5418 c1q90G_                         0.9 2.5E+03   0.039    1.7   0.3    8  133-140    23-30  (30)
5419 d1q90g_                         0.9 2.5E+03   0.039    1.7   0.3    8  133-140    23-30  (30)
5420 c2kseA_                         0.9 2.5E+03   0.039    1.7   0.3   22   96-117    21-42  (77)
5421 d1b9wa1                         0.9 2.4E+03   0.039    1.7  -0.0    9    6-14      9-17  (45)
5422 c5cgzA_                         0.9 2.5E+03   0.039    1.7   2.1   21   91-111     8-30  (240)
5423 c1cz6A_                         0.9 2.5E+03   0.039    1.7   0.4    6    5-10     19-24  (26)
5424 d2d5ua1                         0.9 2.5E+03   0.039    1.7   0.2   56  426-481    17-78  (119)
5425 c5h2sA_                         0.9 1.7E+03   0.027    2.8  -0.9   10  425-434     5-14  (26)
5426 c4g59D_                         0.9 2.5E+03   0.039    1.7   0.4   45    2-46    137-181 (264)
5427 c1t6pF_                         0.9 2.5E+03   0.039    1.7   2.7   31  165-195   120-150 (649)
5428 d2rd1a1                         0.9 2.5E+03   0.039    1.7   0.2    8    2-9      35-42  (52)
5429 d1rl6a1                         0.9 2.5E+03   0.039    1.7   1.8   11  492-502    60-70  (75)
5430 c3zc1E_                         0.9 2.5E+03   0.039    1.7  10.0  135   72-225     3-144 (190)
5431 c2d88A_                         0.9 2.5E+03   0.039    1.7   0.9   13  310-322    39-51  (121)
5432 c4q2sA_                         0.9 2.5E+03   0.039    1.7   1.9   13  250-262     3-15  (136)
5433 c2pfcA_                         0.9 2.5E+03   0.039    1.7   0.3   18   29-46      1-18  (160)
5434 d1fnoa4                         0.9 2.5E+03   0.039    1.7   1.2   20  365-384    30-49  (295)
5435 c6i9gF_                         0.9 2.5E+03   0.039    1.7   1.7   47  179-228   151-203 (265)
5436 c3oq3A_                         0.9 2.5E+03   0.039    1.7   2.2   15  368-384    12-26  (166)
5437 c5mmi6_                         0.9 2.5E+03   0.039    1.7   0.6   14  443-456    30-43  (49)
5438 c4rw0B_                         0.9 2.5E+03   0.039    1.7   0.9   20   87-106   157-176 (183)
5439 d2abka_                         0.9 2.5E+03   0.039    1.7   9.3   81  211-291     1-91  (211)
5440 d1b7go1                         0.9 1.8E+03   0.028    2.7  -0.7   21   80-100    15-35  (178)
5441 d2axla1                         0.9 2.5E+03   0.039    1.7   2.5   23  428-450    57-79  (144)
5442 d1jmxa2                         0.9 2.5E+03   0.039    1.7   1.4   25  130-154    15-41  (77)
5443 d1v4sa2                         0.9 2.5E+03   0.039    1.7   2.1   33   21-74     40-77  (243)
5444 c3nurA_                         0.9 2.5E+03   0.039    1.7   0.9   25  204-228    15-39  (305)
5445 c5dwzC_                         0.9 2.5E+03   0.039    1.7   2.0   21  472-492    57-78  (340)
5446 c1d2vD_                         0.9 2.5E+03   0.039    1.7   2.9   25   98-122   143-167 (465)
5447 c4u39L_                         0.9 2.5E+03   0.039    1.7   0.8   10  568-577    10-19  (30)
5448 c2hv8D_                         0.9 2.5E+03   0.039    1.7   1.9   29   62-90      9-37  (54)
5449 c6c2pB_                         0.9 2.5E+03   0.039    1.7   0.5   19   27-45     80-98  (404)
5450 c5xxuK_                         0.9 2.5E+03   0.039    1.7   0.9   19  334-354    45-63  (94)
5451 d1usma_                         0.9 2.5E+03   0.039    1.7   0.9   28  560-587    19-46  (77)
5452 d1itka1                         0.9 2.5E+03   0.039    1.7   2.1   30  401-431   112-141 (399)
5453 c1wxlA_                         0.9 2.5E+03   0.039    1.7   0.9    8    9-16      6-13  (73)
5454 c3k17A_                         0.9 2.5E+03   0.039    1.7   2.0   20  214-233   326-345 (355)
5455 d2qlva1                         0.9 2.5E+03   0.039    1.7   1.8   25  555-579    45-69  (133)
5456 d1a9xb1                         0.9 2.5E+03   0.039    1.7   1.3   11  184-194    97-107 (151)
5457 c1ylhA_                         0.9 2.5E+03   0.039    1.7   1.1   20  217-236     3-23  (524)
5458 c1jeyB_                         0.9 2.5E+03   0.039    1.7   0.8   24  260-283   352-375 (530)
5459 d3bdua1                         0.9 2.5E+03   0.039    1.7   0.3    8    2-9      36-43  (53)
5460 c3mhvC_                         0.9 2.5E+03   0.039    1.7   3.6   60  192-256     1-60  (102)
5461 c2omoC_                         0.9 2.5E+03   0.039    1.7   2.4   42  542-583     1-42  (104)
5462 c2vt1B_                         0.9 2.5E+03   0.039    1.7   2.3   19  364-382    23-41  (81)
5463 c1jjrA_                         0.9 2.5E+03   0.039    1.7   0.9   18   21-38     16-33  (54)
5464 c2obkE_                         0.9 2.5E+03   0.039    1.7   2.1   19  465-483     9-27  (80)
5465 c1unwB_                         0.9 2.5E+03   0.039    1.7   2.2   16  558-573     1-16  (31)
5466 d2ouwa1                         0.9 2.5E+03   0.039    1.7   2.9   38  557-594    16-59  (134)
5467 c5loyD_                         0.9 2.5E+03   0.039    1.7   1.7   20  200-219   143-162 (229)
5468 c1qloA_                         0.9 2.5E+03   0.039    1.7   3.2   31  404-434     4-34  (34)
5469 c3dfmA_                         0.9 2.5E+03   0.039    1.7   2.1   21   91-111     7-29  (266)
5470 c2ln4A_                         0.9 2.5E+03   0.039    1.7   1.4   23  224-246     9-31  (43)
5471 d1iruc_                         0.9 2.5E+03   0.039    1.7   3.4   39  196-234   167-206 (250)
5472 d1weka_                         0.9 2.5E+03   0.039    1.7   4.0   51  325-384   136-186 (208)
5473 d2dy1a4                         0.9 2.5E+03   0.039    1.7   3.2   50  505-579    20-69  (77)
5474 d2doaa1                         0.9 2.5E+03   0.039    1.7   2.8   31   97-127    19-49  (91)
5475 c4il1A_                         0.9 2.5E+03   0.039    1.7   6.8  112  330-448    15-134 (529)
5476 c6nu9A_                         0.9 2.5E+03   0.039    1.7   0.7   19   17-36    125-143 (168)
5477 d2ev0a1                         0.9 2.5E+03   0.039    1.7   2.7   43   33-79      7-49  (57)
5478 d1y7ma1                         0.9 2.5E+03   0.039    1.7   1.0   14  208-221    91-104 (116)
5479 c2kkoB_                         0.9 2.5E+03   0.039    1.7   2.1   30    8-37     36-65  (108)
5480 c1dfsA_                         0.9 1.4E+03   0.023    3.3  -1.2   10  394-403    16-26  (31)
5481 c5e2cA_                         0.9 2.5E+03   0.039    1.7   1.9   12  371-382     5-16  (130)
5482 c1uo1B_                         0.9 2.5E+03   0.039    1.7   2.2   16  558-573     1-16  (31)
5483 c1uo1A_                         0.9 2.5E+03   0.039    1.7   2.0   16  558-573     1-16  (31)
5484 c2wfbA_                         0.9 2.5E+03   0.039    1.7   0.8   34  371-404    78-115 (120)
5485 c6bk8K_                         0.9 2.5E+03   0.039    1.7   3.4   43  556-599    37-82  (82)
5486 d1yixa1                         0.9 2.5E+03   0.039    1.7   1.5   13  216-228    22-34  (265)
5487 c1uo0B_                         0.9 2.5E+03   0.039    1.7   2.2   16  558-573     1-16  (31)
5488 c1uo0A_                         0.9 2.5E+03   0.039    1.7   2.2   16  558-573     1-16  (31)
5489 c6nmiC_                         0.9 2.5E+03    0.04    1.7   1.2   27  176-202    13-39  (408)
5490 c5wcoC_                         0.9 2.5E+03    0.04    1.7   1.8   25  165-189   172-196 (196)
5491 c4wjlB_                         0.9 2.5E+03    0.04    1.7   1.2   24  366-389   667-690 (719)
5492 c6qm7V_                         0.9 2.5E+03    0.04    1.7   2.2   27  196-222   132-158 (229)
5493 d1dl5a1                         0.9 2.5E+03    0.04    1.7   1.6   18  371-388     3-20  (213)
5494 c3o3zB_                         0.9 2.5E+03    0.04    1.7   0.8   13  557-569    18-30  (30)
5495 d2eiaa2                         0.9 2.5E+03    0.04    1.7   3.5   62  353-414     3-64  (131)
5496 c6hlwB_                         0.9 2.5E+03    0.04    1.7   1.3    9  497-505    18-26  (40)
5497 c4ynlB_                         0.9 2.5E+03    0.04    1.7   2.3   14  366-379    40-53  (76)
5498 d1hdgo1                         0.9 6.2E+02  0.0099    5.7  -3.1   10  358-367     5-14  (169)
5499 c3hdlA_                         0.9 2.5E+03    0.04    1.7   3.5   36  107-142     6-41  (304)
5500 c2v6gA_                         0.9 2.5E+03    0.04    1.7   2.6   17  214-230   348-364 (364)
5501 d1ud9a1                         0.9 2.5E+03    0.04    1.7   2.2   18  453-470     6-23  (119)
5502 c4h0cA_                         0.9 8.2E+02   0.013    4.9  -2.5   42  367-408   167-208 (210)
5503 c3ixtP_                         0.9 2.5E+03    0.04    1.6   0.9   11  436-446     2-12  (26)
5504 c3ixtC_                         0.9 2.5E+03    0.04    1.6   0.9   11  436-446     2-12  (26)
5505 d1kgsa1                         0.9 2.5E+03    0.04    1.6   3.7   48  473-528    32-79  (97)
5506 c2lo9A_                         0.9 2.5E+03    0.04    1.6   0.5    6  361-366     5-10  (26)
5507 c2ziiA_                         0.9 2.5E+03    0.04    1.6   0.1   27  353-382   105-131 (281)
5508 d1xria_                         0.9 2.5E+03    0.04    1.6   1.7   27  361-387    98-124 (151)
5509 c5jp6A_                         0.9 2.5E+03    0.04    1.6   2.4   24  556-579   294-317 (338)
5510 d1tc3c_                         0.9 2.1E+03   0.034    2.1  -0.4   30   83-112     8-37  (51)
5511 d1g1xb_                         0.9 2.5E+03    0.04    1.6   2.7   26  182-211    63-88  (88)
5512 c5xj0Y_                         0.9 2.5E+03    0.04    1.6   2.2   20   97-116     4-23  (34)
5513 c6edwC_                         0.9 2.5E+03    0.04    1.6   2.0   36  192-228   512-547 (723)
5514 d1vpda1                         0.9 2.5E+03    0.04    1.6   8.9  105  202-323     9-125 (133)
5515 c3wrbB_                         0.9 2.5E+03    0.04    1.6   3.1   20  469-488    94-113 (411)
5516 c4ng2E_                         0.9 2.5E+03    0.04    1.6   3.3   37   12-54     54-90  (94)
5517 c2rqeA_                         0.9 2.1E+03   0.034    2.1  -0.3   14    2-15     29-42  (102)
5518 c3x0hA_                         0.9 2.5E+03    0.04    1.6   1.3   22   87-108   176-197 (206)
5519 c5ykbB_                         0.9 2.4E+03   0.038    1.8  -0.1   34  350-383     6-44  (522)
5520 d2co5a1                         0.9 2.5E+03    0.04    1.6   0.9   27  235-261     7-33  (89)
5521 c4bl6A_                         0.9 2.5E+03    0.04    1.6   4.4   61   15-78      9-69  (82)
5522 c2r79A_                         0.9 2.5E+03    0.04    1.6   2.4   15  211-225   109-123 (279)
5523 c5uz5A_                         0.9 2.3E+03   0.036    1.9  -0.2   18  206-223   149-166 (186)
5524 c6em4u_                         0.9 2.5E+03    0.04    1.6   2.8   32   84-115    36-67  (116)
5525 c2lepA_                         0.9 2.5E+03    0.04    1.6   2.1   19  176-194     8-26  (63)
5526 c6omzA_                         0.9 2.5E+03    0.04    1.6   3.5   29  319-347    14-42  (274)
5527 d1jswa_                         0.9 2.5E+03    0.04    1.6   3.2   49  543-602   135-183 (459)
5528 c1unxA_                         0.9 2.5E+03    0.04    1.6   2.2   16  558-573     1-16  (31)
5529 c5az3A_                         0.9 2.5E+03    0.04    1.6   5.6   44  182-225   118-169 (309)
5530 c3fe7A_                         0.9 2.1E+03   0.034    2.1  -0.4   27   14-40     57-83  (83)
5531 c1lq7A_                         0.9 2.5E+03    0.04    1.6   2.4   23  358-380    18-40  (67)
5532 d1eyea_                         0.9 2.5E+03    0.04    1.6   2.6   19  467-485    20-38  (256)
5533 d1l8ra_                         0.9 2.5E+03    0.04    1.6   1.4   17  372-388    47-63  (101)
5534 d1uptb_                         0.9 2.5E+03    0.04    1.6   3.9   34  373-410    12-45  (58)
5535 d1lbua1                         0.9 2.5E+03    0.04    1.6   3.4   32  330-361    46-77  (83)
5536 d1ulva1                         0.9 2.5E+03    0.04    1.6   2.7   28  358-385    65-92  (413)
5537 c4x36A_                         0.9 2.5E+03    0.04    1.6   1.5   18  181-198   106-123 (318)
5538 d2pkqo1                         0.9   7E+02   0.011    5.4  -2.8   10  358-367     6-15  (175)
5539 c5dowD_                         0.9 2.5E+03    0.04    1.6   0.9   14  369-382     4-17  (26)
5540 c2ct6A_                         0.9 1.9E+03    0.03    2.5  -0.7   29  166-194    12-40  (111)
5541 c4z6yF_                         0.9 2.5E+03    0.04    1.6   2.9   24   35-58      2-25  (54)
5542 c4dqyF_                         0.9 2.5E+03    0.04    1.6   2.0   82  517-599    68-156 (456)
5543 c5lbhG_                         0.9 2.5E+03    0.04    1.6   4.5   93  117-209    37-133 (143)
5544 c2mzoA_                         0.9 2.5E+03    0.04    1.6   1.2   26  459-484    50-75  (81)
5545 c2lp4A_                         0.9 2.5E+03    0.04    1.6   7.3   58  367-429    66-123 (225)
5546 d2fgea1                         0.9 2.5E+03    0.04    1.6   2.6   87  358-444   107-197 (258)
5547 c3v62C_                         0.9 2.5E+03    0.04    1.6   0.8    9  198-206     4-12  (26)
5548 c4cu2A_                         0.9 2.5E+03    0.04    1.6   0.5   24  113-136    13-36  (80)
5549 d1ig3a2                         0.9 2.4E+03   0.039    1.7  -0.1   21  333-353    60-80  (169)
5550 d1flia_                         0.9 2.5E+03    0.04    1.6   2.7   37    9-45     35-71  (98)
5551 c1x6iB_                         0.9 2.5E+03    0.04    1.6   2.6   40   32-73     21-60  (87)
5552 c1vz0B_                         0.9 2.5E+03    0.04    1.6   3.0   25  556-580    15-39  (192)
5553 c2dkxA_                         0.9 2.5E+03    0.04    1.6   2.0   27   45-71     57-83  (96)
5554 c5f5oF_                         0.9 2.5E+03    0.04    1.6   0.9   19  151-169     9-27  (27)
5555 d2caya1                         0.9 2.5E+03    0.04    1.6   0.1   15  247-261   109-123 (130)
5556 c2gpvG_                         0.9 2.5E+03    0.04    1.6   1.0   11   63-73      2-12  (26)
5557 c2gpvI_                         0.9 2.5E+03    0.04    1.6   1.0   11   63-73      2-12  (26)
5558 c2gpvH_                         0.9 2.5E+03    0.04    1.6   1.0   11   63-73      2-12  (26)
5559 c3bddD_                         0.9 2.5E+03    0.04    1.6   2.1   18  266-283    56-73  (132)
5560 d2hwna1                         0.9 2.5E+03    0.04    1.6   2.8   26  389-414     5-38  (39)
5561 c5a96A_                         0.9 2.5E+03    0.04    1.6   0.3    9  549-557   163-171 (249)
5562 c2lcyA_                         0.9 2.5E+03    0.04    1.6   0.2    7  534-540    22-28  (54)
5563 d1s7ea2                         0.9 2.5E+03    0.04    1.6   1.5   17  214-230     6-22  (80)
5564 c1u9hA_                         0.9 2.5E+03    0.04    1.6   2.2   16  558-573     1-16  (30)
5565 c3lvhE_                         0.9 2.5E+03    0.04    1.6   1.3   17  587-603    33-49  (102)
5566 c3zf7h_                         0.9 2.3E+03   0.036    1.9  -0.2   27   43-69    104-137 (188)
5567 c2hezB_                         0.9 2.5E+03    0.04    1.6   1.8   41  414-454    93-133 (315)
5568 d1b7fa2                         0.9 2.4E+03   0.038    1.8  -0.1   30  206-235    51-84  (85)
5569 c1g39C_                         0.9 2.5E+03    0.04    1.6   1.7   17  355-371    10-26  (29)
5570 c1zhvA_                         0.9 2.5E+03    0.04    1.6   1.3   16  361-376   105-120 (134)
5571 c3fybA_                         0.9 2.5E+03    0.04    1.6   1.5   24  423-446    45-75  (98)
5572 d1j3da_                         0.9 2.5E+03    0.04    1.6   0.9    8    9-16     10-17  (78)
5573 c2n2tA_                         0.9 2.5E+03    0.04    1.6   1.8   22  431-455    46-67  (84)
5574 c6f0gC_                         0.9 2.5E+03    0.04    1.6   0.9   12   31-42      6-17  (26)
5575 c6f0gD_                         0.9 2.5E+03    0.04    1.6   0.9   12   31-42      6-17  (26)
5576 c2oqkA_                         0.9 2.5E+03    0.04    1.6   1.4   12  571-582    80-91  (94)
5577 c4rgyA_                         0.9 2.5E+03    0.04    1.6   0.6   23  367-389   193-215 (237)
5578 d2be3a1                         0.9 2.5E+03    0.04    1.6   0.6   23  365-387    44-66  (203)
5579 c1zowB_                         0.9 2.5E+03    0.04    1.6   2.3   21  471-491    52-73  (312)
5580 c3sahA_                         0.9 2.5E+03    0.04    1.6   2.6   39    9-48    217-255 (377)
5581 c5ubdB_                         0.9 2.5E+03    0.04    1.6   4.1   52  101-152    24-76  (116)
5582 c2e8pA_                         0.9 2.5E+03    0.04    1.6   1.3   27   45-71     59-85  (92)
5583 c3jr7A_                         0.9 2.5E+03    0.04    1.6   0.9   65  527-600    17-81  (279)
5584 c2bpbB_                         0.9 2.5E+03    0.04    1.6   4.4   28  182-209    51-79  (81)
5585 d2fhzb1                         0.9 2.5E+03    0.04    1.6   0.6   10  372-381     6-15  (93)
5586 c2ftcL_                         0.9 6.2E+02    0.01    5.7  -3.1   25  378-402    65-89  (118)
5587 c2ypaA_                         0.9 2.5E+03    0.04    1.6   1.3   34  558-594    18-51  (67)
5588 d1plqa1                         0.9 2.5E+03    0.04    1.6   2.3   18  453-470     7-24  (126)
5589 d1xmka1                         0.9 2.5E+03    0.04    1.6   2.0   31    6-36     15-46  (73)
5590 d1sz2a1                         0.9 2.5E+03    0.04    1.6   5.5   63  316-379   170-237 (319)
5591 c4yczB_                         0.9 2.5E+03    0.04    1.6  10.2   81  179-260   330-410 (590)
5592 c1irqB_                         0.9 2.5E+03    0.04    1.6   1.3   21  246-266    27-47  (49)
5593 c6a2uA_                         0.9 2.5E+03    0.04    1.6   4.2   44  164-207    26-70  (114)
5594 c5lj3Y_                         0.9   2E+03   0.032    2.3  -0.5   18  206-223    45-62  (84)
5595 d1liab_                         0.9 2.5E+03    0.04    1.6   0.4   22  393-414   154-175 (177)
5596 c4jwjA_                         0.9 2.5E+03    0.04    1.6   1.8   19  353-372   170-188 (193)
5597 c3gudB_                         0.9 2.5E+03    0.04    1.6   1.8   19  474-492    49-67  (120)
5598 c1xfzA_                         0.9 2.5E+03    0.04    1.6   2.1   20    6-25    590-609 (735)
5599 c1xfuE_                         0.9 2.5E+03    0.04    1.6   2.0   20    6-25    590-609 (735)
5600 c4k6lC_                         0.9 9.3E+02   0.015    4.5  -2.2   21  263-283    80-100 (114)
5601 c2pc4B_                         0.9 2.5E+03    0.04    1.6   4.1   43  368-410   282-333 (351)
5602 d1or7a2                         0.9 2.5E+03    0.04    1.6   2.8   26  197-222    29-54  (113)
5603 d1uzka3                         0.9 2.5E+03    0.04    1.6   1.5   17  337-353    47-63  (66)
5604 c5f2yC_                         0.9 2.5E+03    0.04    1.6   0.9   18   14-31      1-18  (26)
5605 c5f2yB_                         0.9 2.5E+03    0.04    1.6   1.1   18   14-31      1-18  (26)
5606 c5f2yF_                         0.9 2.5E+03    0.04    1.6   1.1   18   14-31      1-18  (26)
5607 c5da8N_                         0.9 2.5E+03    0.04    1.6   3.7   36  282-340    98-133 (511)
5608 d1mo1a_                         0.9 2.5E+03    0.04    1.6   2.4   17  470-486    69-85  (87)
5609 d1x58a1                         0.9 2.5E+03    0.04    1.6   1.4   12  459-470    10-21  (49)
5610 c1d6gA_                         0.9 2.5E+03    0.04    1.6   0.7   22  539-560    17-38  (47)
5611 c3bjrA_                         0.9 2.5E+03    0.04    1.6   0.8   23  367-389   189-211 (244)
5612 c6bi7H_                         0.9 2.5E+03    0.04    1.6   1.3   21  171-191     1-21  (26)
5613 c4lb6B_                         0.9 2.5E+03    0.04    1.6   1.0   20  239-258     8-27  (63)
5614 c3u54B_                         0.9 2.5E+03    0.04    1.6   2.1   17  370-387    42-58  (225)
5615 c1gclD_                         0.9 2.5E+03    0.04    1.6   2.0   16  558-573     1-16  (31)
5616 c1gclC_                         0.9 2.5E+03    0.04    1.6   2.2   16  558-573     1-16  (31)
5617 c1gclB_                         0.9 2.5E+03    0.04    1.6   0.7   16  558-573     1-16  (31)
5618 c1gclA_                         0.9 2.5E+03    0.04    1.6   2.2   16  558-573     1-16  (31)
5619 d1zxoa1                         0.9 2.5E+03    0.04    1.6   2.0   25  545-570    45-69  (91)
5620 c5j43F_                         0.9 2.5E+03    0.04    1.6   0.7   25  104-128    77-101 (101)
5621 d2es7a1                         0.9 2.5E+03    0.04    1.6   1.5   14   27-40     87-100 (103)
5622 c5xyiK_                         0.9 2.5E+03    0.04    1.6   0.8   21  332-354    40-60  (90)
5623 c3ieeA_                         0.9 2.5E+03    0.04    1.6   3.3   31  354-384    16-46  (256)
5624 c2eeeA_                         0.9 2.5E+03    0.04    1.6   2.2   28  395-422   120-147 (149)
5625 c2kzvA_                         0.9 2.4E+03   0.038    1.8  -0.1   12  485-496    42-53  (92)
5626 c6hdaA_                         0.9 2.5E+03    0.04    1.6   5.1   72  330-401   246-317 (461)
5627 d1t6ja_                         0.9 2.5E+03    0.04    1.6   2.7   31  165-195   114-144 (646)
5628 c1ufiD_                         0.9 2.5E+03    0.04    1.6   2.2   13  401-413     7-19  (46)
5629 c2j11D_                         0.9 2.5E+03    0.04    1.6   1.9   21  111-131     8-28  (31)
5630 c2ikqA_                         0.9 2.5E+03    0.04    1.6   2.6   21  367-387    64-84  (262)
5631 c5jvoA_                         0.9 2.5E+03    0.04    1.6   1.0   21  171-191    58-78  (80)
5632 c5aegB_                         0.9 2.5E+03    0.04    1.6   1.9   27  361-387   252-278 (670)
5633 c3fd9C_                         0.9 2.5E+03    0.04    1.6   3.3   39  168-206    18-59  (239)
5634 c3gvmA_                         0.9 2.5E+03    0.04    1.6   2.3   31  573-603     3-33  (96)
5635 c6j9lE_                         0.9 2.5E+03    0.04    1.6   1.8   11  196-206     1-11  (27)
5636 c2jrsA_                         0.9 2.3E+03   0.036    1.9  -0.3   18  206-223    71-88  (108)
5637 c5xyvC_                         0.9 2.5E+03    0.04    1.6   1.3    8  354-361    32-39  (52)
5638 c3cixA_                         0.9 2.5E+03    0.04    1.6   2.5   45  405-450   141-190 (345)
5639 d1kr2a_                         0.9 2.5E+03    0.04    1.6   0.0   19  194-212   174-192 (233)
5640 d2dlda2                         0.9 2.5E+03    0.04    1.6   0.3   48  442-492    86-133 (140)
5641 c2n3lA_                         0.9 2.5E+03    0.04    1.6   0.7   20  452-471    18-37  (89)
5642 c5xv8A_                         0.9 2.5E+03    0.04    1.6   0.4    6  577-582    27-32  (45)
5643 c4wzxA_                         0.9 2.5E+03    0.04    1.6   5.1   43  438-483     3-49  (87)
5644 d1fxla2                         0.9 2.3E+03   0.036    1.9  -0.2   18  206-223    51-68  (85)
5645 c5ejoA_                         0.9 2.5E+03    0.04    1.6   1.6   21  249-269     7-27  (79)
5646 c5h76B_                         0.9 2.5E+03    0.04    1.6   5.6   52  460-513   135-186 (197)
5647 c3c19A_                         0.9 2.5E+03    0.04    1.6  -0.0    5    6-10     50-54  (177)
5648 d1z6oa1                         0.9 2.5E+03    0.04    1.6   2.9   19  367-385    72-90  (200)
5649 d2ra2a1                         0.9 2.5E+03    0.04    1.6   0.3    8    2-9      35-42  (53)
5650 d1s04a_                         0.9 2.5E+03    0.04    1.6   2.2   25  255-279    60-88  (110)
5651 c1qh2B_                         0.9 2.5E+03    0.04    1.6   0.4    5  396-400     6-10  (28)
5652 c6dxuB_                         0.9   2E+03   0.033    2.2  -0.5   25  435-459   377-401 (803)
5653 c1yhnB_                         0.9 2.5E+03    0.04    1.6   3.1   36   11-46     17-55  (65)
5654 d1veka_                         0.9 2.5E+03    0.04    1.6   3.5   38  217-257    30-67  (84)
5655 c6av8A_                         0.9   2E+03   0.032    2.2  -0.5    7  131-137    12-18  (29)
5656 d2csba2                         0.9 2.5E+03    0.04    1.6   1.8   24   81-104     2-25  (57)
5657 c2wpvG_                         0.9 2.5E+03    0.04    1.6  20.8  202  198-444    23-258 (281)
5658 c2f37B_                         0.9 2.5E+03    0.04    1.6   1.2   38  349-387     2-39  (249)
5659 c4ry1A_                         0.9 2.5E+03    0.04    1.6   3.4   24  248-271   201-224 (410)
5660 c6dexB_                         0.9 2.5E+03    0.04    1.6   1.6   39  372-410     4-42  (195)
5661 c4c6sA_                         0.9 2.5E+03    0.04    1.6   1.6   25  556-580     7-31  (142)
5662 c5z58p_                         0.9 2.1E+03   0.034    2.1  -0.4   28  206-235   136-163 (165)
5663 c1wrmA_                         0.9 2.5E+03    0.04    1.6   7.3   66  401-468    69-144 (156)
5664 c6q67B_                         0.9 2.5E+03    0.04    1.6   0.8   16  579-595     7-22  (28)
5665 c3lk2B_                         0.9 2.2E+03   0.035    2.0  -0.3   12  212-223     4-15  (242)
5666 c1htrP_                         0.9 2.5E+03    0.04    1.6   1.5   10  373-382    13-22  (43)
5667 c3irsB_                         0.9 2.5E+03    0.04    1.6   1.1   13  216-228    47-59  (281)
5668 c1x55A_                         0.9 2.5E+03    0.04    1.6   1.7   31  235-265   368-398 (434)
5669 c1sr9A_                         0.9 2.5E+03    0.04    1.6   1.9   21  577-597   552-572 (573)
5670 d2e9xa1                         0.9 2.5E+03    0.04    1.6   5.5   68  436-506     4-74  (144)
5671 c5jouA_                         0.9 2.5E+03    0.04    1.6   2.0   21  176-196   407-427 (945)
5672 c5yisC_                         0.9 2.5E+03    0.04    1.6   0.8   10  592-601    11-20  (26)
5673 c3v30A_                         0.9 2.5E+03    0.04    1.6   0.6  152  358-515     3-154 (161)
5674 d1o3ua_                         0.9 2.5E+03   0.041    1.6   3.6   28  471-500    34-61  (120)
5675 c1us2A_                         0.9 2.5E+03   0.041    1.6   4.2   37  246-282   342-392 (507)
5676 d2asra_                         0.9 2.5E+03   0.041    1.6   9.4   91   25-140    14-104 (142)
5677 d2cuqa1                         0.9 2.5E+03   0.041    1.6   0.2    5    6-10     17-21  (32)
5678 c1nbjA_                         0.9 2.2E+03   0.036    2.0  -0.3   14  388-401    11-24  (30)
5679 d1nbja_                         0.9 2.2E+03   0.036    2.0  -0.3   14  388-401    11-24  (30)
5680 d1otfa_                         0.9 2.5E+03   0.041    1.6   3.5   38  544-583     1-38  (59)
5681 c4ewvB_                         0.9 2.5E+03   0.041    1.6   0.9   17   25-41    180-196 (492)
5682 c4x2zA_                         0.9 2.5E+03   0.041    1.6   2.1   46   81-127   118-163 (301)
5683 c3cl3A_                         0.9 2.5E+03   0.041    1.6   9.8  148   64-223    17-170 (172)
5684 c5djwB_                         0.9 2.5E+03   0.041    1.6   0.7   21  176-196   129-149 (587)
5685 c2c6nA_                         0.9 2.5E+03   0.041    1.6   5.0   56  198-256   506-575 (612)
5686 c5swaB_                         0.9 2.5E+03   0.041    1.6   2.3   23  435-457   205-227 (450)
5687 c2e8xB_                         0.9 2.5E+03   0.041    1.6   8.0   92  115-206    72-170 (317)
5688 c3enpA_                         0.9 2.5E+03   0.041    1.6   3.3   39  189-233    65-103 (172)
5689 c2crnA_                         0.9 2.5E+03   0.041    1.6   3.7   42  185-229    13-55  (64)
5690 c1xkmD_                         0.9 2.5E+03   0.041    1.6   1.7   12  403-414     8-19  (26)
5691 d1q7sa_                         0.9 2.5E+03   0.041    1.6   0.4   37   94-130    10-47  (117)
5692 c3exaD_                         0.9 2.5E+03   0.041    1.6   2.0   30  367-396    77-111 (302)
5693 c3fzaA_                         0.9 1.8E+03   0.029    2.6  -0.8   28  331-363     2-29  (106)
5694 c3n8kG_                         0.9 2.5E+03   0.041    1.6   1.0   50  541-595    41-90  (143)
5695 c6mtgB_                         0.9 2.6E+03   0.041    1.6   2.0   28  552-581   226-253 (291)
5696 d1snba_                         0.9 1.4E+03   0.022    3.3  -1.3   18  228-245     7-24  (64)
5697 c2wwbC_                         0.9 2.6E+03   0.041    1.6   1.4   14   57-72      6-19  (36)
5698 c3ol0C_                         0.9 2.4E+03   0.039    1.7  -0.1    5  361-365     6-10  (41)
5699 c5mu4A_                         0.9 2.6E+03   0.041    1.6   2.5   17  564-580    21-37  (196)
5700 d2pjsa1                         0.9 2.6E+03   0.041    1.6   0.9   18  212-229    66-83  (111)
5701 d2do8a1                         0.9 2.5E+03   0.041    1.6  -0.0    6    7-12     41-46  (186)
5702 c5kgfK_                         0.9 2.6E+03   0.041    1.6   0.7    6  596-601    14-19  (26)
5703 c5kgfL_                         0.9 2.6E+03   0.041    1.6   0.7    6  596-601    14-19  (26)
5704 c5ap8A_                         0.9 2.6E+03   0.041    1.6   3.4   35  495-529    97-131 (151)
5705 d1rvv1_                         0.9 2.6E+03   0.041    1.6   3.5   44   68-111    22-71  (154)
5706 c2d2rA_                         0.9 1.8E+03   0.029    2.5  -0.7   19  439-457   149-167 (215)
5707 d1kkma_                         0.9 2.6E+03   0.041    1.6   2.7   30  568-599   147-176 (176)
5708 c3hrdH_                         0.9 2.6E+03   0.041    1.6   2.6   31   10-40    103-133 (157)
5709 c1giyJ_                         0.9 2.6E+03   0.041    1.6   2.1   14  214-227   109-122 (128)
5710 d1cr5a1                         0.9 2.2E+03   0.036    2.0  -0.3   21  262-282    48-68  (82)
5711 c3t0yD_                         0.9 2.6E+03   0.041    1.6   1.5   16   52-67     11-26  (32)
5712 d2zjre2                         0.9 2.6E+03   0.041    1.6   1.8   11  492-502    63-73  (78)
5713 c2gya3_                         0.9 2.6E+03   0.041    1.6   2.5   16  214-229   100-115 (119)
5714 c4embD_                         0.9 2.6E+03   0.041    1.6   2.6   21  367-387    34-54  (241)
5715 c2xzm7_                         0.9 2.6E+03   0.041    1.6   0.8   21  332-354    40-60  (104)
5716 d1phpa_                         0.9 2.6E+03   0.041    1.6   1.7   23  361-383   237-259 (394)
5717 c6ercA_                         0.9 2.6E+03   0.041    1.6   2.9   25   98-122   230-254 (511)
5718 c2pjwH_                         0.9 2.6E+03   0.041    1.6   2.1   15  366-380    71-85  (88)
5719 c3j6vJ_                         0.9 2.6E+03   0.041    1.6   2.2   21  576-596    81-101 (201)
5720 d1f44a1                         0.9 2.6E+03   0.041    1.6   3.5   33  557-593    47-79  (110)
5721 c3tlkB_                         0.9 2.6E+03   0.041    1.6   2.4   15  211-225   137-151 (291)
5722 d1h3ob_                         0.9 2.6E+03   0.041    1.6   1.2   39  214-254    24-62  (74)
5723 c6aboB_                         0.9 2.6E+03   0.041    1.6   0.6   20  255-274    54-75  (77)
5724 c4e17B_                         0.9 2.6E+03   0.041    1.6   2.5   19  558-576     4-22  (28)
5725 c4ghjA_                         0.9 2.6E+03   0.041    1.6   2.2   25  378-403    44-69  (73)
5726 c2odaB_                         0.9 2.6E+03   0.041    1.6   1.7   15  181-195    40-54  (195)
5727 c2mxdA_                         0.9 2.6E+03   0.041    1.6   5.1   54  192-245     4-60  (62)
5728 c3gdiB_                         0.9 2.6E+03   0.041    1.6   0.5   39  381-419   135-173 (250)
5729 c4q1vA_                         0.9 2.6E+03   0.041    1.6   0.9   24  366-389   657-680 (707)
5730 c3jtwB_                         0.9 2.6E+03   0.041    1.6   0.3   14  272-285   114-127 (172)
5731 d2nt0a2                         0.9 2.6E+03   0.041    1.6   1.6   18  371-388   137-154 (354)
5732 c5i9eE_                         0.9 2.6E+03   0.041    1.6   0.7   26  182-207    14-39  (41)
5733 c5hjzA_                         0.9 2.6E+03   0.041    1.6   0.1   10    2-11     16-25  (114)
5734 c3g13B_                         0.9 2.6E+03   0.041    1.6   1.6   22  174-195    86-107 (138)
5735 d1wxma1                         0.9 2.6E+03   0.041    1.6   1.2   17  453-469    19-35  (73)
5736 c2ykqC_                         0.9 2.6E+03   0.041    1.6   2.1   45  536-580   111-155 (200)
5737 d2a2pa1                         0.9 2.1E+03   0.034    2.1  -0.4   15  430-444    24-38  (120)
5738 d1xl7a2                         0.9 2.6E+03   0.041    1.6   2.2   40  537-576   161-200 (207)
5739 c3wz4F_                         0.9 2.6E+03   0.041    1.6   1.5   15  458-472    42-56  (136)
5740 c2dlcX_                         0.9 2.6E+03   0.041    1.6   5.1   60  217-276    96-169 (339)
5741 c3se4B_                         0.9 2.6E+03   0.041    1.6   1.9   17  368-386    13-29  (143)
5742 d2gm3a1                         0.9 2.6E+03   0.041    1.6   0.9   43  559-601    68-110 (153)
5743 c2qqpF_                         0.9 1.2E+03    0.02    3.7  -1.6   25   12-40     40-64  (67)
5744 c2pbfA_                         0.9 2.6E+03   0.041    1.6   2.3   31  423-454     5-37  (218)
5745 c2l27B_                         0.9 2.6E+03   0.041    1.6   1.8   20  102-121    18-37  (38)
5746 c4fc9B_                         0.9 2.6E+03   0.041    1.6   0.2   14  500-513   140-153 (175)
5747 c2dalA_                         0.9 2.6E+03   0.041    1.6   4.8   39  436-478    13-51  (62)
5748 c4zjnA_                         0.9 2.6E+03   0.041    1.5   0.8   15  247-261    28-42  (413)
5749 c4hasA_                         0.9 2.6E+03   0.041    1.5   1.7   28  548-575    21-48  (104)
5750 c3jcux_                         0.9 2.6E+03   0.041    1.5   2.1   29   59-87      2-30  (35)
5751 c3jcuX_                         0.9 2.6E+03   0.041    1.5   2.1   29   59-87      2-30  (35)
5752 d1sp9a_                         0.9 2.6E+03   0.041    1.5   2.9   45  213-257   247-298 (362)
5753 c2mjnA_                         0.9 2.6E+03   0.041    1.5   1.4   22  261-283    12-33  (186)
5754 c3nz4A_                         0.9 2.6E+03   0.041    1.5   2.2   31  165-195   129-159 (653)
5755 c3tnyA_                         0.9 2.6E+03   0.041    1.5   2.4   15  211-225   126-140 (280)
5756 c5vymB_                         0.9 2.6E+03   0.041    1.5   2.1   21  248-268    30-50  (219)
5757 c2nnnB_                         0.9 2.6E+03   0.041    1.5   1.9   29    8-36     44-72  (134)
5758 d1f08a_                         0.9 2.6E+03   0.041    1.5   0.5   19  577-595    43-61  (148)
5759 d1ecea_                         0.9 2.6E+03   0.041    1.5   2.0   17  216-234    46-62  (358)
5760 d1j3kc_                         0.9   2E+03   0.032    2.3  -0.5   18  306-323   235-252 (326)
5761 c6j4uA_                         0.9 2.6E+03   0.041    1.5   3.9   40  449-491     6-45  (247)
5762 c3u44B_                         0.9 2.6E+03   0.041    1.5   2.1   26  363-388   115-140 (1141)
5763 c6fwhH_                         0.9 2.3E+03   0.037    1.9  -0.2   15  354-368    36-50  (195)
5764 c4f87B_                         0.9 2.6E+03   0.041    1.5   0.4   18   46-65     32-49  (62)
5765 d1keaa_                         0.9 2.6E+03   0.041    1.5   0.8   96  197-297    94-191 (217)
5766 c2lbzA_                         0.9 1.8E+03   0.029    2.5  -0.8    5   31-35      5-9   (27)
5767 c4a1cL_                         0.9 2.6E+03   0.041    1.5   2.5   45  492-536     1-45  (203)
5768 c4fmrB_                         0.9 2.6E+03   0.041    1.5   3.7   32  566-600    28-61  (237)
5769 d2z0da1                         0.9 2.6E+03   0.041    1.5   1.3   26  170-195   278-303 (309)
5770 c2w0sB_                         0.9 2.6E+03   0.041    1.5   5.4   92    7-99     35-126 (203)
5771 c5uurA_                         0.9 2.6E+03   0.041    1.5   3.0   23  559-581   144-166 (263)
5772 c4ee7A_                         0.9 2.6E+03   0.041    1.5   3.5   26  478-503    69-94  (285)
5773 d1p4ea1                         0.9 2.6E+03   0.041    1.5   1.3    8  492-499    58-65  (125)
5774 d2jaaa1                         0.9 2.6E+03   0.041    1.5   2.0   15  266-280   151-165 (167)
5775 d2grrb1                         0.9 2.6E+03   0.041    1.5   2.8   39  469-508   103-141 (157)
5776 c2gdlA_                         0.9 2.6E+03   0.041    1.5   0.3    7   21-27      5-11  (31)
5777 c5gl7A_                         0.9 2.6E+03   0.041    1.5   4.2   74  171-263    80-153 (597)
5778 c5ixdB_                         0.9 2.6E+03   0.041    1.5   0.2   14   87-100     8-21  (26)
5779 c2l7lB_                         0.9 2.6E+03   0.041    1.5   1.7   10  216-225    11-20  (26)
5780 c3j7kL_                         0.9 2.6E+03   0.041    1.5   3.4   44   63-106     3-46  (258)
5781 c3j8cL_                         0.9 2.6E+03   0.041    1.5   3.4   44   63-106     3-46  (258)
5782 c3j7jL_                         0.9 2.6E+03   0.041    1.5   3.4   44   63-106     3-46  (258)
5783 c3j8bL_                         0.9 2.6E+03   0.041    1.5   3.4   44   63-106     3-46  (258)
5784 c2xb3A_                         0.9 2.6E+03   0.041    1.5   1.2   18  109-126   135-152 (155)
5785 c1jc2A_                         0.9 2.6E+03   0.041    1.5   5.3   50  310-363    24-73  (75)
5786 d1jc2a_                         0.9 2.6E+03   0.041    1.5   5.3   50  310-363    24-73  (75)
5787 c3jzfA_                         0.9 2.6E+03   0.041    1.5   0.9   26  180-205   332-357 (380)
5788 c5ezeC_                         0.9 2.6E+03   0.041    1.5   1.1   18   14-31      1-18  (26)
5789 c5f2yE_                         0.9 2.6E+03   0.041    1.5   1.1   18   14-31      1-18  (26)
5790 c5ezeE_                         0.9 2.6E+03   0.041    1.5   1.1   18   14-31      1-18  (26)
5791 c2vwaE_                         0.9 2.6E+03   0.041    1.5   1.4   10   43-52     73-82  (99)
5792 d2cqba1                         0.9 2.6E+03   0.041    1.5   0.1   18  206-223    50-67  (89)
5793 c5iaiA_                         0.9 2.6E+03   0.041    1.5   2.0   22  248-269   203-224 (399)
5794 c6j0eB_                         0.9 2.6E+03   0.041    1.5   1.3   28   10-37     55-82  (125)
5795 c3mazA_                         0.9 2.6E+03   0.041    1.5   1.2   14  214-227    15-28  (99)
5796 d2fyma1                         0.9 2.6E+03   0.041    1.5   2.4   24  557-580    74-97  (292)
5797 c3fk5A_                         0.9 2.6E+03   0.041    1.5   2.3   21  471-491    62-83  (338)
5798 c2lseA_                         0.9 2.6E+03   0.041    1.5   1.1   16  405-420    52-69  (101)
5799 d1ob1c1                         0.9 2.6E+03   0.041    1.5  -0.0    9    6-14      9-17  (45)
5800 c4g78A_                         0.9 2.6E+03   0.041    1.5   6.2   76  406-483    41-122 (147)
5801 c5mk0B_                         0.9 2.6E+03   0.041    1.5   1.6   11  585-595     3-13  (26)
5802 c5abkA_                         0.9 2.6E+03   0.041    1.5   1.5   19   62-80      9-27  (84)
5803 c2xyiB_                         0.9 2.6E+03   0.041    1.5   0.9    8  204-211     5-12  (26)
5804 d1ufia_                         0.9 2.6E+03   0.041    1.5   2.2   13  401-413     7-19  (48)
5805 c4p47A_                         0.9 2.6E+03   0.041    1.5   0.4   28  375-402   157-184 (320)
5806 c2m7xA_                         0.9 2.3E+03   0.037    1.9  -0.2   23  440-462     6-28  (30)
5807 c2oudA_                         0.9 2.6E+03   0.041    1.5   6.1   60  401-462    73-142 (177)
5808 d1wwia1                         0.9 2.6E+03   0.041    1.5   0.1   37   18-54     23-60  (148)
5809 d2gdga1                         0.9 2.6E+03   0.041    1.5   3.8   60  522-581    32-92  (114)
5810 c2z2fA_                         0.9 2.6E+03   0.041    1.5   1.4   18  172-194     1-18  (129)
5811 c2fug4_                         0.9 2.5E+03   0.039    1.7  -0.1   57  408-465    32-89  (370)
5812 d2fug41                         0.9 2.5E+03   0.039    1.7  -0.1   57  408-465    32-89  (370)
5813 d1bkra_                         0.9 2.6E+03   0.041    1.5   0.9   18  385-402    32-49  (108)
5814 c4aaiB_                         0.9 2.6E+03   0.041    1.5   3.0   26  193-218    14-41  (73)
5815 c4a1qB_                         0.9 2.6E+03   0.041    1.5   3.0   26  193-218    14-41  (73)
5816 d2fbia1                         0.9 2.6E+03   0.041    1.5   6.5   66  193-265    54-136 (136)
5817 c2k06A_                         0.9 2.6E+03   0.041    1.5   2.2   17  214-230   106-122 (123)
5818 c6fs5A_                         0.9 2.6E+03   0.041    1.5   1.0    8  593-600     4-11  (39)
5819 d1spbp_                         0.9 2.6E+03   0.041    1.5   0.4   21  527-549    51-71  (71)
5820 c5zomA_                         0.9 2.6E+03   0.041    1.5   1.3   22  448-471     9-30  (99)
5821 c5d17L_                         0.9 2.6E+03   0.041    1.5   1.8   16  117-132    15-30  (158)
5822 c4cvdA_                         0.9 2.6E+03   0.041    1.5   3.1   27  567-593    17-43  (48)
5823 c2gd9A_                         0.9 2.6E+03   0.041    1.5   0.2   14  272-285   119-132 (177)
5824 c2oyuP_                         0.9 2.6E+03   0.041    1.5   3.8   44   98-141   277-322 (553)
5825 d1u7ba1                         0.9 2.6E+03   0.041    1.5   2.3   18  453-470     7-24  (126)
5826 c5bs7F_                         0.9 2.6E+03   0.041    1.5   1.4   19  551-570     1-19  (26)
5827 c2ahqA_                         0.9 2.6E+03   0.041    1.5   2.0   19  183-201    42-60  (67)
5828 d1vkoa2                         0.9 1.3E+03    0.02    3.6  -1.6   62  210-271     1-62  (114)
5829 c5yq7M_                         0.9 2.1E+03   0.034    2.1  -0.5   55   52-108   187-241 (305)
5830 d1vmga_                         0.9 2.6E+03   0.041    1.5   1.9   34  566-599     5-38  (83)
5831 d1qsma_                         0.9 2.6E+03   0.041    1.5   1.4   19  368-389   127-145 (150)
5832 d2nn4a1                         0.9 2.6E+03   0.041    1.5   1.2   20  467-486    23-42  (62)
5833 d1jb0e_                         0.9 2.6E+03   0.041    1.5   0.5    9    2-10      4-12  (69)
5834 d1hbxg_                         0.9 2.6E+03   0.041    1.5   3.4   37    9-45     33-69  (112)
5835 c2ls2A_                         0.9 2.6E+03   0.041    1.5   1.1   12   12-23      3-14  (26)
5836 c2q9qC_                         0.9 2.6E+03   0.041    1.5   6.4   68  436-506     4-74  (145)
5837 c2bx6A_                         0.9 2.6E+03   0.041    1.5   2.3   22  361-382   205-226 (311)
5838 d1lg4a_                         0.9 2.6E+03   0.041    1.5   1.5   17  380-396    41-57  (99)
5839 c6hsdB_                         0.9 2.6E+03   0.041    1.5   2.0   32    6-37     19-50  (158)
5840 c6ezmL_                         0.9 2.6E+03   0.041    1.5   0.4   15  354-368    55-69  (212)
5841 d1scha_                         0.9 2.6E+03   0.041    1.5   3.3   36  107-142     5-40  (293)
5842 c6bxnB_                         0.9 1.2E+03   0.019    3.8  -1.8   32  418-449   217-248 (316)
5843 c1mxeE_                         0.9 2.6E+03   0.041    1.5   1.3   10  216-225    16-25  (26)
5844 c1mxeF_                         0.9 2.6E+03   0.041    1.5   1.3   10  216-225    16-25  (26)
5845 c4ykbE_                         0.9 2.6E+03   0.041    1.5   2.3   31  221-251     1-31  (145)
5846 c2lnzA_                         0.9 2.6E+03   0.041    1.5   2.4   22  169-190    12-34  (40)
5847 c3e2tA_                         0.9 2.6E+03   0.041    1.5   1.9   24  213-236   276-299 (308)
5848 d1rlga_                         0.9 2.6E+03   0.041    1.5   2.1   17  113-129    95-111 (113)
5849 d1r85a_                         0.9 2.6E+03   0.041    1.5   4.7   37  246-282   201-251 (371)
5850 c3kdvB_                         0.9 2.5E+03    0.04    1.6  -0.1   27   19-45     15-41  (131)
5851 d1qcrd2                         0.9 2.6E+03   0.041    1.5   1.4   20    4-23      4-23  (29)
5852 d2j9ua1                         0.9 2.6E+03   0.041    1.5   2.9   22  559-581    27-48  (94)
5853 d1v5da_                         0.9 2.6E+03   0.041    1.5   3.8   76  196-271   137-249 (386)
5854 d1hara_                         0.9 2.6E+03   0.042    1.5   2.7   30  551-580   167-196 (196)
5855 c3vndD_                         0.9 2.6E+03   0.042    1.5   7.5   78  177-254    30-122 (259)
5856 c2qptA_                         0.9 2.6E+03   0.042    1.5   3.6   73  228-300   384-460 (476)
5857 d1hiob_                         0.9 2.6E+03   0.042    1.5   2.2   30  567-596     8-37  (90)
5858 c3fpnA_                         0.9 2.6E+03   0.042    1.5   1.8   15   32-46     88-102 (118)
5859 d2pb1a1                         0.9 2.6E+03   0.042    1.5   1.9   16  217-234    71-86  (394)
5860 c5c0rA_                         0.9 2.6E+03   0.042    1.5   1.8  105  470-582   140-250 (270)
5861 d2c71a1                         0.9 2.6E+03   0.042    1.5   2.2   26  554-579   152-177 (204)
5862 c2kqxA_                         0.9 2.6E+03   0.042    1.5   1.5   21   52-75      4-24  (71)
5863 c3ns5B_                         0.9 2.4E+03   0.038    1.8  -0.2   18  206-223    56-73  (90)
5864 d1p5dx4                         0.9 9.9E+02   0.016    4.4  -2.2   23  203-225    61-83  (96)
5865 c5w34A_                         0.9 2.6E+03   0.042    1.5   0.4   41  198-238     9-49  (317)
5866 c3eyeA_                         0.9 2.6E+03   0.042    1.5   2.0   16  214-229   123-138 (153)
5867 c3jb9X_                         0.9 2.6E+03   0.042    1.5   2.2   24  365-388  1027-1050(1195)
5868 c3f14A_                         0.9   2E+03   0.032    2.3  -0.6   21  388-408     5-25  (112)
5869 d1wvha1                         0.9 2.6E+03   0.042    1.5   2.4   26  543-569   105-130 (132)
5870 c3e0fA_                         0.9 2.6E+03   0.042    1.5   0.7   32  531-569     1-32  (286)
5871 c5o0xA_                         0.9 2.6E+03   0.042    1.5   2.0   28  324-354   231-258 (261)
5872 c6q68D_                         0.9 2.6E+03   0.042    1.5   1.0    6  204-209    18-23  (42)
5873 c2jr7A_                         0.9 2.6E+03   0.042    1.5   0.1    5  322-326    26-30  (84)
5874 c3ju0A_                         0.9 2.6E+03   0.042    1.5   2.7   19  470-488    59-80  (95)
5875 c2ftcF_                         0.9 2.6E+03   0.042    1.5   1.1   16  214-229   118-133 (137)
5876 c2hwkA_                         0.9 2.6E+03   0.042    1.5   3.4   66  470-537     8-73  (320)
5877 d1f2va_                         0.9 2.6E+03   0.042    1.5   2.4   23  469-491   135-158 (209)
5878 c6hltD_                         0.9 2.6E+03   0.042    1.5   1.3    9  497-505    18-26  (40)
5879 d1n93x_                         0.9 2.6E+03   0.042    1.5   2.3   94  142-235   128-233 (335)
5880 c1n93X_                         0.9 2.6E+03   0.042    1.5   2.3   94  142-235   128-233 (335)
5881 d1bdya_                         0.9 2.5E+03   0.039    1.7  -0.1    6   27-32     51-56  (123)
5882 c6e28D_                         0.9 2.6E+03   0.042    1.5   3.2   65  407-477    23-87  (90)
5883 c4ujyN_                         0.9 2.6E+03   0.042    1.5   2.3   32   84-115    36-67  (135)
5884 c4bynW_                         0.9 2.6E+03   0.042    1.5   2.3   32   84-115    36-67  (135)
5885 c4b6aW_                         0.9 2.6E+03   0.042    1.5   2.3   32   84-115    36-67  (135)
5886 c4ukeO_                         0.9 2.6E+03   0.042    1.5   2.3   32   84-115    36-67  (135)
5887 c4ul8O_                         0.9 2.6E+03   0.042    1.5   2.7   32   84-115    36-67  (135)
5888 c4ukjN_                         0.9 2.6E+03   0.042    1.5   2.5   32   84-115    36-67  (135)
5889 c4ukyO_                         0.9 2.6E+03   0.042    1.5   2.3   32   84-115    36-67  (135)
5890 c4uloO_                         0.9 2.6E+03   0.042    1.5   2.2   32   84-115    36-67  (135)
5891 c4uldO_                         0.9 2.6E+03   0.042    1.5   2.2   32   84-115    36-67  (135)
5892 c4uktO_                         0.9 2.6E+03   0.042    1.5   2.6   32   84-115    36-67  (135)
5893 c4byuW_                         0.9 2.6E+03   0.042    1.5   2.3   32   84-115    36-67  (135)
5894 c4uk8O_                         0.9 2.6E+03   0.042    1.5   2.6   32   84-115    36-67  (135)
5895 c3u5iW_                         0.9 2.6E+03   0.042    1.5   2.3   32   84-115    36-67  (135)
5896 c4uk3O_                         0.9 2.6E+03   0.042    1.5   2.6   32   84-115    36-67  (135)
5897 c4uliO_                         0.9 2.6E+03   0.042    1.5   2.6   32   84-115    36-67  (135)
5898 c4ujtO_                         0.9 2.6E+03   0.042    1.5   2.7   32   84-115    36-67  (135)
5899 c4ujoO_                         0.9 2.6E+03   0.042    1.5   2.3   32   84-115    36-67  (135)
5900 c4ukoN_                         0.9 2.6E+03   0.042    1.5   2.7   32   84-115    36-67  (135)
5901 c4ujjO_                         0.9 2.6E+03   0.042    1.5   2.6   32   84-115    36-67  (135)
5902 c1vxvX_                         0.9 2.6E+03   0.042    1.5   1.0   32   84-115    36-67  (135)
5903 c3p94A_                         0.9 2.6E+03   0.042    1.5   1.4   22   87-108   176-197 (204)
5904 d1dd9a_                         0.9 2.6E+03   0.042    1.5   0.2   41  198-238     4-44  (310)
5905 c1dd9A_                         0.9 2.6E+03   0.042    1.5   0.2   41  198-238     4-44  (310)
5906 d1i0aa_                         0.9 2.6E+03   0.042    1.5   2.7   51  541-602    92-142 (453)
5907 d1rk8c_                         0.9 2.6E+03   0.042    1.5   0.5    4  577-580    30-33  (33)
5908 c1rk8C_                         0.9 2.6E+03   0.042    1.5   0.5    4  577-580    30-33  (33)
5909 d2au5a1                         0.9 2.6E+03   0.042    1.5   1.5   25  423-447    60-84  (128)
5910 c1gytG_                         0.9 2.6E+03   0.042    1.5   1.9   34   14-47    382-415 (503)
5911 c4hkrB_                         0.9 2.6E+03   0.042    1.5   2.3   31  355-385    22-66  (160)
5912 c5xj6A_                         0.9 2.1E+03   0.033    2.2  -0.5    5  599-603   176-180 (200)
5913 d1uawa_                         0.9 2.6E+03   0.042    1.5   0.1   20  452-471     8-27  (77)
5914 c5khlB_                         0.9 2.6E+03   0.042    1.5   6.7   44  182-225    71-122 (257)
5915 c4qboA_                         0.9 2.6E+03   0.042    1.5   2.0   12  435-446    79-90  (92)
5916 d1d2zb_                         0.9 2.6E+03   0.042    1.5   4.9   38  404-441    88-126 (150)
5917 c2mudA_                         0.9 2.6E+03   0.042    1.5   1.6   14  113-126     1-14  (26)
5918 d1vqqa1                         0.9 2.6E+03   0.042    1.5   0.9   23  388-410     3-25  (112)
5919 c6hquM_                         0.9 2.6E+03   0.042    1.5   0.8    8  330-337     9-16  (30)
5920 c3k2hA_                         0.9 2.1E+03   0.033    2.2  -0.5   18  306-323   412-429 (503)
5921 d2q07a1                         0.9 2.4E+03   0.039    1.7  -0.2    7  375-381    50-56  (66)
5922 d1npya2                         0.9 2.6E+03   0.042    1.5   1.2   41  194-236    18-66  (102)
5923 c5es2A_                         0.9 2.6E+03   0.042    1.5   5.2   51  551-603    30-84  (388)
5924 c2w58B_                         0.9 2.6E+03   0.042    1.5   5.2   54  210-263    61-114 (188)
5925 c6tyiZ_                         0.9 2.6E+03   0.042    1.5   0.6   20   53-72      3-22  (29)
5926 c4x0oG_                         0.9 2.6E+03   0.042    1.5   2.2   22  471-492    52-74  (358)
5927 d2a14a1                         0.9 2.6E+03   0.042    1.5   2.2  105  472-578    84-188 (257)
5928 c5a0nA_                         0.9 2.6E+03   0.042    1.5   0.1   35  500-535    86-120 (214)
5929 c3vqzA_                         0.9 2.6E+03   0.042    1.5   0.5   25  365-389    41-65  (257)
5930 d2bgra2                         0.9 2.6E+03   0.042    1.5   1.0   45  213-260   205-249 (258)
5931 c2i38A_                         0.9 2.1E+03   0.033    2.2  -0.5   18  206-223   113-130 (150)
5932 c3g7aB_                         0.9 2.6E+03   0.042    1.5   1.4   16   98-113     1-16  (30)
5933 d1zk8a2                         0.9 2.6E+03   0.042    1.5   3.0   35  435-469    39-73  (105)
5934 c1jccC_                         0.9 2.6E+03   0.042    1.5   1.5   11   43-53     22-32  (53)
5935 c3q9dB_                         0.9 2.6E+03   0.042    1.5   3.8   40  153-192    14-55  (175)
5936 c4uicA_                         0.9 2.6E+03   0.042    1.5   7.5   84  392-481   111-200 (710)
5937 c4pu5A_                         0.9 2.6E+03   0.042    1.5   3.7   36  309-358   272-307 (438)
5938 d2g0ia1                         0.9 2.6E+03   0.042    1.5   1.0   25  113-137    79-103 (110)
5939 c2lchA_                         0.9 2.6E+03   0.042    1.5   7.2   83  112-207    12-94  (113)
5940 c4uzxA_                         0.9 2.6E+03   0.042    1.5   3.1   25  179-203    35-59  (67)
5941 c2gz3D_                         0.9 2.6E+03   0.042    1.5   2.8   28  327-354   327-354 (357)
5942 d1v4aa2                         0.9 2.6E+03   0.042    1.5   2.5   26  488-513   225-250 (277)
5943 c2jziB_                         0.9 2.6E+03   0.042    1.5   2.1   18   36-53      8-25  (26)
5944 c4q5uC_                         0.9 2.6E+03   0.042    1.5   2.1   18   36-53      8-25  (26)
5945 c1fsvA_                         0.9 2.6E+03   0.042    1.5   0.4    6  597-602    15-20  (28)
5946 c1fsdA_                         0.9 2.6E+03   0.042    1.5   0.4    6  597-602    15-20  (28)
5947 d2ghpa1                         0.9 2.6E+03   0.042    1.5   1.2   20  452-471     9-28  (74)
5948 c4pagA_                         0.9 2.6E+03   0.042    1.5   2.4   15  211-225   138-152 (324)
5949 d1uxya1                         0.9 2.6E+03   0.042    1.5   1.8   23  173-195    19-41  (198)
5950 c1ckwA_                         0.9 4.7E+02  0.0075    6.5  -3.9   15  262-276    11-25  (26)
5951 c6iieA_                         0.9 2.6E+03   0.042    1.5   2.5   39  331-373    48-86  (87)
5952 c2e9fC_                         0.9 2.6E+03   0.042    1.5   2.5   51  541-602    86-136 (448)
5953 c1nfkA_                         0.9 2.6E+03   0.042    1.5   1.7   35  543-580    90-124 (312)
5954 d2btoa2                         0.9 2.6E+03   0.042    1.5   3.4   45  367-415   122-166 (171)
5955 c4niqD_                         0.9 2.6E+03   0.042    1.5   1.1   12  256-267     8-19  (26)
5956 c5fvkC_                         0.9 2.6E+03   0.042    1.5   1.1   12  256-267     8-19  (26)
5957 c3fpnB_                         0.9 2.6E+03   0.042    1.5   1.7   14  566-579    13-26  (94)
5958 c6ketA_                         0.9 2.6E+03   0.042    1.5   2.4   30  199-228   288-317 (348)
5959 c3moiA_                         0.9 2.6E+03   0.042    1.5   4.5   59  382-449    71-140 (381)
5960 c4geqF_                         0.9 2.6E+03   0.042    1.5   0.5   12   19-30      5-16  (26)
5961 c6i3vC_                         0.9 2.6E+03   0.042    1.5   0.9   17  373-389    50-66  (69)
5962 c1juoB_                         0.9 2.6E+03   0.042    1.5   7.7  109  181-293    25-150 (172)
5963 c5fvkD_                         0.9 2.6E+03   0.042    1.5   0.9   12  256-267     7-18  (26)
5964 d2cq1a1                         0.9 2.6E+03   0.042    1.5   0.5   23  206-228    47-69  (88)
5965 c2m2qA_                         0.9 2.6E+03   0.042    1.5   0.2    5   10-14     14-18  (32)
5966 c5x5lM_                         0.9 2.6E+03   0.042    1.5   3.1   49  472-528    28-76  (93)
5967 c6pd1C_                         0.9 2.6E+03   0.042    1.5   3.4   31  548-578   577-607 (617)
5968 d2fufa1                         0.9 2.6E+03   0.042    1.5   2.4   17  402-418    36-52  (126)
5969 c3a32A_                         0.9 2.6E+03   0.042    1.5   1.9   40  542-581   155-194 (465)
5970 d4pgaa_                         0.9 2.6E+03   0.042    1.5   4.1   70  526-598    35-111 (330)
5971 c5f6zD_                         0.9 2.6E+03   0.042    1.5   2.4   20  564-583   136-155 (166)
5972 c3vdoA_                         0.9 2.6E+03   0.042    1.5   2.3   17  206-222    31-47  (148)
5973 c2r8zC_                         0.9 2.6E+03   0.042    1.5   1.3   21  369-389    95-115 (181)
5974 c5a63C_                         0.9 2.6E+03   0.042    1.5   3.8   54  367-420    93-146 (243)
5975 c3euoB_                         0.9 2.6E+03   0.042    1.5   2.3   21  471-491    82-103 (378)
5976 d1ux8a_                         0.9 2.6E+03   0.042    1.5   3.4   26  565-590    84-109 (118)
5977 c3bs9A_                         0.9 2.4E+03   0.038    1.8  -0.2   18  206-223    46-63  (79)
5978 c5zghM_                         0.9 2.6E+03   0.042    1.5   2.2   18   29-46      5-22  (27)
5979 c5zgbM_                         0.9 2.6E+03   0.042    1.5   2.2   18   29-46      5-22  (27)
5980 d1ek6a_                         0.9 2.6E+03   0.042    1.5   2.3   27  574-602   316-342 (346)
5981 c6eznB_                         0.9 2.6E+03   0.042    1.5   6.3   74  273-361    26-99  (110)
5982 c3t9kA_                         0.9 2.6E+03   0.042    1.5   6.5   96  334-433   177-280 (281)
5983 d1ywsa1                         0.9 2.6E+03   0.042    1.5   0.1    5  322-326    25-29  (82)
5984 c1zelA_                         0.9 2.6E+03   0.042    1.5   2.0   33  417-449    29-61  (293)
5985 c5hy7D_                         0.8 2.6E+03   0.042    1.5   1.9   20   67-86     13-32  (55)
5986 c4lhfA_                         0.8 2.6E+03   0.042    1.5   1.9   17  246-265    16-32  (79)
5987 c4qdnA_                         0.8 2.6E+03   0.042    1.5   3.4   31  562-592     6-36  (118)
5988 d1otka_                         0.8 2.6E+03   0.042    1.5   3.9  108  126-234    84-191 (244)
5989 d1m3ua_                         0.8 2.6E+03   0.042    1.5   1.9   28  280-315   235-262 (262)
5990 c4b1zM_                         0.8 2.6E+03   0.042    1.5   1.5   11  375-385    17-27  (110)
5991 d1irug_                         0.8 2.6E+03   0.042    1.5   1.4   39  196-234   169-207 (245)
5992 d2dita1                         0.8 1.9E+03   0.031    2.4  -0.7   18  206-223    60-77  (99)
5993 c2dl1A_                         0.8 2.6E+03   0.042    1.5   2.1   19  361-379    64-82  (116)
5994 c2gzqA_                         0.8   2E+03   0.031    2.4  -0.7   14  255-268     6-19  (191)
5995 c3mn1B_                         0.8 2.6E+03   0.042    1.5   0.4   26  364-389    82-107 (174)
5996 c1q5rD_                         0.8 2.6E+03   0.042    1.5   2.0   32  196-227   152-183 (219)
5997 d1q5qa_                         0.8 2.6E+03   0.042    1.5   2.8   32  196-227   152-183 (219)
5998 d2o8ra4                         0.8 2.6E+03   0.042    1.5   0.3   21   19-39    115-135 (186)
5999 c5jqaB_                         0.8 2.6E+03   0.042    1.5   1.4   19  205-223     2-20  (26)
6000 c5jthB_                         0.8 2.6E+03   0.042    1.5   1.4   19  205-223     2-20  (26)
6001 c2gnxA_                         0.8 2.6E+03   0.042    1.5   2.6   27  250-277    37-63  (288)
6002 c3nrtC_                         0.8 2.6E+03   0.042    1.5   1.1   36  347-383    59-94  (99)
6003 c3wn7M_                         0.8 2.6E+03   0.042    1.5   0.3   12   89-100    13-24  (26)
6004 c3wn7B_                         0.8 2.6E+03   0.042    1.5   0.3   12   89-100    13-24  (26)
6005 d2g82a1                         0.8 6.6E+02   0.011    5.5  -3.1   10  358-367     5-14  (168)
6006 c1g39B_                         0.8 2.7E+03   0.042    1.5   1.7   17  355-371     9-25  (30)
6007 c1g39D_                         0.8 2.7E+03   0.042    1.5   1.7   17  355-371     9-25  (30)
6008 c7apiB_                         0.8 2.7E+03   0.042    1.5   0.4    5    6-10      7-11  (36)
6009 d1iruj_                         0.8 2.7E+03   0.042    1.5   2.1   38  197-234   143-180 (204)
6010 d2igga_                         0.8 2.7E+03   0.042    1.5   1.0   20  216-235    31-50  (64)
6011 d1iruk_                         0.8 2.7E+03   0.042    1.5   2.3   27  196-222   136-162 (199)
6012 c5d1vB_                         0.8 2.7E+03   0.042    1.5   4.2   29  565-593    86-114 (121)
6013 d2fo1e1                         0.8 2.7E+03   0.042    1.5   5.7   83  426-516   191-276 (277)
6014 c5v1uB_                         0.8 2.7E+03   0.042    1.5   2.4   15  368-382    66-80  (86)
6015 d1j7ra_                         0.8 2.7E+03   0.042    1.5   2.2   27  331-357     7-33  (77)
6016 c4mo0A_                         0.8 2.7E+03   0.042    1.5   1.9   15  567-581    60-74  (79)
6017 c3p14C_                         0.8 2.7E+03   0.042    1.5   3.9   53   69-124   341-393 (402)
6018 c5aonB_                         0.8 2.7E+03   0.042    1.5   0.5   12  377-388    31-42  (49)
6019 c5z5qA_                         0.8 2.6E+03   0.041    1.5  -0.1    7  574-580     2-8   (26)
6020 d1b4fa_                         0.8 2.7E+03   0.042    1.5   1.1   27  417-443     1-27  (74)
6021 d3dbya1                         0.8 2.7E+03   0.042    1.5   1.9   44  152-195    78-121 (121)
6022 c4kpuB_                         0.8 2.7E+03   0.042    1.5   2.3   15  214-228   246-260 (263)
6023 c2zv3E_                         0.8 2.7E+03   0.042    1.4   0.3   37   94-130     8-45  (115)
6024 c6d1pB_                         0.8 2.1E+03   0.034    2.1  -0.5   25  435-459   369-393 (779)
6025 c3e7dC_                         0.8 2.7E+03   0.042    1.4   2.4   20  469-488   131-151 (203)
6026 c3m92B_                         0.8 2.7E+03   0.042    1.4   0.0   15  430-444     8-22  (81)
6027 d2de6a2                         0.8 2.7E+03   0.042    1.4   1.1   23   55-77    210-232 (242)
6028 c5brkB_                         0.8 2.7E+03   0.042    1.4   3.7   39   21-61      3-41  (64)
6029 c2r6cG_                         0.8 2.7E+03   0.042    1.4   3.3   23  248-270    39-61  (138)
6030 d1b4ba_                         0.8 1.9E+03   0.031    2.4  -0.7   24  170-193    17-40  (72)
6031 c5w0jB_                         0.8 2.7E+03   0.042    1.4   1.3   12  117-128    11-22  (27)
6032 c5w0jA_                         0.8 2.7E+03   0.042    1.4   1.3   12  117-128    11-22  (27)
6033 c6qelL_                         0.8 1.9E+03    0.03    2.5  -0.8   56  355-410   101-156 (237)
6034 c6fp6X_                         0.8 2.7E+03   0.042    1.4   2.6   53  516-579    12-64  (232)
6035 c5z1vB_                         0.8   2E+03   0.033    2.2  -0.6   16  527-544    13-28  (61)
6036 c3ay5A_                         0.8 2.7E+03   0.042    1.4   4.0   43   14-58    123-165 (298)
6037 d2byea1                         0.8 2.7E+03   0.042    1.4   0.2   23  115-137    33-55  (109)
6038 d1gb4a_                         0.8 2.7E+03   0.042    1.4   1.8   14  209-222    20-33  (57)
6039 d2pd1a1                         0.8 2.7E+03   0.042    1.4   1.4   18  208-225    12-29  (100)
6040 c4n5iX_                         0.8 2.7E+03   0.042    1.4   1.7   49  213-261   242-296 (311)
6041 c5u2iF_                         0.8 2.7E+03   0.042    1.4   0.5   20  263-282    15-37  (156)
6042 c2a2vA_                         0.8 2.7E+03   0.042    1.4   0.5    5  381-385    20-24  (34)
6043 c6h8qH_                         0.8 2.7E+03   0.042    1.4   2.2   20  440-459     5-24  (27)
6044 c5xyuU_                         0.8 2.7E+03   0.042    1.4   0.4    4  598-601    14-17  (26)
6045 c4m6fA_                         0.8 6.3E+02    0.01    5.7  -3.2   43  153-195    44-86  (188)
6046 d1uklc_                         0.8 2.7E+03   0.042    1.4   2.1   33  559-595     1-33  (61)
6047 d2bnga1                         0.8 2.7E+03   0.042    1.4   1.4   24  385-408     5-28  (132)
6048 c6hquI_                         0.8 2.7E+03   0.042    1.4   1.4    8  330-337     9-16  (31)
6049 c6hquJ_                         0.8 2.7E+03   0.042    1.4   1.4    8  330-337     9-16  (31)
6050 c6hquL_                         0.8 2.7E+03   0.042    1.4   0.8    8  330-337     9-16  (31)
6051 d2b4ro1                         0.8 6.7E+02   0.011    5.5  -3.1   10  358-367     5-14  (166)
6052 c5lslB_                         0.8 2.4E+03   0.038    1.7  -0.2   18  206-223    46-63  (79)
6053 c5ktfA_                         0.8 2.4E+03   0.039    1.7  -0.2   19  220-238    14-32  (73)
6054 d1k4ma_                         0.8 2.5E+03    0.04    1.6  -0.1   18  195-212   175-192 (213)
6055 d2adba1                         0.8 2.7E+03   0.042    1.4   1.6   20  452-471    15-34  (108)
6056 c5cnlA_                         0.8 2.7E+03   0.042    1.4   1.5   15  458-472    43-57  (139)
6057 d1f0ka_                         0.8 2.7E+03   0.043    1.4   0.6   24  365-388    12-35  (351)
6058 c2ae8C_                         0.8 2.4E+03   0.038    1.8  -0.2   15  354-368    30-44  (171)
6059 c2ficA_                         0.8 2.1E+03   0.033    2.2  -0.6   35  330-364     3-37  (191)
6060 d1k3ta1                         0.8 6.7E+02   0.011    5.5  -3.1   10  358-367     7-16  (190)
6061 d1t6t1_                         0.8 2.7E+03   0.043    1.4   2.0   23  181-203    75-97  (108)
6062 c2f1dP_                         0.8 2.4E+03   0.038    1.8  -0.2   15  354-368    36-50  (183)
6063 c3dveB_                         0.8 2.7E+03   0.043    1.4   2.0   21  281-301     3-23  (26)
6064 d1iwga5                         0.8 2.7E+03   0.043    1.4   0.5   14  375-388    10-23  (92)
6065 c5f2yA_                         0.8 2.7E+03   0.043    1.4   1.1   18   14-31      1-18  (27)
6066 c5f2yG_                         0.8 2.7E+03   0.043    1.4   1.1   18   14-31      1-18  (27)
6067 c5ezeF_                         0.8 2.7E+03   0.043    1.4   1.1   18   14-31      1-18  (27)
6068 c5ezeA_                         0.8 2.7E+03   0.043    1.4   1.1   18   14-31      1-18  (27)
6069 d1uila_                         0.8 2.7E+03   0.043    1.4   2.4   17  472-488    88-104 (113)
6070 c6f0hD_                         0.8 2.7E+03   0.043    1.4   0.9   12   31-42      6-17  (26)
6071 c4y9tA_                         0.8 2.7E+03   0.043    1.4   4.8   46  435-491   173-218 (321)
6072 d2ghra1                         0.8 2.7E+03   0.043    1.4   2.0   28  552-581   203-230 (269)
6073 c2novD_                         0.8 2.7E+03   0.043    1.4   2.0   50  414-463     7-59  (440)
6074 c6qanA_                         0.8 2.7E+03   0.043    1.4   0.3    6  191-196    21-26  (32)
6075 c1w5iA_                         0.8 2.7E+03   0.043    1.4   2.2   16  558-573     1-16  (32)
6076 c1uo2A_                         0.8 2.7E+03   0.043    1.4   2.2   16  558-573     1-16  (32)
6077 c4cwuU_                         0.8 1.2E+03   0.019    3.9  -1.9   22  467-488    74-95  (143)
6078 c3eabD_                         0.8 2.7E+03   0.043    1.4   2.2   13  367-379    64-76  (88)
6079 c6gwjD_                         0.8 2.7E+03   0.043    1.4   1.1   15  580-594    22-36  (48)
6080 c3h25A_                         0.8 2.7E+03   0.043    1.4   2.1   17  217-233    78-94  (188)
6081 c4niqC_                         0.8 2.7E+03   0.043    1.4   1.1   12  256-267     9-20  (26)
6082 c1xsiF_                         0.8 2.7E+03   0.043    1.4   2.4   18  179-196   284-301 (773)
6083 c3ij3A_                         0.8 2.7E+03   0.043    1.4   0.5   34   14-47    337-370 (457)
6084 c2rmfA_                         0.8 2.7E+03   0.043    1.4   2.2   13  471-483     7-19  (40)
6085 d1t1ea2                         0.8 2.7E+03   0.043    1.4   2.0   25  409-433    64-88  (179)
6086 c6jrfB_                         0.8 2.4E+03   0.039    1.7  -0.2   41    6-52     54-94  (163)
6087 d1m15a1                         0.8 2.7E+03   0.043    1.4   1.6   22  372-394    33-54  (94)
6088 c2hrzA_                         0.8 2.7E+03   0.043    1.4   2.5   28  571-600   312-339 (342)
6089 d1k44a_                         0.8 2.7E+03   0.043    1.4   1.1   20  263-282     8-30  (135)
6090 d2gy9t1                         0.8 2.7E+03   0.043    1.4   2.1   19  204-222    31-49  (83)
6091 c5g5rA_                         0.8 2.7E+03   0.043    1.4   0.6   22   38-59    101-122 (122)
6092 d1hfoa_                         0.8 2.7E+03   0.043    1.4   3.8   60  522-581    32-92  (113)
6093 c4d0kC_                         0.8 2.1E+03   0.034    2.1  -0.5   24  407-431    46-69  (109)
6094 c2wnwB_                         0.8 2.7E+03   0.043    1.4   0.8   18  371-388   175-192 (445)
6095 c1p0gA_                         0.8 2.7E+03   0.043    1.4   2.0   16  559-574     1-16  (26)
6096 d2b9da1                         0.8 2.7E+03   0.043    1.4   2.4   18  331-348    26-43  (52)
6097 c3c9cB_                         0.8 2.7E+03   0.043    1.4   1.1    9  204-212     4-12  (26)
6098 c3n6xA_                         0.8 2.7E+03   0.043    1.4   0.3   44  337-383     4-50  (451)
6099 c1rfoC_                         0.8 2.7E+03   0.043    1.4   0.4    6  577-582     1-6   (27)
6100 c2iodD_                         0.8 2.7E+03   0.043    1.4   2.3   20  564-583   302-321 (321)
6101 c3pdiB_                         0.8 2.7E+03   0.043    1.4   0.3   25  566-590   182-206 (432)
6102 c1fmeA_                         0.8 2.7E+03   0.043    1.4   0.4    6  597-602    15-20  (28)
6103 d1f1oa_                         0.8 2.7E+03   0.043    1.4   0.9   51  541-602    75-125 (351)
6104 d1whya_                         0.8 2.7E+03   0.043    1.4   0.5   17  207-223    57-73  (97)
6105 d2iw0a1                         0.8 2.7E+03   0.043    1.4   1.7   22  563-584   186-207 (220)
6106 c4c1bC_                         0.8 2.7E+03   0.043    1.4   1.6   21   89-109   135-155 (158)
6107 c3ic7A_                         0.8 2.7E+03   0.043    1.4   1.3   22  573-597    30-51  (113)
6108 c5grhA_                         0.8 2.7E+03   0.043    1.4   1.3   36  419-454   272-307 (327)
6109 d1tkea2                         0.8 2.7E+03   0.043    1.4   4.2   44  330-373    55-98  (162)
6110 d1g33a_                         0.8 2.7E+03   0.043    1.4   3.9   53  308-364    18-73  (73)
6111 c2kyzA_                         0.8 2.7E+03   0.043    1.4   3.4   53  514-579     8-60  (67)
6112 c4tt3I_                         0.8 2.7E+03   0.043    1.4   0.7    8  211-218     1-8   (28)
6113 c4z1mI_                         0.8 2.7E+03   0.043    1.4   1.3    8  211-218     1-8   (28)
6114 d1bvyf_                         0.8 2.7E+03   0.043    1.4   3.2   34  545-580    85-118 (152)
6115 c1bvyF_                         0.8 2.7E+03   0.043    1.4   3.2   34  545-580    85-118 (152)
6116 d1mc8a1                         0.8 2.7E+03   0.043    1.4   0.8   15   66-80      1-15  (112)
6117 d1hd0a_                         0.8 2.7E+03   0.043    1.4   1.6   19  452-470     7-25  (75)
6118 c1ajnA_                         0.8 2.7E+03   0.043    1.4   4.9   61   15-75     78-138 (206)
6119 c6igzE_                         0.8 2.7E+03   0.043    1.4   0.5    9    2-10      5-13  (61)
6120 c2g5iB_                         0.8 2.7E+03   0.043    1.4  11.0   97  120-230   296-399 (410)
6121 c3j81i_                         0.8 2.7E+03   0.043    1.4   1.1   13  571-583    97-109 (111)
6122 c2dohC_                         0.8 2.4E+03   0.039    1.7  -0.2   10  208-217    10-19  (26)
6123 c5l6nI_                         0.8 2.7E+03   0.043    1.4  -0.0   10   55-64      4-13  (26)
6124 c3teqB_                         0.8 2.7E+03   0.043    1.4   1.3   29  103-131    21-49  (101)
6125 c3begB_                         0.8 2.4E+03   0.039    1.7  -0.2   18  206-223    38-55  (86)
6126 c2nr1A_                         0.8 2.7E+03   0.043    1.4   1.5    9  456-464    11-19  (26)
6127 c5vykC_                         0.8 2.7E+03   0.043    1.4   3.0   81  111-198     8-91  (203)
6128 c2jplA_                         0.8 2.7E+03   0.043    1.4   1.0   15  275-289    19-33  (39)
6129 c2jpjA_                         0.8 2.7E+03   0.043    1.4   1.6   15  275-289    19-33  (39)
6130 c5c5vB_                         0.8 2.7E+03   0.043    1.4   6.9   59  195-256    24-84  (342)
6131 c3lzcA_                         0.8 1.2E+03    0.02    3.7  -1.7   32  418-449   227-258 (342)
6132 d1db3a_                         0.8 2.7E+03   0.043    1.4   3.2   27  574-600   306-334 (335)
6133 c3f02C_                         0.8 2.7E+03   0.043    1.4   0.4    5    6-10      7-11  (35)
6134 c3ckdA_                         0.8 2.7E+03   0.043    1.4   3.8   63  264-341    25-87  (262)
6135 c3euaD_                         0.8 1.1E+03   0.018    4.0  -2.0   35  349-383    64-98  (324)
6136 c2vofB_                         0.8 2.7E+03   0.043    1.4   1.9   13  564-576     2-14  (26)
6137 c5ln3C_                         0.8 2.7E+03   0.043    1.4   1.4   43  196-238   168-211 (261)
6138 d1okra_                         0.8 2.7E+03   0.043    1.4   4.6   44  182-228    10-54  (120)
6139 d1kx3c_                         0.8 2.7E+03   0.043    1.4   3.1   61  435-495    14-74  (107)
6140 c6gczA_                         0.8 2.7E+03   0.043    1.4   3.0   56  357-412   366-422 (461)
6141 c5mlkB_                         0.8 2.7E+03   0.043    1.4   1.5   27  210-236     9-35  (384)
6142 d1aila_                         0.8 2.7E+03   0.043    1.4   0.5   16  518-533    16-31  (70)
6143 c5oydA_                         0.8 2.7E+03   0.043    1.4   1.4   16  217-234    55-70  (370)
6144 c2a90A_                         0.8 2.7E+03   0.043    1.4   2.0   16  194-209    17-32  (160)
6145 c6mntA_                         0.8 2.7E+03   0.043    1.4   0.6    9    4-12     24-32  (115)
6146 c5cegC_                         0.8 2.7E+03   0.043    1.4   4.3   43   98-140    13-55  (85)
6147 c1p0jA_                         0.8 2.7E+03   0.043    1.4   2.0   16  559-574     1-16  (26)
6148 c1ot0A_                         0.8 2.7E+03   0.043    1.4   2.0   16  559-574     1-16  (26)
6149 d1rh2a_                         0.8 2.7E+03   0.043    1.4   1.8   15  368-384     7-21  (145)
6150 d1ro0a_                         0.8 2.7E+03   0.043    1.4   1.6   18  564-581   184-201 (210)
6151 c6g15A_                         0.8 2.7E+03   0.043    1.4   1.9   32   15-46    235-266 (287)
6152 c1f93E_                         0.8 2.7E+03   0.043    1.4   1.7   17  355-371    10-26  (31)
6153 d1k3pa_                         0.8 2.7E+03   0.043    1.4   4.9   49  413-462   309-368 (426)
6154 c4lmgD_                         0.8 2.7E+03   0.043    1.4   3.9   33  488-521    83-115 (120)
6155 c3mmyF_                         0.8 2.4E+03   0.039    1.7  -0.2    6   54-59     38-43  (51)
6156 c4g5oH_                         0.8 2.7E+03   0.043    1.4   0.4   15  198-212     2-16  (26)
6157 c4d7lB_                         0.8 2.7E+03   0.043    1.4   4.9   73  486-582    94-166 (212)
6158 c2lv7A_                         0.8 2.7E+03   0.043    1.4   2.3   47  399-445    33-81  (100)
6159 d1sv0a_                         0.8 2.7E+03   0.043    1.4   1.1   27   45-71     42-68  (77)
6160 c4x0vH_                         0.8 2.7E+03   0.043    1.4   1.4   16  217-234    61-76  (373)
6161 c6c5dB_                         0.8 2.7E+03   0.043    1.4   2.0   17  585-601    64-80  (131)
6162 c3h0mE_                         0.8 2.7E+03   0.043    1.4   9.6  105  116-230   283-401 (410)
6163 c5burB_                         0.8 2.7E+03   0.043    1.4   3.2   44  282-325    32-75  (365)
6164 c6nr84_                         0.8 2.7E+03   0.043    1.4   0.1   22  462-483    53-74  (104)
6165 d1jyoe_                         0.8 2.7E+03   0.043    1.4   6.1   51  247-300    25-75  (102)
6166 c2p6bC_                         0.8 2.7E+03   0.043    1.4   3.0   32  413-447    24-57  (357)
6167 d2p6ba1                         0.8 2.7E+03   0.043    1.4   3.3   32  413-447    24-57  (357)
6168 d1z6ra1                         0.8 2.7E+03   0.043    1.4   2.4   30    8-37     17-46  (57)
6169 c6f0hB_                         0.8 2.7E+03   0.043    1.4   0.9   12   31-42      7-18  (26)
6170 c5wlpA_                         0.8 2.7E+03   0.043    1.4   4.0   46  281-326    67-112 (145)
6171 c4rbwA_                         0.8 2.4E+03   0.038    1.8  -0.3    6  361-366     4-9   (32)
6172 c4rbwD_                         0.8 2.4E+03   0.038    1.8  -0.3    6  361-366     4-9   (32)
6173 c4rbwB_                         0.8 2.4E+03   0.038    1.8  -0.3    6  361-366     4-9   (32)
6174 c4rbwC_                         0.8 2.4E+03   0.038    1.8  -0.3    6  361-366     4-9   (32)
6175 c5lc5D_                         0.8 2.7E+03   0.043    1.4   1.7   59  408-467    83-142 (426)
6176 c3alrA_                         0.8 2.6E+03   0.042    1.5  -0.1   13  173-185     3-15  (63)
6177 d1oqdn_                         0.8   8E+02   0.013    5.0  -2.7   12   68-79      7-18  (26)
6178 c4rtbA_                         0.8 2.7E+03   0.043    1.4   4.0   45  371-415   172-224 (429)
6179 c4g5qH_                         0.8 2.7E+03   0.043    1.4   0.8   15  198-212     2-16  (26)
6180 c4g5oG_                         0.8 2.7E+03   0.043    1.4   0.2   15  198-212     2-16  (26)
6181 c4g5oF_                         0.8 2.7E+03   0.043    1.4   1.1   15  198-212     2-16  (26)
6182 c4g5oE_                         0.8 2.7E+03   0.043    1.4   1.1   15  198-212     2-16  (26)
6183 c4g5qF_                         0.8 2.7E+03   0.043    1.4   1.1   15  198-212     2-16  (26)
6184 d1r71a_                         0.8 2.7E+03   0.043    1.4   6.0   71  213-287    17-92  (114)
6185 c5a9qZ_                         0.8 2.7E+03   0.043    1.4   3.9   33  449-481   400-432 (434)
6186 c6tdve_                         0.8 2.7E+03   0.043    1.4   2.2   24  368-396    24-47  (96)
6187 c3nrhA_                         0.8 2.7E+03   0.043    1.4   1.6   21   42-62    135-155 (158)
6188 c6qsnB_                         0.8 2.7E+03   0.043    1.4   1.8   28  342-370   590-617 (884)
6189 c3oc3B_                         0.8 2.7E+03   0.043    1.4   2.9   31  567-599   715-745 (749)
6190 c3lvgE_                         0.8 2.7E+03   0.043    1.4   1.3   17  587-603    47-63  (116)
6191 c3r5eA_                         0.8 2.7E+03   0.043    1.4   4.2   51  461-511   293-352 (360)
6192 c4hv0B_                         0.8 2.7E+03   0.043    1.4   1.9   21  184-204    70-90  (92)
6193 d1h8ca_                         0.8 2.7E+03   0.043    1.4   0.6   10  573-582    65-74  (82)
6194 c4h2dB_                         0.8 2.7E+03   0.043    1.4   2.6   34  544-582     1-34  (153)
6195 c6s6dD_                         0.8 2.7E+03   0.043    1.4   2.2   34  475-509   130-163 (272)
6196 d1gvha1                         0.8 2.7E+03   0.043    1.4   4.6   37  560-596    72-108 (146)
6197 d1no8a_                         0.8 2.4E+03   0.039    1.7  -0.3   18  206-223    44-61  (78)
6198 c1no8A_                         0.8 2.4E+03   0.039    1.7  -0.3   18  206-223    44-61  (78)
6199 c4yztA_                         0.8 2.7E+03   0.043    1.4   1.4   16  217-234    36-51  (512)
6200 d1fvpa_                         0.8 1.1E+03   0.017    4.1  -2.1   46    9-55    157-202 (231)
6201 c6mpnB_                         0.8 2.7E+03   0.043    1.4   1.9   15  580-594     1-15  (26)
6202 c6mpnA_                         0.8 2.7E+03   0.043    1.4   1.9   15  580-594     1-15  (26)
6203 d1rsoa_                         0.8 2.7E+03   0.043    1.4   3.4   32  363-394     1-32  (60)
6204 d1vz0a2                         0.8 2.7E+03   0.043    1.4   3.0   25  556-580    15-39  (93)
6205 d1c44a_                         0.8 2.7E+03   0.043    1.4   1.4   16  210-225     3-18  (123)
6206 c2l14B_                         0.8 2.7E+03   0.043    1.4   0.3   13   52-66     26-38  (49)
6207 c4nhbB_                         0.8 2.7E+03   0.043    1.4   1.5   43   17-59    268-310 (311)
6208 c1q11A_                         0.8 2.7E+03   0.043    1.4   2.0   74  287-360    96-169 (329)
6209 d1qqya_                         0.8 2.7E+03   0.043    1.4   1.1   18  171-193     1-18  (130)
6210 c2lpbB_                         0.8 2.7E+03   0.043    1.4   0.7   15  380-394    11-25  (34)
6211 c4rdzA_                         0.8 2.7E+03   0.043    1.4   2.5   17  213-229    48-64  (314)
6212 c5z5rA_                         0.8 2.6E+03   0.041    1.5  -0.1    7  574-580     2-8   (26)
6213 d1rypc_                         0.8 2.7E+03   0.043    1.4   2.6   39  196-234   168-206 (244)
6214 c6kw4A_                         0.8 2.7E+03   0.043    1.4   0.5   27  546-572    84-110 (365)
6215 c5xavB_                         0.8 2.1E+03   0.034    2.1  -0.6   33  162-194    38-70  (378)
6216 c5xqzD_                         0.8 2.7E+03   0.043    1.4   3.5   41   19-61      1-41  (68)
6217 d1ofda3                         0.8 2.7E+03   0.043    1.4   1.2   19  363-381    14-32  (430)
6218 c3qc1A_                         0.8 2.7E+03   0.043    1.4   5.2   44  367-411     8-51  (190)
6219 c4kr3A_                         0.8 2.7E+03   0.043    1.4   2.7   17  213-229   362-378 (467)
6220 c1vs0A_                         0.8 2.7E+03   0.043    1.4   1.1   16  214-229   145-160 (298)
6221 c2q0zX_                         0.8 2.7E+03   0.043    1.4   3.8   31  355-385    85-117 (290)
6222 c1a0iA_                         0.8 2.7E+03   0.043    1.4   2.5   17  213-229   192-208 (332)
6223 c5csnC_                         0.8 2.7E+03   0.043    1.4   0.2    5  353-357     5-9   (26)
6224 d2h5na1                         0.8 2.7E+03   0.043    1.4   6.4   97  401-501    18-116 (132)
6225 c4rl5B_                         0.8 2.7E+03   0.043    1.4   4.1   38  560-597    87-124 (468)
6226 d1wejf_                         0.8 2.7E+03   0.043    1.4   2.0   12  469-480     1-12  (104)
6227 d1ji7a_                         0.8 2.7E+03   0.043    1.4   1.0   27   45-71     45-71  (77)
6228 d2zfda1                         0.8 2.7E+03   0.043    1.4   6.9   79  367-445    16-99  (183)
6229 c2zfdA_                         0.8 2.7E+03   0.043    1.4   6.9   79  367-445    16-99  (183)
6230 c3t6oA_                         0.8 2.7E+03   0.043    1.4   0.5   44  489-532    60-103 (118)
6231 c6hc2L_                         0.8 2.7E+03   0.043    1.4   0.4    6  577-582    12-17  (44)
6232 d1z3xa1                         0.8 2.7E+03   0.043    1.4   4.0   34  357-390    24-57  (85)
6233 d6paxa1                         0.8 2.7E+03   0.043    1.4   4.4   30  191-220    14-43  (68)
6234 d1rypj_                         0.8 2.7E+03   0.043    1.4   1.7   39  196-234   142-180 (204)
6235 c5wfbB_                         0.8 2.7E+03   0.043    1.4   5.0   40  438-481    52-93  (131)
6236 c2lbbA_                         0.8 2.7E+03   0.043    1.4   2.4   28  319-350    58-85  (88)
6237 d1p3qr_                         0.8 2.7E+03   0.043    1.4   1.7   18   37-54     17-34  (36)
6238 c5hc4A_                         0.8 2.7E+03   0.043    1.4   1.9   47  367-413   287-336 (341)
6239 c2zrrA_                         0.8 2.7E+03   0.043    1.4   4.6   32  472-503     6-38  (83)
6240 d1whqa_                         0.8 2.7E+03   0.043    1.4   1.0   20  180-199    65-84  (99)
6241 c5onbF_                         0.8 2.7E+03   0.043    1.4   1.0    6  220-225     9-14  (26)
6242 d1b4aa1                         0.8 2.7E+03   0.043    1.4   2.9   41  357-397     6-46  (75)
6243 c3lfmA_                         0.8 2.7E+03   0.043    1.4   2.4   16  248-263    37-52  (420)
6244 d1bg4a_                         0.8 2.7E+03   0.043    1.4   1.0   55  328-388   182-236 (301)
6245 d1lh0a_                         0.8 2.7E+03   0.043    1.4   2.9   31  418-448   180-210 (213)
6246 c3ewiB_                         0.8 2.7E+03   0.043    1.4   0.7   26  364-389    72-97  (158)
6247 c4wneB_                         0.8 2.7E+03   0.043    1.4   0.4    9  576-584     3-11  (26)
6248 c5gl5B_                         0.8 4.2E+02  0.0067    6.8  -4.2   36  353-388     1-36  (431)
6249 c5ezeG_                         0.8 2.7E+03   0.043    1.4   1.1   18   14-31      1-18  (28)
6250 c3j2pD_                         0.8 2.7E+03   0.043    1.4   0.8   26  541-566    11-36  (72)
6251 c2rpvA_                         0.8 2.7E+03   0.043    1.4   1.0   20  216-235    45-64  (75)
6252 d1sl8a_                         0.8 2.7E+03   0.043    1.4   5.6   50  308-361   112-161 (181)
6253 c4fazB_                         0.8 2.7E+03   0.043    1.4   3.4   38  544-583     1-38  (62)
6254 c1rz4A_                         0.8 2.7E+03   0.043    1.4   2.3   38   41-78     57-94  (213)
6255 c4af3D_                         0.8 2.7E+03   0.043    1.4   2.6   18  198-215    11-28  (43)
6256 c2gqsA_                         0.8 2.7E+03   0.043    1.4   2.0   17  370-387    54-70  (237)
6257 c5mz61_                         0.8 2.7E+03   0.043    1.4   7.1   87   34-124   107-195 (1018)
6258 c3f4yF_                         0.8 2.7E+03   0.043    1.4   3.3   26   31-58      6-31  (38)
6259 d2j0sd1                         0.8 2.5E+03   0.039    1.7  -0.2   18  206-223    52-69  (89)
6260 d2fxua1                         0.8 2.7E+03   0.043    1.4  -0.0   28  470-497    64-91  (132)
6261 c1xviA_                         0.8 2.6E+03   0.041    1.6  -0.2   21  368-388    24-44  (232)
6262 d1xvia_                         0.8 2.6E+03   0.041    1.6  -0.2   21  368-388    24-44  (232)
6263 c2gjhA_                         0.8 2.7E+03   0.044    1.4   1.5   11  272-282    21-31  (57)
6264 d1v6ga2                         0.8 1.6E+03   0.025    3.0  -1.2    6  350-355    14-19  (40)
6265 d2oz6a1                         0.8 2.7E+03   0.044    1.4   2.4   15  368-382    44-58  (71)
6266 c4g5rG_                         0.8 2.7E+03   0.044    1.4   1.0   15  198-212     1-15  (26)
6267 c4g5rF_                         0.8 2.7E+03   0.044    1.4   1.3   15  198-212     1-15  (26)
6268 c3h6hB_                         0.8 2.7E+03   0.044    1.4   2.6   25  211-235   199-223 (379)
6269 c3zf7d_                         0.8 2.7E+03   0.043    1.4  -0.0   19  465-483    45-63  (70)
6270 c5ts4A_                         0.8 2.7E+03   0.044    1.4   1.5   20  115-134     8-27  (101)
6271 c5dymA_                         0.8 2.7E+03   0.044    1.4   4.3   45  238-283     6-50  (96)
6272 c4ehjA_                         0.8 2.7E+03   0.044    1.4   4.5   56  328-383   191-254 (390)
6273 c2l4aA_                         0.8 2.7E+03   0.044    1.4   5.2   41  182-228    17-57  (66)
6274 c4olsA_                         0.8 2.7E+03   0.044    1.4   1.9   17  181-197   114-130 (185)
6275 c4g85A_                         0.8 2.7E+03   0.044    1.4   3.0   20  210-229   342-361 (427)
6276 c4babC_                         0.8 2.7E+03   0.044    1.4   2.2   31  165-195    95-125 (614)
6277 d2g4ca1                         0.8 2.7E+03   0.044    1.4   1.9   16  214-229    29-44  (117)
6278 c4hg1C_                         0.8 2.6E+03   0.042    1.5  -0.1    8   25-32    106-113 (218)
6279 c5inwD_                         0.8 2.7E+03   0.044    1.4   0.4    5    6-10      5-9   (32)
6280 c5a53A_                         0.8 2.7E+03   0.044    1.4   2.8   29    7-38     22-57  (65)
6281 d2rcrh2                         0.8 2.3E+03   0.036    1.9  -0.4    6  469-474     8-13  (35)
6282 c2muyA_                         0.8 2.7E+03   0.044    1.4   1.3   12  372-383    54-65  (82)
6283 c5ixmH_                         0.8 2.7E+03   0.044    1.4   1.1   15  211-225   114-128 (147)
6284 c5onbD_                         0.8 2.7E+03   0.044    1.4   1.0    6  220-225     9-14  (26)
6285 c5onbB_                         0.8 2.7E+03   0.044    1.4   1.0    6  220-225     9-14  (26)
6286 c3cgiD_                         0.8 2.6E+03   0.041    1.5  -0.1   32    7-38     70-101 (117)
6287 c1unxB_                         0.8 2.7E+03   0.044    1.4   2.1   16  558-573     1-16  (33)
6288 c4g5qE_                         0.8 2.7E+03   0.044    1.4   1.1   15  198-212     1-15  (26)
6289 c4g5rE_                         0.8 2.7E+03   0.044    1.4   0.8   15  198-212     1-15  (26)
6290 c4g5rZ_                         0.8 2.7E+03   0.044    1.4   0.8   15  198-212     1-15  (26)
6291 d2rh2a1                         0.8 2.1E+03   0.033    2.2  -0.6   10  170-179    21-30  (57)
6292 c5yfgA_                         0.8 2.7E+03   0.044    1.4   1.6   21  110-130   159-179 (186)
6293 c3b1sE_                         0.8 2.7E+03   0.044    1.4   0.5   16   85-100    17-32  (32)
6294 c3b1sC_                         0.8 2.7E+03   0.044    1.4   0.6   16   85-100    17-32  (32)
6295 c3b1sA_                         0.8 2.7E+03   0.044    1.4   0.6   16   85-100    17-32  (32)
6296 c1pemA_                         0.8 2.7E+03   0.044    1.4   2.8   34  356-389   119-152 (682)
6297 c2doiB_                         0.8 2.5E+03    0.04    1.6  -0.2   10  208-217    10-19  (26)
6298 c2doiC_                         0.8 2.5E+03    0.04    1.6  -0.2   10  208-217    11-20  (26)
6299 c1qxpB_                         0.8 2.7E+03   0.044    1.4   3.7   60  181-240   564-636 (788)
6300 c2cvuA_                         0.8 2.7E+03   0.044    1.4   2.4   32  358-389    86-117 (651)
6301 c4wfcF_                         0.8 2.7E+03   0.044    1.4   5.5   65  154-222    26-90  (93)
6302 c4cczA_                         0.8 2.7E+03   0.044    1.4   2.8   19  467-485   351-369 (611)
6303 c6gcsR_                         0.8 2.7E+03   0.044    1.4   3.5   51   72-127    10-61  (102)
6304 c4g84B_                         0.8 2.7E+03   0.044    1.4   2.9   19  211-229   353-371 (438)
6305 d1bvoa_                         0.8 2.7E+03   0.044    1.4   2.7   34  543-580    91-124 (175)
6306 c6muuE_                         0.8 2.7E+03   0.044    1.4   4.1   33  452-484    18-50  (285)
6307 c4xgcF_                         0.8 2.7E+03   0.044    1.4   0.0    6  124-129     1-6   (26)
6308 c2o3dA_                         0.8 2.7E+03   0.044    1.4   1.1   20  452-471    23-42  (113)
6309 d1yb3a1                         0.8 2.7E+03   0.044    1.4   1.1   22  560-581    14-35  (166)
6310 d2p6ra4                         0.8 2.7E+03   0.044    1.4   0.8   15  417-434   156-170 (201)
6311 c3nzxK_                         0.8 2.2E+03   0.036    2.0  -0.5   39  196-234   133-171 (212)
6312 d2hi6a1                         0.8 2.7E+03   0.044    1.4   1.4   12  373-384    67-78  (132)
6313 c4mupC_                         0.8 2.7E+03   0.044    1.4   1.7   14  216-229    38-51  (272)
6314 d1h1na_                         0.8 2.7E+03   0.044    1.4   2.9   42  217-260    34-79  (305)
6315 c6rflJ_                         0.8 2.7E+03   0.044    1.4   0.4    9   57-65     53-61  (61)
6316 d2f06a1                         0.8 2.7E+03   0.044    1.4   1.4   21   10-30      7-27  (71)
6317 c6dy3B_                         0.8 2.7E+03   0.044    1.3   2.1   35  184-222    81-115 (234)
6318 d1wiva_                         0.8 2.7E+03   0.044    1.3   4.6   35  439-478    30-64  (73)
6319 c4afpA_                         0.8 2.7E+03   0.044    1.3   2.3   25  364-388    88-112 (325)
6320 d1t4aa_                         0.8 2.7E+03   0.044    1.3   0.5   21  402-422    52-74  (80)
6321 c4o6jA_                         0.8 2.7E+03   0.044    1.3   2.6   43   33-79      7-49  (213)
6322 c1z68A_                         0.8 2.7E+03   0.044    1.3   1.2   23  367-389   669-691 (719)
6323 d1sm2a_                         0.8 2.7E+03   0.044    1.3   6.0   72  310-381   166-245 (245)
6324 d1i3ja_                         0.8 2.1E+03   0.033    2.2  -0.7    5  321-325     2-6   (96)
6325 c3pn9C_                         0.8 2.8E+03   0.044    1.3   2.2   16  178-193     2-17  (136)
6326 c3dufD_                         0.8 2.8E+03   0.044    1.3   1.8   21  471-491   213-233 (324)
6327 c5xadC_                         0.8 1.5E+03   0.024    3.1  -1.4    7   52-58      4-10  (26)
6328 c3zeyD_                         0.8 2.8E+03   0.044    1.3   0.9   21  332-354    48-68  (103)
6329 d1l3la2                         0.8 2.8E+03   0.044    1.3   1.6   26   29-54      1-27  (168)
6330 c6fsiA_                         0.8 2.8E+03   0.044    1.3   0.3   26  465-490     8-34  (147)
6331 d1qapa2                         0.8 2.8E+03   0.044    1.3   2.0   17  213-229    63-79  (122)
6332 c4aefB_                         0.8 2.8E+03   0.044    1.3   0.5   35  349-383   205-245 (636)
6333 c3si5X_                         0.8 2.8E+03   0.044    1.3   1.1   15  385-399     4-18  (26)
6334 c4fz1D_                         0.8 2.8E+03   0.044    1.3   0.5    8    7-14     10-17  (35)
6335 c5fnaD_                         0.8 2.8E+03   0.044    1.3   3.0   27   80-106    49-75  (85)
6336 c4xciA_                         0.8 2.8E+03   0.044    1.3   5.2   48  266-340    75-122 (313)
6337 c3jtgA_                         0.8 2.8E+03   0.044    1.3   3.2   37    9-45     33-69  (95)
6338 d1bgpa_                         0.8 2.8E+03   0.044    1.3   3.3   36  107-142    13-48  (309)
6339 d1rzsa_                         0.8 2.8E+03   0.044    1.3   1.5   10  211-220     1-10  (61)
6340 d1q1aa_                         0.8 2.1E+03   0.033    2.2  -0.7   42  354-397    76-117 (285)
6341 d1fs0g_                         0.8 2.8E+03   0.044    1.3   1.6   38  394-431    63-105 (219)
6342 c3c0tB_                         0.8 2.8E+03   0.044    1.3   0.4   15  497-511     9-23  (26)
6343 c4g5qG_                         0.8 2.8E+03   0.044    1.3   1.1   15  198-212     2-16  (26)
6344 c3qilM_                         0.8 2.8E+03   0.044    1.3   4.2   35  186-220    37-71  (125)
6345 d1hx8a1                         0.8 2.8E+03   0.044    1.3   1.7   34  227-260    28-61  (133)
6346 d1k1va_                         0.8 2.8E+03   0.044    1.3   1.5   27  389-415    14-40  (41)
6347 c2do6A_                         0.8 2.8E+03   0.044    1.3   2.8   24  387-410    21-46  (53)
6348 c5dpoA_                         0.8 2.8E+03   0.044    1.3   1.1    9   60-68     56-64  (104)
6349 d1a6sa_                         0.8 2.8E+03   0.044    1.3   2.3   32  557-592    21-60  (87)
6350 c2wvyA_                         0.8 2.8E+03   0.044    1.3   2.2   77   42-125   329-405 (731)
6351 c5kpeA_                         0.8 2.8E+03   0.044    1.3   3.5   46   48-93     10-56  (120)
6352 d1jmxa1                         0.8 2.8E+03   0.044    1.3   4.1   28  182-209    37-65  (84)
6353 c2qnwA_                         0.8 2.8E+03   0.044    1.3   0.6   40  559-600     3-42  (80)
6354 d1qmya_                         0.8 2.8E+03   0.044    1.3   0.8   12  448-460    68-79  (156)
6355 c4pacA_                         0.8 2.8E+03   0.044    1.3   6.0   74  367-448    52-125 (153)
6356 d2f6ua1                         0.8 2.8E+03   0.044    1.3   0.4   17  265-281    14-30  (231)
6357 c3on1A_                         0.8 2.8E+03   0.044    1.3   1.2   28  458-485     4-31  (99)
6358 c2vgpD_                         0.8 2.8E+03   0.044    1.3   2.6   18  198-215     9-26  (43)
6359 c6iddC_                         0.8 2.8E+03   0.044    1.3   2.0   47  489-535   405-452 (484)
6360 c3fniA_                         0.8 2.8E+03   0.044    1.3   2.1   23  465-487    11-34  (154)
6361 c6jr7A_                         0.8 2.8E+03   0.044    1.3   2.4   18  179-196   255-272 (812)
6362 c2jr5A_                         0.8 2.8E+03   0.044    1.3   1.4   40   32-73     22-61  (94)
6363 c4n9nA_                         0.8 2.8E+03   0.044    1.3   1.3   71  331-406   173-243 (428)
6364 d2f9wa1                         0.8 2.8E+03   0.044    1.3   2.2   42  381-422    59-100 (134)
6365 c3fp5A_                         0.8 2.8E+03   0.044    1.3   3.5   33  435-467     8-40  (106)
6366 c5nqgB_                         0.8 1.4E+03   0.023    3.3  -1.5   19  221-239     2-20  (33)
6367 c6g3eA_                         0.8 2.8E+03   0.044    1.3   2.4   51  541-602    97-147 (497)
6368 c2lxrA_                         0.8 2.4E+03   0.038    1.8  -0.4   30  393-422     6-35  (76)
6369 d1i32a1                         0.8 6.9E+02   0.011    5.4  -3.1   10  358-367     7-16  (189)
6370 d1v5ka_                         0.8 2.8E+03   0.044    1.3   1.4   45  146-197     9-53  (115)
6371 d1hdha_                         0.8 2.8E+03   0.044    1.3   3.1   38  540-579   487-524 (524)
6372 d2c5ra1                         0.8 2.8E+03   0.044    1.3   2.0   19   48-66      7-25  (63)
6373 d1ooha_                         0.8 2.8E+03   0.044    1.3   1.6   33  555-587     1-34  (126)
6374 c4atoA_                         0.8 2.8E+03   0.044    1.3   2.7   41  367-410   125-167 (168)
6375 c5onbH_                         0.8 2.8E+03   0.044    1.3   1.0    6  220-225     9-14  (26)
6376 c5v6dH_                         0.8 2.8E+03   0.044    1.3   1.1   20  263-282    10-32  (141)
6377 c2m28A_                         0.8 2.8E+03   0.044    1.3   3.7   66  330-399     5-72  (72)
6378 c2jvrA_                         0.8   2E+03   0.032    2.3  -0.7   18  206-223    46-63  (80)
6379 c5b6dB_                         0.8 2.2E+03   0.035    2.0  -0.5   18  306-323   178-195 (317)
6380 c3i7mA_                         0.8 2.8E+03   0.044    1.3   1.9   12  371-382     4-15  (134)
6381 c3nztA_                         0.8 2.8E+03   0.044    1.3   6.2   61  402-480   382-443 (498)
6382 c6pceB_                         0.8 2.8E+03   0.044    1.3   0.2   11  571-581    60-70  (70)
6383 c4j29A_                         0.8 2.8E+03   0.044    1.3   2.4   15  368-382    88-102 (127)
6384 d1m3ka1                         0.8 2.8E+03   0.044    1.3   2.3   21  471-491    28-49  (268)
6385 c4a8xA_                         0.8 2.5E+03    0.04    1.6  -0.2   18  206-223    50-67  (88)
6386 c2jz7A_                         0.8 2.8E+03   0.044    1.3   2.2   40  539-578    12-52  (81)
6387 d1t72a_                         0.8 2.8E+03   0.044    1.3   3.8  127  145-277    65-193 (215)
6388 c6spet_                         0.8 2.8E+03   0.044    1.3   2.3   19  204-222    33-51  (85)
6389 c1uhvD_                         0.8 2.8E+03   0.044    1.3   1.2   19  366-384    78-96  (500)
6390 c1uo2B_                         0.8 2.8E+03   0.044    1.3   2.2   16  558-573     1-16  (33)
6391 c1w5iB_                         0.8 2.8E+03   0.044    1.3   2.2   16  558-573     1-16  (33)
6392 c2mdpA_                         0.8 2.8E+03   0.044    1.3   2.0   12  564-575    72-83  (85)
6393 d2d6fc1                         0.8 2.8E+03   0.044    1.3   2.7   20  186-205     7-26  (51)
6394 c4cmyN_                         0.8 2.8E+03   0.044    1.3   7.3  110  367-484    51-161 (164)
6395 c2omkB_                         0.8 2.8E+03   0.044    1.3   1.1   37   60-97     18-54  (203)
6396 c2g0jA_                         0.8 2.8E+03   0.044    1.3   1.0   25  113-137    83-107 (114)
6397 d1ysga1                         0.8 2.8E+03   0.044    1.3   1.3   32  333-367    83-114 (173)
6398 c2dezA_                         0.8 2.8E+03   0.044    1.3   1.1   21   77-97     16-36  (36)
6399 c3i3lA_                         0.8 2.8E+03   0.044    1.3   4.7   45  331-382   483-527 (550)
6400 c1a6bB_                         0.8 1.2E+03   0.018    3.9  -2.0   10  499-508    14-23  (40)
6401 c1o0wB_                         0.8 2.8E+03   0.044    1.3   3.5   29  455-483   128-156 (239)
6402 c3sooB_                         0.8 2.8E+03   0.044    1.3   1.9   17  476-492    28-44  (77)
6403 d2izpa1                         0.8 2.8E+03   0.044    1.3   5.5   50   25-74     45-105 (267)
6404 c3n5lA_                         0.8 2.8E+03   0.044    1.3   2.7   45  195-239   212-256 (306)
6405 d1of9a_                         0.8 2.8E+03   0.044    1.3   0.9   21  367-387    50-70  (77)
6406 d1wjza_                         0.8 2.8E+03   0.044    1.3   0.8   10   52-61     17-26  (94)
6407 c2jo7A_                         0.8 2.8E+03   0.044    1.3   3.1   47   10-61    173-220 (224)
6408 c4nlbA_                         0.8 2.8E+03   0.044    1.3   4.4   45    9-54    209-253 (359)
6409 c3mzvB_                         0.8 2.8E+03   0.044    1.3   4.8   47  402-448   249-295 (325)
6410 c2dnzA_                         0.8 2.8E+03   0.044    1.3   0.5   17  207-223    51-67  (95)
6411 c2j7aE_                         0.8 2.8E+03   0.044    1.3   1.4   22  471-492   425-446 (494)
6412 d1bf6a_                         0.8 2.8E+03   0.044    1.3   2.3   18  211-228    30-47  (291)
6413 c5xadD_                         0.8 1.5E+03   0.024    3.1  -1.4    7   52-58      5-11  (26)
6414 d1gtda_                         0.8 2.8E+03   0.044    1.3   1.7   21  402-422    52-74  (81)
6415 c3pdmP_                         0.8 2.6E+03   0.042    1.5  -0.1   12   26-37     75-86  (162)
6416 c4jdeB_                         0.8   1E+03   0.017    4.2  -2.2   10   15-24     52-61  (143)
6417 d1ul1x1                         0.8 2.8E+03   0.044    1.3   0.7   15   66-80      1-15  (140)
6418 c3jyzA_                         0.8 2.8E+03   0.044    1.3   1.1   18  207-224     5-22  (150)
6419 c2oq2B_                         0.8 2.8E+03   0.044    1.3   2.1   15  183-197   194-208 (252)
6420 d1d2oa2                         0.8 2.1E+03   0.033    2.2  -0.7    9  381-389    19-27  (97)
6421 d1azta1                         0.8 2.8E+03   0.044    1.3   1.6   30  167-196     2-31  (114)
6422 c3mmzA_                         0.8 2.8E+03   0.044    1.3   0.1   26  364-389    81-106 (163)
6423 d1lfma_                         0.8 2.8E+03   0.044    1.3   2.0   12  469-480     1-12  (103)
6424 c2m7eA_                         0.8 2.8E+03   0.044    1.3   0.9   13   31-43      5-17  (26)
6425 c3oooA_                         0.8 2.8E+03   0.044    1.3   2.1   16  178-193     2-17  (132)
6426 c2r5vA_                         0.8 2.8E+03   0.044    1.3   0.5   18  213-230    81-98  (346)
6427 c2og2A_                         0.8 2.8E+03   0.044    1.3   4.5   41  558-601    28-68  (302)
6428 d1ufwa_                         0.8 2.8E+03   0.044    1.3   1.6   18  266-283    34-51  (95)
6429 c5gn0H_                         0.8 2.4E+03   0.038    1.7  -0.3   17   83-99      2-18  (32)
6430 c3a7oB_                         0.8 2.4E+03   0.038    1.8  -0.4   19  368-386    34-52  (54)
6431 c3l20A_                         0.8 2.8E+03   0.044    1.3   1.9   15  213-227   101-115 (154)
6432 c2mvbA_                         0.8 2.8E+03   0.044    1.3   0.9   20  478-499   142-161 (165)
6433 c6esqI_                         0.8 2.8E+03   0.044    1.3   2.3   21  471-491    52-73  (347)
6434 c3ktbD_                         0.8 2.8E+03   0.044    1.3   1.0   22  344-365    20-41  (104)
6435 d1yema_                         0.8 2.8E+03   0.044    1.3   2.5   24  469-492   131-155 (163)
6436 c2k23A_                         0.8 2.8E+03   0.044    1.3   2.3   20  564-583   147-166 (178)
6437 d1s3sg_                         0.8 2.8E+03   0.044    1.3   0.5   11  573-583   103-113 (118)
6438 c6kzwC_                         0.8 2.8E+03   0.044    1.3   2.8   18  212-229    53-70  (223)
6439 c3u80A_                         0.8 2.8E+03   0.044    1.3   0.1   50  541-595    29-78  (127)
6440 c1lbjA_                         0.8 1.9E+03    0.03    2.5  -0.9   18  311-328     4-21  (26)
6441 c2mjlA_                         0.8 2.7E+03   0.043    1.4  -0.1   25  471-495   169-193 (197)
6442 c1byvA_                         0.8 2.8E+03   0.044    1.3   1.0   14   52-65     14-27  (32)
6443 c2fq5A_                         0.8 2.8E+03   0.044    1.3   1.3   13  564-576     1-13  (26)
6444 c2fq8A_                         0.8 2.8E+03   0.044    1.3   1.3   13  564-576     1-13  (26)
6445 c5mrwG_                         0.8 2.8E+03   0.044    1.3   1.2   14  484-497   123-136 (187)
6446 c3a4cA_                         0.8 2.8E+03   0.044    1.3   2.3   60  427-489    10-69  (106)
6447 c2vkjA_                         0.8 2.8E+03   0.044    1.3   1.5   25   18-42     71-95  (106)
6448 d1sega_                         0.8 9.6E+02   0.015    4.4  -2.4   18  228-245     7-24  (64)
6449 d1q8ba_                         0.8 2.8E+03   0.045    1.3   0.3   28  431-458    12-40  (93)
6450 c2jvoA_                         0.8 2.8E+03   0.045    1.3   0.9   20  452-471    12-31  (77)
6451 d2uubt1                         0.8 2.8E+03   0.045    1.3   2.8   19  204-222    33-51  (99)
6452 d2f6sa1                         0.8 2.8E+03   0.045    1.3   2.5   26  478-503   146-171 (177)
6453 c6o0aA_                         0.8 2.8E+03   0.045    1.3   4.8   33  564-596    80-112 (383)
6454 d1m0wa1                         0.8 2.8E+03   0.045    1.3   0.2    7  575-581    70-76  (108)
6455 c3v62F_                         0.8 2.5E+03    0.04    1.6  -0.3    9  198-206     4-12  (26)
6456 d1p5ca_                         0.8 2.8E+03   0.045    1.3   3.2   66  331-406    49-119 (166)
6457 d1mi0a_                         0.8 2.8E+03   0.045    1.3   1.5   14  209-222    24-37  (61)
6458 d1nvpb_                         0.8 2.8E+03   0.045    1.3   1.7   17   27-43      2-18  (43)
6459 c1nvpB_                         0.8 2.8E+03   0.045    1.3   1.7   17   27-43      2-18  (43)
6460 c5yhkB_                         0.8 2.8E+03   0.045    1.3   0.8   20  388-407     8-27  (209)
6461 c6nmcC_                         0.8 2.8E+03   0.045    1.3   2.5   17   32-48     90-106 (122)
6462 c4c6rB_                         0.8 2.8E+03   0.045    1.3   2.1   26  555-580     7-32  (162)
6463 d2pifa1                         0.8 2.3E+03   0.037    1.9  -0.4   46  103-162    12-59  (252)
6464 c6ii2D_                         0.8 2.8E+03   0.045    1.3   2.0   92  404-502   355-452 (539)
6465 d1aoic_                         0.8 2.8E+03   0.045    1.3   2.6   61  435-495    24-84  (115)
6466 c6oviA_                         0.8 2.3E+03   0.036    1.9  -0.5   29  363-391    19-47  (210)
6467 c5z7lD_                         0.8 2.8E+03   0.045    1.3   1.5   12   95-106     2-13  (43)
6468 c6h8qG_                         0.8 2.8E+03   0.045    1.3   1.3    8   31-38     10-17  (30)
6469 d1jmta_                         0.8 2.8E+03   0.045    1.3   0.5   17  207-223    66-82  (98)
6470 c4iwbA_                         0.8 2.8E+03   0.045    1.3   2.0   45    9-56    110-154 (165)
6471 d2f1fa2                         0.8 2.8E+03   0.045    1.3   1.3   18  211-228    49-67  (86)
6472 c3fgvB_                         0.8 2.8E+03   0.045    1.3   2.3   17  209-225    12-28  (94)
6473 c1ibnA_                         0.8 2.8E+03   0.045    1.3   0.7   16   21-36      4-19  (26)
6474 c1iboA_                         0.8 2.8E+03   0.045    1.3   0.7   16   21-36      4-19  (26)
6475 d1tdja2                         0.8 2.8E+03   0.045    1.3   1.2   31  214-244    55-85  (88)
6476 d2hmza_                         0.8 1.6E+03   0.025    3.0  -1.3   11  449-459     1-11  (113)
6477 c3cr8C_                         0.8 2.8E+03   0.045    1.3   3.3   47  442-488   311-376 (493)
6478 c5ufyA_                         0.8 2.8E+03   0.045    1.3   2.7   23  365-387    36-58  (179)
6479 c2p8uB_                         0.8 2.8E+03   0.045    1.3   2.0   22  471-492    58-80  (461)
6480 d1sjwa_                         0.8 2.8E+03   0.045    1.3   0.9   18  441-458   124-141 (142)
6481 d1c9ka_                         0.8 2.8E+03   0.045    1.3   0.9   13  466-478     8-20  (170)
6482 c4p55A_                         0.8 2.8E+03   0.045    1.3   2.2   27  405-431    50-76  (105)
6483 c4j5mA_                         0.8 2.8E+03   0.045    1.3   3.8   36  556-594   166-201 (363)
6484 c4uqtA_                         0.8 2.5E+03    0.04    1.6  -0.2   18  206-223    51-68  (89)
6485 c3aerB_                         0.8 1.6E+03   0.026    2.9  -1.3   30  566-595   172-201 (420)
6486 c1u9pA_                         0.8 2.8E+03   0.045    1.3   3.4   62  183-247    26-95  (96)
6487 c6rfsX_                         0.8 2.8E+03   0.045    1.3   3.8   47  127-173    29-81  (167)
6488 d1k28a3                         0.8 2.8E+03   0.045    1.3   1.5   18  389-406   163-180 (216)
6489 c5ezaF_                         0.8 2.8E+03   0.045    1.3   1.6   20  506-525     7-26  (30)
6490 c5ezaG_                         0.8 2.8E+03   0.045    1.3   1.6   20  506-525     7-26  (30)
6491 c5ezaE_                         0.8 2.8E+03   0.045    1.3   1.6   20  506-525     7-26  (30)
6492 c5ezaB_                         0.8 2.8E+03   0.045    1.3   1.6   20  506-525     7-26  (30)
6493 c5ezaA_                         0.8 2.8E+03   0.045    1.3   1.6   20  506-525     7-26  (30)
6494 c5ezaD_                         0.8 2.8E+03   0.045    1.3   1.6   20  506-525     7-26  (30)
6495 c5ezaC_                         0.8 2.8E+03   0.045    1.3   1.6   20  506-525     7-26  (30)
6496 c1dxzA_                         0.8 2.8E+03   0.045    1.3   1.4   16  370-385    17-32  (32)
6497 c6fosM_                         0.8 2.8E+03   0.045    1.3   2.2   18   29-46      6-23  (29)
6498 d1psea_                         0.8 2.8E+03   0.045    1.3   0.5    9    2-10      5-13  (69)
6499 c2dnoA_                         0.8 2.8E+03   0.045    1.3   0.5   17  207-223    57-73  (102)
6500 d1vqoe1                         0.8 2.8E+03   0.045    1.3   1.8   11  492-502    64-74  (79)
6501 d1w55a2                         0.8 2.8E+03   0.045    1.3   1.4   37  544-580    57-93  (163)
6502 c1z69D_                         0.8 2.8E+03   0.045    1.3   2.3   28  201-228   273-300 (327)
6503 d2e1fa1                         0.8 2.8E+03   0.045    1.3   3.2   38  557-595    10-48  (94)
6504 d1v5ib1                         0.8 2.2E+03   0.035    2.0  -0.5   43  368-410    16-58  (72)
6505 c4z7aA_                         0.8 2.8E+03   0.045    1.3   0.1   16  208-223   299-314 (355)
6506 c5wwwA_                         0.8 2.8E+03   0.045    1.3   1.6   17  112-128    74-90  (94)
6507 c5h67C_                         0.8 2.8E+03   0.045    1.3   0.7   47  331-382     4-50  (67)
6508 c5ub6B_                         0.8 2.8E+03   0.045    1.3   0.6   51  195-245   219-270 (279)
6509 d1qx8a_                         0.8 2.8E+03   0.045    1.3   1.4   13  590-602    25-37  (47)
6510 d1zuna1                         0.8 2.8E+03   0.045    1.3   1.9   15  182-196   177-191 (197)
6511 c3kl2K_                         0.8 2.8E+03   0.045    1.3   1.6   41  411-451    14-55  (200)
6512 c3cjhK_                         0.8 2.8E+03   0.045    1.3   2.1   14  197-210    37-50  (52)
6513 c6qvpB_                         0.8 2.8E+03   0.045    1.3   2.0   18  472-491    60-77  (100)
6514 d1hf8a1                         0.8 2.8E+03   0.045    1.3   1.7   34  227-260    31-64  (132)
6515 d1xzwa1                         0.8 1.7E+03   0.027    2.8  -1.2   10  577-586    93-102 (119)
6516 c5ui5I_                         0.8 2.8E+03   0.045    1.3   0.9   22   39-60     47-68  (316)
6517 c6ehqM_                         0.8 2.8E+03   0.045    1.3   1.5   59  408-467    40-99  (551)
6518 d1jyaa_                         0.8 2.8E+03   0.045    1.3   1.0   12  268-279     1-12  (117)
6519 d1vhra_                         0.8 2.8E+03   0.045    1.3   5.1   51  157-209   118-169 (178)
6520 c1u0mA_                         0.8 2.8E+03   0.045    1.3   2.2   22  471-492    76-98  (348)
6521 c2lwfA_                         0.8 2.5E+03    0.04    1.6  -0.3   20  573-595    38-57  (119)
6522 c6mcbC_                         0.8 2.8E+03   0.045    1.3   1.3   23  329-351     9-31  (123)
6523 c2rmdA_                         0.8 2.8E+03   0.045    1.3   0.8   11  109-119    11-21  (28)
6524 c4heqB_                         0.8 2.8E+03   0.045    1.3   2.6   34  544-582     1-34  (145)
6525 c5nmrA_                         0.8 2.8E+03   0.045    1.3   0.7   20  534-555   412-431 (590)
6526 c5he9E_                         0.8 2.8E+03   0.045    1.3   0.5   17  373-389    40-56  (56)
6527 c6avwA_                         0.8 1.7E+03   0.028    2.7  -1.1   44  367-410   164-207 (210)
6528 c1iq5B_                         0.8 2.8E+03   0.045    1.3   0.9   14   16-29      9-22  (26)
6529 c4eacC_                         0.8 2.8E+03   0.045    1.3   1.4   15  419-433    84-98  (396)
6530 c5odvB_                         0.8 2.8E+03   0.045    1.3   3.0   26   54-79     54-79  (207)
6531 c5ys2C_                         0.8 2.8E+03   0.045    1.3   1.7   36  457-496    26-61  (177)
6532 d2h6ca1                         0.8 2.8E+03   0.045    1.3   2.3   15  214-228    45-59  (79)
6533 c2f6sA_                         0.8 2.8E+03   0.045    1.3   2.5   26  478-503   148-173 (180)
6534 c2fhdA_                         0.8 1.9E+03   0.031    2.4  -0.9   11  126-136    12-22  (150)
6535 d2ahma1                         0.8 2.8E+03   0.045    1.3   6.7   44  182-225    11-57  (73)
6536 c4bh6P_                         0.8 1.8E+03   0.028    2.7  -1.1   10  593-602     4-13  (26)
6537 c2cw1A_                         0.8 2.8E+03   0.045    1.3   2.0   13  183-195    28-40  (65)
6538 c3gz7B_                         0.8 2.8E+03   0.045    1.3   1.4   18  208-225    12-29  (98)
6539 c6hnnC_                         0.8 2.8E+03   0.045    1.3   1.5   25  384-408     2-26  (138)
6540 c6fosF_                         0.8 2.8E+03   0.045    1.3   3.1   37  556-599    11-47  (153)
6541 c3l7sA_                         0.8   2E+03   0.032    2.2  -0.7   31  468-498   291-321 (737)
6542 c5b0uB_                         0.8   2E+03   0.031    2.4  -0.8    9  381-389   103-111 (169)
6543 d1k4ta2                         0.8 2.8E+03   0.045    1.3   0.9   28  180-207   222-249 (262)
6544 c5bnzA_                         0.8 2.8E+03   0.045    1.3   2.7   22  362-383   140-161 (548)
6545 d1sh5a1                         0.8 2.8E+03   0.045    1.3   3.1   30  366-395    66-95  (120)
6546 d2ilaa_                         0.8 2.1E+03   0.033    2.2  -0.7    9   23-31    111-119 (145)
6547 c5d0bB_                         0.8 2.8E+03   0.045    1.3   7.3   72  423-502   301-372 (375)
6548 c2lnmA_                         0.8 2.3E+03   0.036    1.9  -0.5   19  555-573    42-60  (62)
6549 d1k07a_                         0.8 2.8E+03   0.045    1.3   0.9   25  365-389    41-65  (262)
6550 d1srsa_                         0.8 2.8E+03   0.045    1.3   0.3   11  363-373    26-36  (84)
6551 d1p3mh_                         0.8 2.8E+03   0.045    1.3   2.3   30  567-596     9-38  (91)
6552 d1vf6c_                         0.8 2.8E+03   0.045    1.3   5.2   45  247-291     1-48  (51)
6553 c1vf6C_                         0.8 2.8E+03   0.045    1.3   5.2   45  247-291     1-48  (51)
6554 c3ut2B_                         0.8 2.8E+03   0.045    1.3   3.3   33  432-467   120-152 (731)
6555 c5eulE_                         0.8 2.8E+03   0.045    1.3   2.3   16  560-575     1-16  (56)
6556 c6gvbC_                         0.8 2.8E+03   0.045    1.3   2.6   21  212-234    21-41  (394)
6557 d1d5mb2                         0.8 2.8E+03   0.045    1.3  -0.0   29   12-41     42-73  (91)
6558 d1rypl_                         0.8 2.8E+03   0.045    1.3   2.3   27  196-222   133-159 (212)
6559 c5by1A_                         0.8 2.8E+03   0.045    1.3   0.5   16  518-533    17-32  (71)
6560 d1bjfa_                         0.8 2.8E+03   0.045    1.3   7.6   81  283-377    23-104 (181)
6561 c4ksiA_                         0.8 2.8E+03   0.045    1.3   1.5   34   14-47    403-436 (517)
6562 c1pk1A_                         0.8 2.1E+03   0.034    2.1  -0.6    8  453-460     1-8   (68)
6563 d1x9fd_                         0.8 2.8E+03   0.045    1.3   5.2   46  558-603    79-124 (140)
6564 c2yuhA_                         0.8 2.8E+03   0.045    1.3   1.1   15  221-235   128-142 (179)
6565 c5nwuA_                         0.8 2.8E+03   0.045    1.3   2.6   27  132-158     5-31  (34)
6566 c4c0lA_                         0.8 2.8E+03   0.045    1.3   6.6   86  334-419    11-103 (404)
6567 c2w3zA_                         0.8 2.8E+03   0.045    1.3   2.2   17  563-579   217-233 (238)
6568 d1auka_                         0.8 2.8E+03   0.045    1.3   3.1   36  540-575   410-445 (480)
6569 d1tdja3                         0.8 2.8E+03   0.045    1.3   0.1   15   18-32     22-36  (75)
6570 c6odm5_                         0.8 2.8E+03   0.045    1.3   8.1   70  330-413    78-153 (387)
6571 c1zbe1_                         0.8 2.8E+03   0.045    1.3   0.2   14  452-465    56-69  (191)
6572 c3df1R_                         0.8 2.8E+03   0.045    1.3   0.7   24  121-144     8-32  (55)
6573 d1rm4a1                         0.8 7.1E+02   0.011    5.3  -3.1   10  358-367     5-14  (172)
6574 c2ev2B_                         0.8 2.8E+03   0.045    1.2   2.9   52  215-266    98-149 (183)
6575 d1vkya_                         0.8 2.8E+03   0.045    1.2   0.0   17  372-388   145-161 (280)
6576 c2d8mA_                         0.8 2.1E+03   0.034    2.1  -0.7   40   69-113    61-100 (129)
6577 d1oh1a_                         0.8 2.8E+03   0.045    1.2   0.2    9   55-63     95-103 (109)
6578 c2i61A_                         0.8 2.3E+03   0.037    1.8  -0.4    7  452-458    48-54  (62)
6579 d2qrdb1                         0.8 2.8E+03   0.045    1.2   0.0    8  383-390    50-57  (91)
6580 d1cvua1                         0.8 2.8E+03   0.045    1.2   3.8   44   98-141   236-281 (511)
6581 c3lbwB_                         0.8 2.8E+03   0.045    1.2   1.9   15  580-594     1-15  (26)
6582 c4rwcA_                         0.8 2.8E+03   0.045    1.2   1.9   15  580-594     1-15  (26)
6583 c3lbwA_                         0.8 2.8E+03   0.045    1.2   1.9   15  580-594     1-15  (26)
6584 c3lbwD_                         0.8 2.8E+03   0.045    1.2   1.9   15  580-594     1-15  (26)
6585 c3lbwC_                         0.8 2.8E+03   0.045    1.2   1.9   15  580-594     1-15  (26)
6586 c4rwbB_                         0.8 2.8E+03   0.045    1.2   1.9   15  580-594     1-15  (26)
6587 c4rwbA_                         0.8 2.8E+03   0.045    1.2   1.9   15  580-594     1-15  (26)
6588 c2amwA_                         0.8 2.8E+03   0.045    1.2   2.6   21   57-77     31-51  (83)
6589 c2lkiA_                         0.8 2.8E+03   0.045    1.2   2.4   21   57-77     31-51  (83)
6590 c1solA_                         0.8 2.8E+03   0.045    1.2   1.5   15  380-394     1-15  (26)
6591 c1u8xX_                         0.8 2.8E+03   0.045    1.2   4.7   38  313-350   394-431 (436)
6592 c3e59A_                         0.8 2.8E+03   0.045    1.2   2.0   21  576-596   115-135 (311)
6593 c5znuA_                         0.8 2.4E+03   0.038    1.8  -0.4    5  430-434    20-24  (26)
6594 c3f1oB_                         0.8 2.9E+03   0.045    1.2   0.8   35  381-415    29-63  (112)
6595 c5b58T_                         0.8 2.9E+03   0.045    1.2   2.4   15  211-225   110-124 (265)
6596 c5uidC_                         0.8 2.8E+03   0.044    1.3  -0.1   59  433-491   289-347 (366)
6597 c4acrA_                         0.8 2.9E+03   0.045    1.2   1.8   19   22-40    217-235 (347)
6598 c2kjgA_                         0.8 2.9E+03   0.045    1.2   3.0   55  204-259    12-66  (99)
6599 c1nofA_                         0.8 2.9E+03   0.045    1.2   1.6   18  371-388   114-131 (383)
6600 d1zata1                         0.8 2.9E+03   0.045    1.2   0.6   14  208-221   102-115 (126)
6601 c6sdkB_                         0.8 2.9E+03   0.045    1.2   2.0   25  556-580    18-42  (198)
6602 d1rwya_                         0.8 2.9E+03   0.045    1.2   6.0   72  374-445    11-89  (109)
6603 c3gpiA_                         0.8 2.9E+03   0.045    1.2   4.1   51  548-599   203-273 (273)
6604 c6sibA_                         0.8 2.9E+03   0.045    1.2   2.0   19  325-349    46-64  (65)
6605 d2crfa1                         0.8 2.9E+03   0.045    1.2   0.8   19  207-225   109-127 (137)
6606 c6es4B_                         0.8 2.6E+03   0.041    1.5  -0.2   18  206-223   169-186 (204)
6607 c5ld1D_                         0.8 2.9E+03   0.045    1.2   2.1   18  244-261   199-216 (261)
6608 d1mn3a_                         0.8 2.9E+03   0.045    1.2   5.0   42  331-379    13-54  (54)
6609 c3m7iA_                         0.8 2.9E+03   0.045    1.2   2.1   22  366-387   536-557 (632)
6610 c2ym0B_                         0.8 2.9E+03   0.045    1.2   1.8   13  266-278   185-197 (199)
6611 d2jgra1                         0.8 2.9E+03   0.045    1.2   1.7   26  363-388    11-36  (206)
6612 c6ffyA_                         0.8 2.9E+03   0.045    1.2   0.4   20  534-555   414-433 (918)
6613 d2f2ha4                         0.8 2.9E+03   0.046    1.2   2.5   20  368-387    37-56  (338)
6614 d1olma1                         0.8 2.9E+03   0.046    1.2   5.9   49  331-379    13-61  (75)
6615 c6f90A_                         0.8 2.9E+03   0.046    1.2   8.2  133  220-357   259-429 (714)
6616 c3nxkE_                         0.8 2.9E+03   0.046    1.2   3.7   55  543-598    35-96  (314)
6617 c1wkyA_                         0.8 2.9E+03   0.046    1.2   0.6   23  401-423   102-126 (446)
6618 c3a24A_                         0.8 2.9E+03   0.046    1.2   2.1   62  183-261   351-413 (641)
6619 d2ctma1                         0.8 2.9E+03   0.046    1.2   1.5   17  112-128    65-81  (81)
6620 c1z2zB_                         0.8 2.9E+03   0.046    1.2   4.5   51   69-119   182-233 (437)
6621 d1jqoa_                         0.8 2.9E+03   0.046    1.2   3.1   43   24-73    725-768 (904)
6622 c1jqoA_                         0.8 2.9E+03   0.046    1.2   3.1   43   24-73    725-768 (904)
6623 d1ku2a1                         0.8 2.9E+03   0.046    1.2   3.1   26  557-582     6-31  (60)
6624 c3h6pD_                         0.8 2.9E+03   0.046    1.2   2.0   27   18-44     26-52  (55)
6625 c2dguA_                         0.8 2.6E+03   0.041    1.5  -0.2   18  206-223    48-65  (103)
6626 c2rr8A_                         0.8 2.9E+03   0.046    1.2   1.1   31  180-210    29-59  (190)
6627 c2afvB_                         0.8 2.9E+03   0.046    1.2   2.2   20  469-488   137-157 (217)
6628 d2hr3a1                         0.8 2.9E+03   0.046    1.2   2.2   29    8-36     47-75  (139)
6629 c4zuyB_                         0.8 2.9E+03   0.046    1.2   3.7   28  471-500     7-34  (86)
6630 c5j4aD_                         0.8 2.9E+03   0.046    1.2   1.2   41  224-264     8-51  (104)
6631 d2fiqa1                         0.8 1.2E+03   0.019    3.8  -2.0   41   97-137   333-373 (410)
6632 c4ktzB_                         0.8 2.9E+03   0.046    1.2   3.8   39  463-501   113-152 (160)
6633 d1fpza_                         0.8 2.9E+03   0.046    1.2   5.6   58  401-458    95-164 (176)
6634 c5nwvA_                         0.8 2.9E+03   0.046    1.2   0.8   24  496-519     7-30  (34)
6635 c1m5yB_                         0.8 2.9E+03   0.046    1.2   4.4   46  184-230    56-101 (377)
6636 c5gx7A_                         0.8 2.9E+03   0.046    1.2   2.4   23  435-457   215-237 (474)
6637 d1okga1                         0.8 2.9E+03   0.046    1.2   0.1   58  218-282    75-132 (155)
6638 d1om2a_                         0.8 2.9E+03   0.046    1.2   2.9   27   34-66     43-69  (95)
6639 c2dzkA_                         0.8 2.9E+03   0.046    1.2   0.4    8  573-580    74-81  (109)
6640 d1f45b_                         0.8 2.9E+03   0.046    1.2   3.3   32   41-72     60-92  (133)
6641 d2e9xc2                         0.8 2.9E+03   0.046    1.2   0.9   11  101-111    62-72  (78)
6642 c3j4aJ_                         0.8 2.9E+03   0.046    1.2   2.4   34    1-34    359-392 (497)
6643 c6n7pX_                         0.8 2.9E+03   0.046    1.2   5.2   44  438-481   384-427 (826)
6644 c1rthA_                         0.8 2.9E+03   0.046    1.2   2.0   17  212-228    30-46  (542)
6645 c6mspA_                         0.8 2.9E+03   0.046    1.2   1.7   18  330-347    22-39  (97)
6646 c6fh2A_                         0.8 2.9E+03   0.046    1.2   3.4   60  214-274   250-314 (353)
6647 d1w6ta1                         0.8 2.9E+03   0.046    1.2   2.5   26  557-582    73-98  (293)
6648 c1ddxA_                         0.8 2.9E+03   0.046    1.2   3.8   44   98-141   277-322 (552)
6649 c2akmA_                         0.8 2.9E+03   0.046    1.2   2.4   26  557-582   214-239 (433)
6650 c4fdxB_                         0.8 2.9E+03   0.046    1.2   3.4   38  544-583     1-38  (64)
6651 d1u0va1                         0.8 2.9E+03   0.046    1.2   2.2   22  471-492    94-116 (225)
6652 c2i56A_                         0.8 2.9E+03   0.046    1.2   4.5   48  203-257   357-405 (421)
6653 c2i7uA_                         0.8 2.9E+03   0.046    1.2   2.0   12  214-225     6-17  (62)
6654 d1atia1                         0.8 2.9E+03   0.046    1.2   2.4   17  213-229    20-36  (111)
6655 d2bm0a4                         0.8 2.9E+03   0.046    1.2   0.6   48  505-570    20-67  (75)
6656 c6k4yM_                         0.8 2.9E+03   0.046    1.2   1.9   18  261-278   102-119 (209)
6657 c6fosE_                         0.8 2.9E+03   0.046    1.2   0.6    9    2-10      5-13  (69)
6658 c1r1fA_                         0.8 2.1E+03   0.034    2.1  -0.7   11  228-239     9-19  (37)
6659 c6fahB_                         0.8 2.9E+03   0.046    1.2   2.2   15  214-228   247-261 (262)
6660 c5mv0D_                         0.8 2.9E+03   0.046    1.2   1.6   28  182-209   164-191 (197)
6661 c4wfcB_                         0.8 2.9E+03   0.046    1.2   5.2   61  154-218    33-93  (118)
6662 c3ikzA_                         0.8 2.9E+03   0.046    1.2   1.2   13  200-212   125-137 (159)
6663 d3bl2a1                         0.8 2.9E+03   0.046    1.2   2.3   14  196-209     1-14  (129)
6664 d169la_                         0.8 2.9E+03   0.046    1.2   1.5   18  389-406   114-131 (162)
6665 c5uqiA_                         0.8 2.7E+03   0.044    1.4  -0.1   28  361-388    97-124 (188)
6666 c3iz5k_                         0.8 2.9E+03   0.046    1.2   1.1   19  583-601    18-36  (77)
6667 c2ig6B_                         0.8 2.9E+03   0.046    1.2   0.8   23  171-193     1-23  (139)
6668 c4jw1A_                         0.8   2E+03   0.032    2.2  -0.8   23  181-204    32-54  (515)
6669 c3h0dB_                         0.8 2.9E+03   0.046    1.2   3.7   33  454-486    76-108 (151)
6670 c3gqiB_                         0.8 2.9E+03   0.046    1.2   1.8   18  368-385    19-36  (226)
6671 c1ztnA_                         0.8 2.9E+03   0.046    1.2   0.2   12  224-235    13-24  (30)
6672 d1m0da_                         0.8 2.9E+03   0.046    1.2   1.5   37  515-551     2-38  (129)
6673 c5k4bA_                         0.8 2.9E+03   0.046    1.2   0.2   24  373-396   255-278 (361)
6674 c4jxpA_                         0.8 2.9E+03   0.046    1.2   1.8   17  564-580    75-91  (603)
6675 c4m70A_                         0.8 2.9E+03   0.046    1.2   0.9   17  333-349    12-28  (107)
6676 c6hmjD_                         0.8 2.9E+03   0.046    1.2   3.3   42  381-422    25-68  (353)
6677 c2mmvA_                         0.8 2.9E+03   0.046    1.2   6.5   61  541-602    15-75  (86)
6678 c2iv1J_                         0.8 2.9E+03   0.046    1.2   0.1   30  214-243    69-105 (156)
6679 d1z96a1                         0.8 2.9E+03   0.046    1.2   1.0   11  478-488     6-16  (38)
6680 c5iznH_                         0.8 1.7E+03   0.028    2.7  -1.2   14  572-585    18-31  (92)
6681 c5zojE_                         0.8 2.9E+03   0.046    1.2   0.5   17  207-223    74-90  (116)
6682 c2jwaA_                         0.8 2.9E+03   0.046    1.2   2.0   17  344-360     1-17  (44)
6683 c2ks1A_                         0.8 2.9E+03   0.046    1.2   2.1   17  344-360     1-17  (44)
6684 c6b3yA_                         0.8 2.9E+03   0.046    1.2   3.1   53   31-87    165-217 (225)
6685 c6hxpA_                         0.8 2.9E+03   0.046    1.2  11.8  143  335-497    33-193 (256)
6686 c3rcmA_                         0.8 2.9E+03   0.046    1.2   1.5   13  216-228    19-31  (279)
6687 d1o7ja_                         0.8 2.9E+03   0.046    1.2   4.3   70  526-598    35-111 (325)
6688 c2qqdG_                         0.8 2.9E+03   0.046    1.2   0.7   20  468-487   100-119 (152)
6689 d2fug21                         0.8 2.9E+03   0.046    1.2   1.6   39   23-61      1-40  (178)
6690 c4q2jA_                         0.8 2.9E+03   0.046    1.2   1.6   38  259-296   130-167 (169)
6691 c3f1iS_                         0.8 2.9E+03   0.046    1.2   1.5   15  247-261    63-77  (77)
6692 c5wsnD_                         0.8 2.9E+03   0.046    1.2   0.3   28  539-566     9-36  (74)
6693 c1uo5B_                         0.8 2.9E+03   0.046    1.2   1.6    9  436-444     6-14  (31)
6694 c1uo5A_                         0.8 2.9E+03   0.046    1.2   1.6    9  436-444     6-14  (31)
6695 d1d5aa2                         0.8 2.9E+03   0.046    1.2   3.0   36  191-226   267-302 (386)
6696 c6px3C_                         0.8 2.9E+03   0.046    1.2   2.6   61  435-495    87-147 (179)
6697 c2mqmA_                         0.8 2.9E+03   0.046    1.2   1.0   20  452-471    26-45  (118)
6698 c1eiaA_                         0.8 2.9E+03   0.046    1.2   3.2   43   12-54     18-62  (207)
6699 c2chpC_                         0.8 2.9E+03   0.046    1.2   4.8   93  117-209    40-135 (145)
6700 c2dafA_                         0.8 2.9E+03   0.046    1.2   0.7   11  377-387    72-82  (118)
6701 c4p0tA_                         0.8 2.9E+03   0.046    1.2   2.7   36  547-582   105-141 (148)
6702 c5dkuB_                         0.8 2.9E+03   0.046    1.2   4.3   36  181-223   245-280 (581)
6703 c4plcA_                         0.8 2.9E+03   0.046    1.2   2.8   22  558-579   303-324 (324)
6704 d1tyeb3                         0.8 2.9E+03   0.046    1.2   1.5   13  375-387    42-54  (57)
6705 d2cr5a1                         0.8 2.9E+03   0.046    1.2   0.8   10  573-582    75-84  (96)
6706 c4tzoC_                         0.8 2.9E+03   0.046    1.2   1.2   24  556-579    67-90  (236)
6707 c2lm4A_                         0.8 2.9E+03   0.046    1.2   3.8   40   32-73     39-78  (109)
6708 c2jrtA_                         0.8 2.9E+03   0.046    1.2   1.0   16   98-113    65-80  (95)
6709 c2iz3A_                         0.8 2.6E+03   0.041    1.5  -0.3   18  524-541    19-36  (94)
6710 c6h0cA_                         0.8 2.9E+03   0.046    1.2   0.2   27  465-491   263-290 (406)
6711 c1s1iS_                         0.8 2.9E+03   0.046    1.2   0.2   17   84-100    33-49  (53)
6712 c2zkrw_                         0.8 2.3E+03   0.037    1.8  -0.5   61  195-269    57-117 (158)
6713 d2vcha1                         0.8 2.9E+03   0.046    1.2   4.0   36  559-601   422-457 (462)
6714 d1fima_                         0.8 2.9E+03   0.046    1.2   3.8   60  522-581    32-92  (103)
6715 c5h4vE_                         0.8 2.9E+03   0.046    1.2   3.9   38  561-598    48-93  (465)
6716 c2ml7A_                         0.8   2E+03   0.031    2.3  -0.9    7  501-507     1-7   (31)
6717 c3lbyA_                         0.8 2.9E+03   0.046    1.2   0.2   37  366-406     1-38  (176)
6718 c3rgcB_                         0.8 2.9E+03   0.046    1.2   4.6   46  184-230    41-86  (252)
6719 c3tdhB_                         0.8 2.9E+03   0.046    1.2   0.0    8  383-390    63-70  (104)
6720 c4bt7A_                         0.8 2.9E+03   0.046    1.2   0.4   20  388-407    11-30  (236)
6721 c2lkgA_                         0.8 2.9E+03   0.046    1.2   2.9   40  317-358    19-58  (140)
6722 c4g29A_                         0.8 2.9E+03   0.046    1.2   1.7   18  176-193    33-50  (166)
6723 d2inca1                         0.8 2.9E+03   0.046    1.2  11.6  189    6-205    64-258 (491)
6724 d1ea0a2                         0.8 2.9E+03   0.046    1.2   2.5   30  201-230    23-53  (763)
6725 d1m3sa_                         0.8 2.9E+03   0.046    1.2   1.7   23  361-383    86-108 (181)
6726 c4g68A_                         0.8 2.9E+03   0.046    1.2   2.5   22  248-269   197-218 (392)
6727 c3bhgA_                         0.8 2.9E+03   0.046    1.2   7.7  119  471-602    37-161 (448)
6728 d1gd0a_                         0.8 2.9E+03   0.046    1.2   3.8   60  522-581    32-92  (118)
6729 c2co9A_                         0.8 2.9E+03   0.046    1.2   0.9    8    9-16     20-27  (102)
6730 d2ptha_                         0.8 2.9E+03   0.046    1.2   0.4   26  471-496   165-190 (193)
6731 c1zrjA_                         0.8 2.9E+03   0.046    1.2   3.2   31  566-599    15-45  (50)
6732 c1ponB_                         0.8 2.9E+03   0.046    1.2   0.4   17  143-159    16-32  (34)
6733 d1wu3i_                         0.8 2.9E+03   0.046    1.2   0.7   47  367-413    14-60  (161)
6734 c2guzD_                         0.8 2.9E+03   0.046    1.2   1.6   10  211-220     1-10  (65)
6735 c1i5kD_                         0.8 2.6E+03   0.042    1.5  -0.2   10  208-217    12-21  (26)
6736 c1i5kC_                         0.8 2.6E+03   0.042    1.5  -0.2   10  208-217    12-21  (26)
6737 c4q96C_                         0.8 2.8E+03   0.044    1.3  -0.1   10  159-168    10-19  (26)
6738 c4q96F_                         0.8 2.8E+03   0.044    1.3  -0.1   10  159-168    10-19  (26)
6739 c1fi0A_                         0.8 2.9E+03   0.046    1.2   2.0   18  584-601     1-18  (26)
6740 c4oqyA_                         0.8 2.9E+03   0.046    1.2   2.5   49  437-488   223-271 (271)
6741 d2cpza1                         0.8 2.9E+03   0.046    1.2  -0.0   18  206-223    63-80  (102)
6742 c1avoA_                         0.8 2.9E+03   0.046    1.2   1.0   17  393-409    11-27  (60)
6743 c1oegA_                         0.8 2.9E+03   0.046    1.2   2.0   18   24-41      3-20  (26)
6744 c2cm1A_                         0.8 2.9E+03   0.046    1.2   3.5   38  350-388   185-222 (230)
6745 c6ao3B_                         0.8 2.9E+03   0.046    1.2   3.3   33  195-227    21-53  (198)
6746 c1t98B_                         0.8 2.9E+03   0.046    1.2   3.3   34  179-212     2-37  (260)
6747 c5m48A_                         0.8 2.9E+03   0.046    1.2   1.4   16  408-423    32-47  (114)
6748 d1l0ba1                         0.8 2.9E+03   0.046    1.2   1.1   20   96-115    69-88  (112)
6749 c3p7jA_                         0.8 2.5E+03    0.04    1.6  -0.3    9  379-387     4-12  (59)
6750 c3jb9Y_                         0.8 2.9E+03   0.046    1.2   3.1   44  192-235   132-194 (261)
6751 c4kp2A_                         0.8 2.9E+03   0.046    1.2   1.9   25  362-386   302-326 (418)
6752 d1cdwa1                         0.8 2.9E+03   0.046    1.2   2.7   34  548-581    58-91  (98)
6753 c5vidI_                         0.8 2.9E+03   0.046    1.2   2.5   18  463-480    20-38  (39)
6754 c5vidG_                         0.8 2.9E+03   0.046    1.2   2.5   18  463-480    20-38  (39)
6755 c2pr7A_                         0.8 2.9E+03   0.046    1.2   2.0   16  214-229    21-36  (137)
6756 c1wy1B_                         0.8 2.9E+03   0.046    1.2   3.0   27  567-594   103-129 (143)
6757 d1vl2a1                         0.8 2.9E+03   0.046    1.2   1.6   13  183-195   154-166 (166)
6758 c1zgxA_                         0.8 2.9E+03   0.046    1.2   1.5   24  277-300     6-29  (63)
6759 d1uasa2                         0.8 2.9E+03   0.046    1.2   0.2   41  225-265     2-42  (273)
6760 d1xwna1                         0.8 1.3E+03   0.021    3.6  -1.8   25  207-231   126-150 (166)
6761 c2o08B_                         0.8 2.9E+03   0.046    1.2   3.4   30  563-592   155-186 (187)
6762 c3f0hA_                         0.8 2.9E+03   0.046    1.2   1.9   17  470-486   344-360 (361)
6763 c5ij7B_                         0.8 2.9E+03   0.046    1.2   5.2   52  330-386   114-165 (469)
6764 c4ak9A_                         0.8 2.9E+03   0.046    1.2   4.0   44  555-601    28-71  (302)
6765 c5lqyI_                         0.8 2.9E+03   0.046    1.2   1.1   10  136-145    10-19  (57)
6766 c5lvyA_                         0.8 1.5E+03   0.024    3.2  -1.5    8  383-390     9-16  (154)
6767 d2p5ma1                         0.8 1.9E+03    0.03    2.5  -1.0   24  170-193    17-40  (71)
6768 d1bxni_                         0.8 2.9E+03   0.046    1.2   1.1   22  530-551   104-125 (129)
6769 c2h8bB_                         0.8 2.9E+03   0.046    1.2   0.2    8   23-30     14-21  (31)
6770 c2kqeA_                         0.8 2.9E+03   0.046    1.2   0.8   10    1-10      6-15  (47)
6771 c2rq5A_                         0.8 2.9E+03   0.046    1.2   1.7   21  177-197    13-33  (121)
6772 c2h7dB_                         0.8 2.9E+03   0.046    1.2   0.4   20   13-32     11-31  (33)
6773 c3wsxA_                         0.8 2.9E+03   0.046    1.2   0.5   21  534-556   391-411 (606)
6774 c4oo0B_                         0.8 2.9E+03   0.046    1.2   1.3   17  429-445    93-109 (204)
6775 c2b19A_                         0.8 2.9E+03   0.046    1.2   2.1   14  557-570     4-17  (36)
6776 c4aboI_                         0.8 2.9E+03   0.046    1.2   3.2   44  146-197     1-44  (117)
6777 d2prra1                         0.8 2.9E+03   0.046    1.2   4.9  143  101-244    22-165 (190)
6778 d1q8da_                         0.8 2.9E+03   0.046    1.2   2.8   31  344-374    56-99  (100)
6779 c3b0zB_                         0.8 2.9E+03   0.046    1.2   2.1   19  364-382    23-41  (84)
6780 c1wyrA_                         0.8 2.9E+03   0.046    1.2   2.4   25    2-26     55-80  (121)
6781 c5dt9A_                         0.8 2.9E+03   0.046    1.2   0.0   35  358-392   259-294 (379)
6782 c2ki0A_                         0.8 2.9E+03   0.046    1.2   2.4   19  365-383    12-30  (36)
6783 c2j9wB_                         0.8 2.9E+03   0.046    1.2   3.4   33  558-590    28-60  (99)
6784 c4p6vA_                         0.8 2.9E+03   0.046    1.2   1.9   18  356-373   345-362 (400)
6785 c3ie4A_                         0.8 2.3E+03   0.037    1.9  -0.5   14    2-15     30-43  (101)
6786 c6btmD_                         0.8 2.9E+03   0.046    1.2   2.3   22   81-107    41-62  (172)
6787 c3fvyA_                         0.8 2.9E+03   0.046    1.2   2.9   21  214-234   175-195 (718)
6788 c2z07A_                         0.8 2.9E+03   0.046    1.2   7.5   66  418-483   265-353 (389)
6789 c5ja4D_                         0.8 2.9E+03   0.046    1.2   2.2   21  460-480    11-31  (149)
6790 c6b2zd_                         0.8 2.9E+03   0.046    1.2   2.2   17  437-453    24-40  (53)
6791 c1qa4A_                         0.8 1.1E+03   0.017    4.1  -2.2   19   17-40     26-44  (56)
6792 c3b7qA_                         0.8 2.9E+03   0.047    1.2   5.6   46  368-413    27-74  (307)
6793 c2km9A_                         0.8 2.6E+03   0.042    1.5  -0.2    5  430-434    20-24  (26)
6794 c1l8pC_                         0.8 2.9E+03   0.047    1.2   2.4   26  557-582   216-241 (436)
6795 c5hydA_                         0.8 2.9E+03   0.047    1.2   2.2   31  402-432    52-84  (96)
6796 c2vd6B_                         0.8 2.9E+03   0.047    1.2   2.4   51  541-602    97-147 (461)
6797 c3jrnA_                         0.8 2.9E+03   0.047    1.2   1.5   26  555-580     8-33  (151)
6798 c4eeiA_                         0.8 2.9E+03   0.047    1.2   3.1   51  541-602    83-133 (414)
6799 c5xxuR_                         0.8 2.9E+03   0.047    1.2   0.3   11  593-603    72-82  (117)
6800 c3j21P_                         0.8 1.8E+03   0.029    2.6  -1.1   12    6-17     51-62  (120)
6801 d1vjza_                         0.8 2.9E+03   0.047    1.2   1.9   16  217-234    23-38  (325)
6802 c1p8dC_                         0.8 2.9E+03   0.047    1.2   2.0   16  329-344     1-16  (26)
6803 c2iu1A_                         0.8 2.9E+03   0.047    1.2   5.8   83  212-295     8-92  (178)
6804 d1qqp1_                         0.8 2.9E+03   0.047    1.2   0.4   14  452-465    56-69  (188)
6805 d2f3ci1                         0.8 2.9E+03   0.047    1.2   1.0   14  407-420    24-37  (46)
6806 c2aaoA_                         0.8 2.9E+03   0.047    1.2   4.6   99  387-485     7-107 (147)
6807 c5m8iA_                         0.8 2.6E+03   0.042    1.5  -0.2   18  206-223    73-90  (114)
6808 c4wbdA_                         0.8 2.9E+03   0.047    1.2   5.1   44  182-225   386-432 (540)
6809 d2cqla1                         0.8 2.9E+03   0.047    1.2   1.8   11  492-502    72-82  (87)
6810 c5lbjA_                         0.8 2.9E+03   0.047    1.2   3.3   30   23-52      3-32  (35)
6811 c2goyC_                         0.8 2.9E+03   0.047    1.2   2.1   15  183-197   176-190 (222)
6812 d1ex2a_                         0.8 2.9E+03   0.047    1.2   1.3   17  429-445    80-96  (185)
6813 c1b4aA_                         0.8 2.9E+03   0.047    1.2   3.8   24  182-205    20-43  (146)
6814 d1vq3a_                         0.8 2.9E+03   0.047    1.2   1.7   21  402-422    59-81  (86)
6815 c3n1uA_                         0.8 2.5E+03    0.04    1.6  -0.3   26  364-389    89-114 (182)
6816 d1rfja_                         0.8 2.9E+03   0.047    1.2   7.2  116  330-445    10-129 (148)
6817 d1dxja_                         0.8 2.9E+03   0.047    1.2   3.1   27  334-360     8-37  (242)
6818 c2hurF_                         0.8 2.9E+03   0.047    1.2   1.1   20  263-282     9-31  (142)
6819 c5ijmA_                         0.8 2.9E+03   0.047    1.2   3.4   34  434-467     7-40  (98)
6820 d2csfa1                         0.8 2.9E+03   0.047    1.2   2.1   16  214-229    14-29  (88)
6821 c2x4yB_                         0.8 2.9E+03   0.047    1.2   0.4    4  227-230    11-14  (26)
6822 c4x9xA_                         0.8 2.9E+03   0.047    1.2   2.6   35  216-262    45-79  (268)
6823 c3ou8A_                         0.8 2.9E+03   0.047    1.2   1.4   44  217-264   225-268 (313)
6824 c3c8nB_                         0.8 2.9E+03   0.047    1.2   1.5   29  200-228   275-303 (332)
6825 c5zr4B_                         0.8 2.9E+03   0.047    1.2   1.8   16  567-582   128-143 (181)
6826 c3monF_                         0.8 2.9E+03   0.047    1.2   0.3    6    6-11     36-41  (50)
6827 d1vk8a_                         0.8 2.9E+03   0.047    1.2   2.2   15  365-379    47-61  (93)
6828 c3jyvT_                         0.8   2E+03   0.033    2.2  -0.8   22   15-36     14-35  (141)
6829 c6ihaA_                         0.8 2.9E+03   0.047    1.2   0.8   13   13-25     18-30  (30)
6830 d1yvra1                         0.8 2.9E+03   0.047    1.2  13.9  206  152-370    89-305 (346)
6831 d2ffsa1                         0.8 2.9E+03   0.047    1.2   1.3   13   29-41     21-33  (146)
6832 d1wh4a_                         0.8 2.9E+03   0.047    1.2   4.2   34  333-373    74-107 (127)
6833 c1y7oE_                         0.8 2.9E+03   0.047    1.2   2.9   19  365-383    61-79  (174)
6834 c4wijA_                         0.8 2.9E+03   0.047    1.2   0.0   18  206-223    44-61  (298)
6835 d2oqoa1                         0.8 2.9E+03   0.047    1.2   3.0   24  180-203   156-179 (181)
6836 c2mnsA_                         0.8 2.9E+03   0.047    1.2   0.3   13   94-106     1-13  (26)
6837 d3buxb2                         0.8 2.9E+03   0.047    1.2   1.7   18  471-488     9-26  (130)
6838 d2i7xa1                         0.8 2.9E+03   0.047    1.2   1.1   39   15-61    233-271 (499)
6839 c2i7xA_                         0.8 2.9E+03   0.047    1.2   1.1   39   15-61    233-271 (499)
6840 d1y3na1                         0.8 2.9E+03   0.047    1.2   2.5   23  435-457   227-249 (490)
6841 c2kgrA_                         0.8 2.9E+03   0.047    1.2   4.7   63  330-397    13-75  (111)
6842 c2qy9A_                         0.8 2.9E+03   0.047    1.2   4.3   37  564-603    31-67  (300)
6843 c2ncpA_                         0.8 2.9E+03   0.047    1.2   4.3   45  329-377    13-67  (102)
6844 c2mxtA_                         0.8 2.9E+03   0.047    1.2   7.2   75  354-432     5-79  (85)
6845 d1wt8a1                         0.8 2.5E+03    0.04    1.6  -0.3    6  394-399    24-29  (31)
6846 d1pbya1                         0.8 2.9E+03   0.047    1.2   4.4   28  182-209    37-65  (85)
6847 c3pghD_                         0.8 2.9E+03   0.047    1.2   3.8   44   98-141   277-322 (552)
6848 c1pyuD_                         0.8 2.9E+03   0.047    1.2   1.1   12  375-386     7-18  (91)
6849 c4htmA_                         0.8 2.9E+03   0.047    1.2   2.3   19  139-157     7-25  (28)
6850 d2cpga_                         0.8 2.9E+03   0.047    1.2   3.3   30  564-600    12-41  (43)
6851 c6akmA_                         0.8 2.9E+03   0.047    1.2   3.2   43  557-599     2-44  (47)
6852 d1qp3a_                         0.8 2.9E+03   0.047    1.1   0.5    9    2-10      5-13  (70)
6853 c2boaB_                         0.8 2.9E+03   0.047    1.1   0.1   47   65-111   175-225 (404)
6854 d2b0ga1                         0.8 2.7E+03   0.042    1.5  -0.2   18  206-223    48-65  (83)
6855 c4rpaA_                         0.8 2.9E+03   0.047    1.1   3.8   30  474-503   118-147 (306)
6856 c4gxbA_                         0.8 2.9E+03   0.047    1.1   3.6   45  183-228   116-160 (263)
6857 c1rm6F_                         0.8 2.9E+03   0.047    1.1   2.7   31   10-40    102-132 (157)
6858 c1envA_                         0.8 2.9E+03   0.047    1.1   2.5   17  583-599    85-101 (115)
6859 d1x7va_                         0.8 2.9E+03   0.047    1.1   1.8   18  208-225    14-31  (98)
6860 d2czra1                         0.8 2.9E+03   0.047    1.1   1.7   10  436-445   207-216 (218)
6861 c2npsC_                         0.8 2.9E+03   0.047    1.1   1.9   14  435-448    63-76  (79)
6862 d1nh2d2                         0.8 2.4E+03   0.039    1.7  -0.4   11  304-314    14-24  (54)
6863 c3s3lB_                         0.8 2.9E+03   0.047    1.1   2.3   21  471-491    55-76  (342)
6864 c5umwA_                         0.8 2.9E+03   0.047    1.1   0.5   18  213-230    87-104 (134)
6865 d1dfup_                         0.8 1.8E+03   0.028    2.7  -1.2   14  572-585    19-32  (94)
6866 c1oqyA_                         0.8 2.9E+03   0.047    1.1   2.7   30  374-408   324-355 (363)
6867 d2afaa1                         0.8 2.9E+03   0.047    1.1   5.4   76  267-343    56-144 (407)
6868 d1wdia_                         0.8 2.9E+03   0.047    1.1   0.6   18  371-388   149-166 (294)
6869 d2esha1                         0.8 2.9E+03   0.047    1.1   3.9   31  474-504    26-60  (114)
6870 c3eitB_                         0.8 2.9E+03   0.047    1.1   1.9   34  435-471   174-207 (243)
6871 c5ekaA_                         0.8 2.9E+03   0.047    1.1   1.8   44    3-46      2-45  (85)
6872 c2yiaE_                         0.8 2.9E+03   0.047    1.1   3.6   36  421-463   472-507 (790)
6873 c2bf9A_                         0.8 2.9E+03   0.047    1.1   1.1   20   77-96     16-35  (35)
6874 c3epuB_                         0.8 2.9E+03   0.047    1.1   3.0   25  558-582   109-133 (133)
6875 c5fmgL_                         0.8 2.9E+03   0.047    1.1   1.5   27  196-222   127-153 (189)
6876 d1hr6a1                         0.8 2.9E+03   0.047    1.1   3.5   87  511-599    49-135 (220)
6877 d1hbnb1                         0.8 2.9E+03   0.047    1.1   3.6   27  569-599    64-90  (255)
6878 c5exvD_                         0.8 2.5E+03    0.04    1.6  -0.4   43  184-227    19-61  (165)
6879 c6d5fF_                         0.8 2.9E+03   0.047    1.1   1.3   17  117-133    60-76  (194)
6880 d2iboa1                         0.8 2.9E+03   0.047    1.1   2.2   15  365-379    47-61  (90)
6881 c6ujdA_                         0.8 1.8E+03   0.028    2.6  -1.2   30  363-392   262-294 (406)
6882 c2mgzA_                         0.8 2.6E+03   0.042    1.5  -0.3   18  206-223    47-64  (94)
6883 c1rkjA_                         0.8 2.6E+03   0.042    1.5  -0.3   18  206-223   139-156 (175)
6884 d1v95a_                         0.8 2.9E+03   0.047    1.1   1.5   20  564-583    22-41  (130)
6885 d1kcpa_                         0.8   3E+03   0.047    1.1   0.4    6    5-10     17-22  (26)
6886 c1av3A_                         0.8   3E+03   0.047    1.1   0.4    6    5-10     17-22  (26)
6887 c1kcpA_                         0.8   3E+03   0.047    1.1   0.4    6    5-10     17-22  (26)
6888 c2drnC_                         0.8   3E+03   0.047    1.1   1.3   20   23-42      3-22  (26)
6889 c5f6aA_                         0.8   3E+03   0.047    1.1   0.6   35  381-415    24-58  (103)
6890 d1orjb_                         0.8   3E+03   0.047    1.1   1.0   28  352-379    71-98  (105)
6891 c3cmnA_                         0.8   3E+03   0.047    1.1   0.7   61  388-448   191-262 (298)
6892 d1i4ma_                         0.8 1.6E+03   0.025    3.0  -1.5    8   14-21      1-8   (108)
6893 d1ad1a_                         0.8   3E+03   0.047    1.1   3.0   23  559-581   139-161 (264)
6894 c6tz6E_                         0.8   3E+03   0.047    1.1   7.7  112  330-445     1-115 (146)
6895 d2d1pc1                         0.8   3E+03   0.047    1.1   1.6   29   83-111    62-91  (95)
6896 d1kxpd1                         0.8   3E+03   0.047    1.1   3.9   27  458-484   147-173 (179)
6897 c2jayA_                         0.8   3E+03   0.047    1.1   3.2   27  196-222   135-161 (193)
6898 c2f60K_                         0.8   3E+03   0.047    1.1   1.1   14  479-492    17-30  (60)
6899 c6gcs8_                         0.8   3E+03   0.047    1.1   0.7   10  221-230     8-17  (82)
6900 d1swya_                         0.8   3E+03   0.047    1.1   1.5   18  389-406   114-131 (164)
6901 c3c0tA_                         0.8   3E+03   0.047    1.1   0.6   13  569-581   103-115 (201)
6902 c3caaB_                         0.8   3E+03   0.047    1.1   0.3    3    8-10      7-9   (32)
6903 c3gacD_                         0.8   3E+03   0.047    1.1   3.8   62  520-581    31-93  (115)
6904 c4mq3A_                         0.8   3E+03   0.047    1.1   1.0   33  431-465    90-122 (129)
6905 d1eu3a1                         0.8   3E+03   0.047    1.1   0.9    8  494-501     7-14  (97)
6906 c3mkoA_                         0.8   3E+03   0.047    1.1   1.7   15  363-377    87-101 (103)
6907 c2eriA_                         0.8 2.6E+03   0.042    1.5  -0.3    7  395-401    16-23  (31)
6908 c2jtbA_                         0.8   3E+03   0.047    1.1   0.1    8  129-136    13-20  (33)
6909 c5ykvC_                         0.8   3E+03   0.047    1.1   0.5    6  381-386    34-39  (124)
6910 c3dcpB_                         0.8   3E+03   0.047    1.1   1.1   24  546-569     6-29  (272)
6911 c5ldxO_                         0.8   3E+03   0.047    1.1   3.7   73  312-389    88-167 (314)
6912 c5lc5O_                         0.8   3E+03   0.047    1.1   3.7   73  312-389    88-167 (314)
6913 c5ldwO_                         0.8   3E+03   0.047    1.1   3.7   73  312-389    88-167 (314)
6914 c1mrbA_                         0.8 1.7E+03   0.027    2.8  -1.2   10  394-403    16-26  (31)
6915 c6te0I_                         0.8   3E+03   0.047    1.1   1.5   23  128-150     1-23  (66)
6916 c4ar1A_                         0.8   3E+03   0.047    1.1   5.9   64  422-490   200-264 (381)
6917 d2cdqa2                         0.8   3E+03   0.047    1.1   0.9   29  360-388    20-48  (91)
6918 d2hzaa1                         0.8   3E+03   0.047    1.1   3.2   37  249-288    10-46  (48)
6919 c5gsfA_                         0.8 2.2E+03   0.035    2.0  -0.7    6  393-398    12-17  (27)
6920 c4s12C_                         0.8   3E+03   0.047    1.1   0.2   29  360-388   130-158 (288)
6921 d3dlqi1                         0.8   3E+03   0.047    1.1   0.3   17  366-382    95-111 (130)
6922 c5fujB_                         0.8   3E+03   0.047    1.1   2.7   62   10-71     16-78  (236)
6923 d1m1fa_                         0.8   3E+03   0.047    1.1   0.1   10    2-11     16-25  (107)
6924 d1uhva2                         0.8   3E+03   0.047    1.1   1.2   19  366-384    65-83  (346)
6925 c3l7wA_                         0.8   3E+03   0.047    1.1   3.4   46  160-205     4-49  (106)
6926 c2qfaC_                         0.8   3E+03   0.047    1.1   1.5   12   45-56     26-37  (45)
6927 c1loiA_                         0.8   3E+03   0.047    1.1   1.2    8  203-210     3-10  (26)
6928 c3j60K_                         0.8   3E+03   0.047    1.1   1.0   21  332-354    41-61  (96)
6929 d1o0pa_                         0.8   3E+03   0.047    1.1   0.5   17  207-223    62-78  (104)
6930 d2gaua1                         0.8   3E+03   0.047    1.1   2.4   15  368-382    44-58  (81)
6931 c5zx8A_                         0.8 2.6E+03   0.042    1.5  -0.3   25  471-495   157-181 (186)
6932 c5h3cB_                         0.8   3E+03   0.047    1.1   0.5   32  311-349    48-79  (145)
6933 c3kt3D_                         0.8   3E+03   0.047    1.1   3.7   52  349-400    26-85  (409)
6934 c2jvdA_                         0.8   3E+03   0.047    1.1   2.3   22  560-581     4-25  (48)
6935 c2g83B_                         0.8   3E+03   0.047    1.1   2.0   18  363-380   197-214 (303)
6936 c2qh7A_                         0.8 2.2E+03   0.035    2.0  -0.7   10  321-330    30-39  (65)
6937 c2p5xB_                         0.8   3E+03   0.047    1.1   1.3   17  429-445    89-105 (201)
6938 c2qhoF_                         0.8   3E+03   0.047    1.1   2.4   22  184-205    26-47  (49)
6939 c4ixaA_                         0.8   3E+03   0.047    1.1   3.6   53  193-245    25-77  (102)
6940 c6bjaA_                         0.8   3E+03   0.047    1.1   2.4   21  471-491    26-47  (381)
6941 d1z5ga1                         0.8   3E+03   0.047    1.1   0.3   45  344-388    63-108 (208)
6942 d1g4us2                         0.8   3E+03   0.047    1.1   0.6   38  403-443   153-190 (230)
6943 c1sy9B_                         0.8   3E+03   0.047    1.1   1.8   14   40-53      2-15  (26)
6944 c4f55A_                         0.8   3E+03   0.047    1.1   2.1   23  365-388    34-56  (128)
6945 c1u9fA_                         0.8   3E+03   0.047    1.1   1.7   13  558-570     1-13  (29)
6946 c3efdK_                         0.8   3E+03   0.047    1.1   2.1   15  248-262    16-30  (30)
6947 d1bdfa2                         0.8   3E+03   0.047    1.1   0.2   36  534-569     1-36  (121)
6948 c4ultN_                         0.8   3E+03   0.047    1.1   2.4   31   84-114    36-66  (135)
6949 d1k7ca_                         0.8   3E+03   0.047    1.1   3.5   42   67-108   169-210 (233)
6950 c3g7sA_                         0.8   3E+03   0.047    1.1   3.7   44  282-325    55-98  (497)
6951 c6ny5A_                         0.8   3E+03   0.047    1.1   7.7  115  116-230   114-231 (386)
6952 d1nzpa_                         0.8   3E+03   0.047    1.1   3.9   42  551-593     4-45  (86)
6953 d2z9ia2                         0.8   3E+03   0.047    1.1   2.0   15  367-381   181-195 (197)
6954 c2r8uA_                         0.8   3E+03   0.047    1.1   6.9   58  385-447    40-113 (131)
6955 d2gvia1                         0.8   3E+03   0.047    1.1   0.8   15  130-144    59-73  (168)
6956 c6drdA_                         0.8   3E+03   0.047    1.1   0.1   38  492-529   245-282 (1000)
6957 c1unzA_                         0.8   3E+03   0.047    1.1   2.0   14  560-573     1-14  (28)
6958 c1unzB_                         0.8   3E+03   0.047    1.1   2.0   14  560-573     1-14  (28)
6959 c1oefA_                         0.8   3E+03   0.047    1.1   1.3   19   24-42      7-25  (26)
6960 c3h4pB_                         0.8   3E+03   0.047    1.1   0.9   37  196-232   158-194 (232)
6961 c6iacE_                         0.8   3E+03   0.047    1.1   2.7   23  200-227    73-95  (146)
6962 c4umfC_                         0.8   3E+03   0.047    1.1   0.6   25  365-389    84-108 (174)
6963 c3p8cD_                         0.8   3E+03   0.047    1.1   6.1  100  454-572     7-107 (204)
6964 c4qawA_                         0.8   3E+03   0.047    1.1   2.3   15  182-196   117-131 (537)
6965 c1ea4K_                         0.8   3E+03   0.047    1.1   3.5   32  564-602    12-43  (43)
6966 d1ub7a1                         0.8   3E+03   0.047    1.1   2.8   21  471-491    50-71  (171)
6967 d2a21a1                         0.8   3E+03   0.047    1.1   1.5   20  466-485    10-29  (263)
6968 c4ehsB_                         0.8 2.8E+03   0.044    1.3  -0.2   23  578-600    29-51  (122)
6969 c5vgrA_                         0.8   3E+03   0.047    1.1   5.6   85  248-344   291-375 (408)
6970 c2x1aA_                         0.8 2.7E+03   0.043    1.4  -0.2   18  206-223    48-65  (87)
6971 c2ll1A_                         0.8 7.9E+02   0.013    5.0  -3.0   10  103-112    21-30  (33)
6972 d1j7qa_                         0.8   3E+03   0.047    1.1   2.6   27  331-357    14-40  (86)
6973 d3b2ua2                         0.8   3E+03   0.047    1.1   0.6    5   59-63     12-16  (26)
6974 c5mfaA_                         0.8   3E+03   0.047    1.1   2.9   25   98-122   265-289 (587)
6975 d1yovb1                         0.8   3E+03   0.047    1.1   3.5   52  133-186   250-301 (397)
6976 c1pqrA_                         0.8   3E+03   0.047    1.1   0.3    5  362-366    14-18  (26)
6977 c1mhuA_                         0.8 2.8E+03   0.044    1.3  -0.2    6  394-399    16-22  (31)
6978 c2cgqA_                         0.8   3E+03   0.047    1.1   2.8   23  437-459    36-59  (74)
6979 c4wsbA_                         0.8   3E+03   0.047    1.1   2.2   65  529-593   255-330 (699)
6980 c5t6oA_                         0.8 2.2E+03   0.036    2.0  -0.7   32  162-193    39-70  (379)
6981 c4b1xM_                         0.8   3E+03   0.047    1.1   3.0   20  199-218     2-21  (28)
6982 c4xc8B_                         0.8   3E+03   0.047    1.1   2.6   37  113-149   926-962 (1060)
6983 d1wgea1                         0.8   3E+03   0.047    1.1   0.1    5  322-326    26-30  (70)
6984 c2r2iA_                         0.8   3E+03   0.047    1.1   7.9   80  283-375    16-95  (184)
6985 c6b2xB_                         0.8   3E+03   0.047    1.1   2.4   15  211-225   131-145 (332)
6986 c6iuaB_                         0.8 2.5E+03   0.039    1.7  -0.4    6  597-602     9-14  (26)
6987 c3c66B_                         0.8   3E+03   0.047    1.1   7.3   86   32-130   179-265 (529)
6988 c2i2jA_                         0.8   3E+03   0.047    1.1   1.3   13  327-339     1-13  (26)
6989 d2feaa1                         0.8   3E+03   0.048    1.1   0.9   19  370-388    79-97  (225)
6990 c2o37A_                         0.8   3E+03   0.048    1.1   1.1   10   52-61      6-15  (81)
6991 c3g2bA_                         0.8   3E+03   0.048    1.1   2.4   15  368-382    73-87  (90)
6992 c3tqkA_                         0.8   3E+03   0.048    1.1   4.4   63  516-578    62-130 (341)
6993 c3a4rB_                         0.8   3E+03   0.048    1.1   1.2   11  269-279    26-36  (75)
6994 c5losA_                         0.8   3E+03   0.048    1.1   2.7   21  472-492    32-52  (89)
6995 d1uaaa2                         0.8   3E+03   0.048    1.1   0.9   24  171-194    38-61  (330)
6996 c3r8rJ_                         0.8   3E+03   0.048    1.1   1.1   30  213-242    82-111 (206)
6997 d1pwha_                         0.8   3E+03   0.048    1.1   0.5   53  328-387   111-163 (327)
6998 d1c7va_                         0.8   3E+03   0.048    1.1   3.9   51  310-364    17-68  (68)
6999 c2mm4A_                         0.8   3E+03   0.048    1.1   1.1    9  263-271    45-53  (58)
7000 c3k50A_                         0.8   3E+03   0.048    1.1   0.3    7  261-267   349-355 (389)
7001 d1ou0a_                         0.8   3E+03   0.048    1.1   1.5   20  469-488   119-139 (190)
7002 d2sh1a_                         0.8   3E+03   0.048    1.1   0.1    7  322-328     3-9   (48)
7003 c3l7pA_                         0.8   3E+03   0.048    1.1   0.1   18   37-54      6-23  (83)
7004 c3jqoF_                         0.8 2.4E+03   0.038    1.8  -0.5    6   27-32      6-11  (26)
7005 c3jqog_                         0.8 2.4E+03   0.038    1.8  -0.5    6   27-32      6-11  (26)
7006 c3jqoI_                         0.8 2.4E+03   0.038    1.8  -0.5    6   27-32      6-11  (26)
7007 c3jqom_                         0.8 2.4E+03   0.038    1.8  -0.5    6   27-32      6-11  (26)
7008 c3jqoj_                         0.8 2.4E+03   0.038    1.8  -0.5    6   27-32      6-11  (26)
7009 c4xsjA_                         0.8   3E+03   0.048    1.1   1.1   16  389-404   114-129 (253)
7010 d1yava3                         0.8   3E+03   0.048    1.1   1.1   37  287-323    94-130 (132)
7011 c4kdiC_                         0.8 2.4E+03   0.038    1.8  -0.5    8  577-584    38-45  (65)
7012 d1u6pa_                         0.8 1.3E+03    0.02    3.6  -1.9   10  499-508    27-36  (56)
7013 c5odwC_                         0.8   3E+03   0.048    1.1   4.0   42   16-57    135-176 (195)
7014 c2pqxA_                         0.8   3E+03   0.048    1.1   0.7   30  367-396   145-181 (245)
7015 d1cg5a_                         0.8   3E+03   0.048    1.1   1.5   26   16-41    110-135 (141)
7016 c3h2dA_                         0.8   3E+03   0.048    1.1   0.9   21  213-233    10-30  (153)
7017 c2h0rD_                         0.8   3E+03   0.048    1.1   2.4   18  211-228   194-211 (216)
7018 c6istA_                         0.8 2.5E+03    0.04    1.6  -0.4   16  375-390    37-52  (70)
7019 c4p16A_                         0.8   3E+03   0.048    1.1   4.0   60  315-381   113-176 (314)
7020 c2g36A_                         0.8   3E+03   0.048    1.1   5.6   63  214-276    58-129 (323)
7021 d1ehsa_                         0.8   3E+03   0.048    1.1   1.5   16  420-435    11-26  (48)
7022 c1ehsA_                         0.8   3E+03   0.048    1.1   1.5   16  420-435    11-26  (48)
7023 c2lwjA_                         0.8   3E+03   0.048    1.1   5.7   47  436-483    70-119 (167)
7024 c4ol8A_                         0.8   3E+03   0.048    1.1   2.3   19  210-228    42-60  (390)
7025 c1jk9D_                         0.8   3E+03   0.048    1.1   2.1   54  516-580    13-66  (243)
7026 c4dgwB_                         0.8   3E+03   0.048    1.1   0.9   11  314-324    47-57  (127)
7027 d1e57a_                         0.8 2.3E+03   0.036    1.9  -0.6   10  346-355   112-121 (160)
7028 c6imfB_                         0.8   3E+03   0.048    1.1   0.1   16  526-541    16-31  (81)
7029 d1s48a_                         0.8   3E+03   0.048    1.1   2.6   33   58-90    312-344 (588)
7030 d1vhea2                         0.8   3E+03   0.048    1.1   3.7   35  400-448     1-35  (275)
7031 c3looC_                         0.8   3E+03   0.048    1.1   2.5   18  356-373   294-311 (321)
7032 c5j9rA_                         0.8   3E+03   0.048    1.1   2.1   38  416-453    93-130 (317)
7033 c6dafD_                         0.8   3E+03   0.048    1.1   0.8   13   21-33      3-15  (26)
7034 d1l6ja1                         0.8   3E+03   0.048    1.1   2.4   31   41-71     25-55  (66)
7035 c2zkru_                         0.8   3E+03   0.048    1.1   1.2   17   84-100    33-49  (53)
7036 c2h2mA_                         0.8   3E+03   0.048    1.1   0.9   11  354-364    12-22  (108)
7037 c1wqbA_                         0.8   3E+03   0.048    1.1   0.2    7  552-558    26-32  (32)
7038 c2plyB_                         0.8   3E+03   0.048    1.1   8.2   71  186-262    33-126 (198)
7039 c2jzyA_                         0.8   3E+03   0.048    1.1   4.8   55  193-247    27-81  (104)
7040 c3dpgA_                         0.8   3E+03   0.048    1.1   1.2   12  119-130   100-111 (338)
7041 c6uxtC_                         0.8   3E+03   0.048    1.1   3.3   28  194-221    80-107 (164)
7042 c5mp4C_                         0.8   3E+03   0.048    1.1   1.1   23  465-487     8-31  (197)
7043 d2r7ka1                         0.8   3E+03   0.048    1.1   1.8   15  438-452    29-43  (123)
7044 c2x0cA_                         0.8   2E+03   0.031    2.4  -1.0   29  462-490     1-34  (308)
7045 c6hwhW_                         0.8   3E+03   0.048    1.1   1.0   24  374-397   102-128 (184)
7046 c2fptA_                         0.8   3E+03   0.048    1.1   2.8   57  143-199   301-357 (364)
7047 c4phtY_                         0.8   3E+03   0.048    1.1   1.5   20  564-583   115-134 (226)
7048 c3jqoR_                         0.8 2.4E+03   0.038    1.7  -0.5    6   27-32      6-11  (26)
7049 d1tf3a3                         0.8   3E+03   0.048    1.1   1.5   18    7-24     11-28  (31)
7050 c2y9kG_                         0.8   3E+03   0.048    1.1   0.0   23  170-192   115-137 (137)
7051 c5lskP_                         0.8 9.3E+02   0.015    4.5  -2.6   20  360-379    11-30  (38)
7052 c3mmpC_                         0.8   3E+03   0.048    1.1   2.1   15  397-411    27-41  (643)
7053 c1vdfB_                         0.8   3E+03   0.048    1.1   1.9   15  365-379     9-23  (46)
7054 d2dgxa1                         0.8   3E+03   0.048    1.1   1.0   13  459-471    11-23  (73)
7055 c3shoA_                         0.8   3E+03   0.048    1.1   1.3   28  361-388    93-120 (186)
7056 c3frvA_                         0.8   3E+03   0.048    1.1   3.4   22  462-483    41-62  (133)
7057 d1lpya_                         0.8   3E+03   0.048    1.1   1.8   18  389-406   114-131 (162)
7058 c5o60g_                         0.8   3E+03   0.048    1.1   0.3    7  379-385     2-8   (48)
7059 d1hwxa1                         0.8   3E+03   0.048    1.1   4.0   39  151-196   255-293 (293)
7060 c2owoA_                         0.8   3E+03   0.048    1.1   3.2   31  164-196   554-584 (586)
7061 c3ni8A_                         0.8 2.7E+03   0.042    1.5  -0.3   15   23-37     10-24  (140)
7062 d1j1ua_                         0.8   3E+03   0.048    1.1   4.5   74  284-360    84-157 (300)
7063 d1m1ha2                         0.8   3E+03   0.048    1.1   1.7   25  429-454    13-37  (101)
7064 c3t76A_                         0.8   3E+03   0.048    1.1   2.0   13  371-383    14-26  (75)
7065 d1foba_                         0.8   3E+03   0.048    1.1   2.5   27  284-310   112-138 (334)
7066 d1x9ba_                         0.8   3E+03   0.048    1.1   0.9   32  266-297     5-36  (53)
7067 d1dx5i2                         0.8 2.4E+03   0.037    1.8  -0.6   11  127-137    17-27  (35)
7068 c2hinA_                         0.8   3E+03   0.048    1.1   1.1   24  184-207    27-50  (66)
7069 c3jqoX_                         0.8 2.4E+03   0.038    1.7  -0.5    6   27-32      5-10  (26)
7070 c3jqod_                         0.8 2.4E+03   0.038    1.7  -0.5    6   27-32      5-10  (26)
7071 c3jqoO_                         0.8 2.4E+03   0.038    1.7  -0.5    6   27-32      5-10  (26)
7072 c3jqoa_                         0.8 2.4E+03   0.038    1.7  -0.5    6   27-32      5-10  (26)
7073 c4od5C_                         0.8 2.7E+03   0.042    1.4  -0.3   13    4-16     61-73  (274)
7074 c5o5jR_                         0.8   3E+03   0.048    1.1   1.1   44  181-230    19-62  (65)
7075 c2g5tA_                         0.8   3E+03   0.048    1.1   1.0   23  367-389   675-697 (726)
7076 c2qq0B_                         0.8   3E+03   0.048    1.1   0.0    6   10-15     10-15  (170)
7077 d2cpja1                         0.8   3E+03   0.048    1.1   0.4   17  207-223    48-64  (86)
7078 d1bxta2                         0.8   3E+03   0.048    1.1   1.1   14   62-75     36-49  (115)
7079 c1m8pB_                         0.8   3E+03   0.048    1.1   3.1   48  442-489   362-428 (573)
7080 c2xzmV_                         0.8   3E+03   0.048    1.1   0.8    9  595-603    74-82  (121)
7081 d1zs9a1                         0.8   3E+03   0.048    1.1   0.4   61  216-277   131-196 (252)
7082 c3iklA_                         0.8   3E+03   0.048    1.1   3.0   38  543-583   128-165 (364)
7083 d1a4ma_                         0.8   3E+03   0.048    1.1   1.7   44  217-264   243-286 (349)
7084 c2ctpA_                         0.8   3E+03   0.048    1.1   4.9   59  227-290     1-59  (78)
7085 d2g3ba1                         0.8   3E+03   0.048    1.1   3.0   29  558-586     3-42  (71)
7086 d1fg7a_                         0.8   3E+03   0.048    1.1   0.2   17  212-228   301-317 (354)
7087 c5da7B_                         0.8   3E+03   0.048    1.1   0.4    6  597-602    26-31  (35)
7088 c6c4yK_                         0.8   3E+03   0.048    1.1   1.7   10  435-444    14-23  (26)
7089 c6c4zM_                         0.8   3E+03   0.048    1.1   1.7   10  435-444    14-23  (26)
7090 c6c4zE_                         0.8   3E+03   0.048    1.1   1.7   10  435-444    14-23  (26)
7091 c6c4zO_                         0.8   3E+03   0.048    1.1   1.7   10  435-444    14-23  (26)
7092 c6c4zP_                         0.8   3E+03   0.048    1.1   1.7   10  435-444    14-23  (26)
7093 c6c4yO_                         0.8   3E+03   0.048    1.1   1.7   10  435-444    14-23  (26)
7094 c6c4yE_                         0.8   3E+03   0.048    1.1   1.7   10  435-444    14-23  (26)
7095 c6c4yR_                         0.8   3E+03   0.048    1.1   1.7   10  435-444    14-23  (26)
7096 c6c4yC_                         0.8   3E+03   0.048    1.1   1.7   10  435-444    14-23  (26)
7097 c6c4yB_                         0.8   3E+03   0.048    1.1   1.7   10  435-444    14-23  (26)
7098 c6c4zG_                         0.8   3E+03   0.048    1.1   1.7   10  435-444    14-23  (26)
7099 c6c4yD_                         0.8   3E+03   0.048    1.1   1.7   10  435-444    14-23  (26)
7100 c6c4yL_                         0.8   3E+03   0.048    1.1   1.7   10  435-444    14-23  (26)
7101 c6c4zL_                         0.8   3E+03   0.048    1.1   1.7   10  435-444    14-23  (26)
7102 c6c4zD_                         0.8   3E+03   0.048    1.1   1.7   10  435-444    14-23  (26)
7103 c6c4yM_                         0.8   3E+03   0.048    1.1   1.7   10  435-444    14-23  (26)
7104 c6c4zF_                         0.8   3E+03   0.048    1.1   1.7   10  435-444    14-23  (26)
7105 c6c4zK_                         0.8   3E+03   0.048    1.1   1.7   10  435-444    14-23  (26)
7106 c6c4zN_                         0.8   3E+03   0.048    1.1   1.7   10  435-444    14-23  (26)
7107 c6c4zB_                         0.8   3E+03   0.048    1.1   1.7   10  435-444    14-23  (26)
7108 c6c4zA_                         0.8   3E+03   0.048    1.1   1.7   10  435-444    14-23  (26)
7109 c6c4yI_                         0.8   3E+03   0.048    1.1   1.7   10  435-444    14-23  (26)
7110 c6c4zQ_                         0.8   3E+03   0.048    1.1   1.7   10  435-444    14-23  (26)
7111 c6c4yP_                         0.8   3E+03   0.048    1.1   1.7   10  435-444    14-23  (26)
7112 c6c4zI_                         0.8   3E+03   0.048    1.1   1.7   10  435-444    14-23  (26)
7113 c6c4zR_                         0.8   3E+03   0.048    1.1   1.7   10  435-444    14-23  (26)
7114 c6c4yJ_                         0.8   3E+03   0.048    1.1   1.7   10  435-444    14-23  (26)
7115 c6c4yN_                         0.8   3E+03   0.048    1.1   1.7   10  435-444    14-23  (26)
7116 c6c4zH_                         0.8   3E+03   0.048    1.1   1.7   10  435-444    14-23  (26)
7117 c6c4yH_                         0.8   3E+03   0.048    1.1   1.7   10  435-444    14-23  (26)
7118 c6c4zC_                         0.8   3E+03   0.048    1.1   1.7   10  435-444    14-23  (26)
7119 c6c4yQ_                         0.8   3E+03   0.048    1.1   1.7   10  435-444    14-23  (26)
7120 c6c4yA_                         0.8   3E+03   0.048    1.1   1.7   10  435-444    14-23  (26)
7121 c6c4yG_                         0.8   3E+03   0.048    1.1   1.7   10  435-444    14-23  (26)
7122 c6c4yF_                         0.8   3E+03   0.048    1.1   1.7   10  435-444    14-23  (26)
7123 c6c4zJ_                         0.8   3E+03   0.048    1.1   1.7   10  435-444    14-23  (26)
7124 c3i6xC_                         0.8   3E+03   0.048    1.1   1.3   31  180-210    22-52  (164)
7125 c4uhxA_                         0.8   3E+03   0.048    1.1   2.4   46  359-408   111-161 (1290)
7126 d1ft8e_                         0.8   3E+03   0.048    1.1   0.0   12   75-86     31-42  (44)
7127 d1ztda1                         0.8   3E+03   0.048    1.1   1.7   34   33-66     62-95  (124)
7128 c4gehB_                         0.8   3E+03   0.048    1.1   3.4   52   27-78     12-65  (65)
7129 c2d9oA_                         0.8 1.4E+03   0.022    3.4  -1.8   30  206-235    57-86  (100)
7130 c3bbo1_                         0.8   3E+03   0.048    1.1   0.2   18  379-396     1-18  (72)
7131 d1w0ba_                         0.8   3E+03   0.048    1.1   1.9   19   25-43     35-53  (102)
7132 c1j1hA_                         0.8   3E+03   0.048    1.1   1.4   18  332-349    85-102 (123)
7133 c6fqzB_                         0.8   3E+03   0.048    1.1   3.5   55  401-456   149-214 (468)
7134 c3jqop_                         0.8 2.4E+03   0.039    1.7  -0.5    6   27-32      5-10  (26)
7135 d1t46a_                         0.8   3E+03   0.048    1.1   5.2   71  310-380   215-294 (297)
7136 c4zigB_                         0.8   3E+03   0.048    1.1   0.9   16  131-146     3-18  (26)
7137 c2he9B_                         0.8   3E+03   0.048    1.1   0.2   24  110-133   136-159 (172)
7138 d1s7ea1                         0.8   3E+03   0.048    1.1   2.5   25  472-496     7-31  (50)
7139 c1cqxB_                         0.8   3E+03   0.048    1.1   5.0   37  560-596    72-108 (403)
7140 d2aa4a2                         0.8   3E+03   0.048    1.1   5.0   54  322-379    47-100 (170)
7141 c2eemA_                         0.8   3E+03   0.048    1.1   0.8   10  104-113     7-16  (34)
7142 c3zljD_                         0.8   3E+03   0.048    1.1   1.8   17  486-502    10-26  (31)
7143 c3zljC_                         0.8   3E+03   0.048    1.1   2.0   17  486-502    10-26  (31)
7144 d1tdha3                         0.8   3E+03   0.048    1.1   1.4   19  284-302     4-22  (44)
7145 d1qr5a_                         0.8   3E+03   0.048    1.1   2.1   17  470-486    69-86  (88)
7146 c1i19B_                         0.8   3E+03   0.048    1.1   2.0   22    9-30     37-58  (538)
7147 c5dwzA_                         0.8   3E+03   0.048    1.1   2.3   21  471-491    35-56  (278)
7148 c3jqoC_                         0.8 2.4E+03   0.039    1.7  -0.5    6   27-32      7-12  (26)
7149 c2a1sC_                         0.8   3E+03   0.048    1.1   1.2   24  405-429   239-262 (393)
7150 c1fyfB_                         0.8   3E+03   0.048    1.1   2.7   17  213-229   311-327 (401)
7151 d3pmga4                         0.8   3E+03   0.048    1.1   1.1   23  435-457   119-141 (141)
7152 c3tbiA_                         0.8   3E+03   0.048    1.1   1.1   12  185-196    29-40  (71)
7153 c5fkzE_                         0.8   3E+03   0.048    1.1   0.1   45  216-260   511-555 (710)
7154 d1ltka_                         0.8   3E+03   0.048    1.1   2.4   56  328-383   216-280 (417)
7155 c3nqoB_                         0.8   3E+03   0.048    1.1   2.2   29    8-36     52-80  (177)
7156 c4ps2A_                         0.8   3E+03   0.048    1.1   2.4   26  100-125    34-59  (79)
7157 d1edga_                         0.8   3E+03   0.048    1.1   1.4   16  217-234    64-79  (380)
7158 c4rulA_                         0.8   3E+03   0.048    1.1   7.1   77  184-261   457-548 (823)
7159 c2ls5A_                         0.8   3E+03   0.048    1.1   1.6   22  470-491   138-159 (159)
7160 c4m4xA_                         0.8 1.3E+03   0.021    3.6  -1.9   37  381-417    39-75  (126)
7161 d1jxha_                         0.8   3E+03   0.048    1.1   3.1   31  457-487   196-227 (248)
7162 c3md1B_                         0.8   3E+03   0.048    1.1   0.9   20  452-471     9-28  (79)
7163 d1et9a2                         0.8   3E+03   0.048    1.1   1.0   14   62-75     34-47  (109)
7164 d2hy5c1                         0.8   3E+03   0.048    1.1   1.5   30   83-112    66-97  (101)
7165 d1kfia4                         0.8   3E+03   0.048    1.0   0.8   23  435-457   107-129 (129)
7166 c5usrB_                         0.8   3E+03   0.048    1.0   3.4   31  249-279     4-34  (76)
7167 c3b0vD_                         0.8   3E+03   0.048    1.0   2.3   31  448-480   284-314 (315)
7168 c2khfA_                         0.8   3E+03   0.048    1.0   1.9   11  197-207     4-14  (26)
7169 c2khgA_                         0.8   3E+03   0.048    1.0   1.9   11  197-207     4-14  (26)
7170 c3fghA_                         0.8   3E+03   0.048    1.0   1.1   11    6-16      2-12  (67)
7171 d1qled_                         0.8   3E+03   0.048    1.0   1.5    9  455-463    23-31  (43)
7172 d1hnja1                         0.8   3E+03   0.048    1.0   2.2   22  471-492    52-74  (174)
7173 c6jxrb_                         0.8   3E+03   0.048    1.0   1.6   13  586-598    19-31  (32)
7174 d2j8ga2                         0.8   3E+03   0.048    1.0   2.4   30  213-242   104-133 (189)
7175 c2loxB_                         0.8   3E+03   0.048    1.0   1.0   16   84-99      6-21  (26)
7176 c3j3aR_                         0.8   3E+03   0.048    1.0   1.3   11  593-603    73-83  (126)
7177 c2f6iG_                         0.8   3E+03   0.049    1.0   2.9   19  365-383    59-77  (178)
7178 d1z91a1                         0.8   3E+03   0.049    1.0   1.4   30    8-37     45-74  (137)
7179 d3cmna1                         0.8   3E+03   0.049    1.0   0.7   61  388-448   191-262 (294)
7180 c3u5zA_                         0.8   3E+03   0.049    1.0   3.6   31  385-415   118-148 (186)
7181 d2c35a1                         0.8   3E+03   0.049    1.0   6.0   97  369-472    23-128 (128)
7182 c3fwcO_                         0.8   3E+03   0.049    1.0   5.1   61  198-261    19-79  (89)
7183 c2n85A_                         0.8   3E+03   0.049    1.0   2.2   19  465-483    21-39  (41)
7184 c3r5tA_                         0.8   3E+03   0.049    1.0   2.4   15  211-225   133-147 (296)
7185 c2xznZ_                         0.8   3E+03   0.049    1.0   3.5   24  463-488    71-94  (97)
7186 c3urrB_                         0.8   3E+03   0.049    1.0   3.2   30  244-273    19-48  (150)
7187 c3bboU_                         0.8 1.1E+03   0.017    4.1  -2.3   36  425-464    19-54  (122)
7188 c5tseA_                         0.8   3E+03   0.049    1.0   1.8   15  211-225   102-116 (136)
7189 c2nawA_                         0.8 2.2E+03   0.036    2.0  -0.7   20  243-262    10-29  (39)
7190 c4bpxB_                         0.7 2.8E+03   0.044    1.3  -0.2   16   94-109    35-50  (181)
7191 c2be6F_                         0.7   3E+03   0.049    1.0   0.6   13   21-33      3-15  (26)
7192 c3iv0A_                         0.7   3E+03   0.049    1.0   5.2   51  457-507   354-406 (465)
7193 c2ofqB_                         0.7 2.4E+03   0.039    1.7  -0.5    6   27-32      3-8   (26)
7194 c1ybeA_                         0.7   3E+03   0.049    1.0   0.7   47  557-603   301-349 (416)
7195 c2xtzB_                         0.7 3.1E+03   0.049    1.0   2.1   18  363-380   170-187 (290)
7196 c3ehrB_                         0.7 3.1E+03   0.049    1.0   2.6   77  334-410    75-151 (179)
7197 c5mrjA_                         0.7 1.3E+03   0.021    3.5  -1.9   53  334-388   190-242 (307)
7198 c3ld9D_                         0.7 3.1E+03   0.049    1.0   2.8   60  329-389    74-133 (184)
7199 c1bqfA_                         0.7 1.7E+03   0.027    2.7  -1.3    8  131-138     6-13  (26)
7200 c4h63K_                         0.7 3.1E+03   0.049    1.0   1.1   22  580-602    18-39  (98)
7201 c3jysA_                         0.7 3.1E+03   0.049    1.0   3.0   62  197-264   141-209 (479)
7202 d1j1va_                         0.7 3.1E+03   0.049    1.0   1.7   46  278-323    25-70  (94)
7203 c2eqfA_                         0.7 3.1E+03   0.049    1.0   0.7   16  141-156    23-38  (46)
7204 c1s3bB_                         0.7 3.1E+03   0.049    1.0   2.8   25   36-65    436-460 (494)
7205 d3c0na1                         0.7   3E+03   0.048    1.0  -0.0    9  595-603    28-36  (83)
7206 c3j3iA_                         0.7 3.1E+03   0.049    1.0   2.9   35  385-419   184-223 (982)
7207 c3fi7A_                         0.7 3.1E+03   0.049    1.0   3.7   35  558-592    24-58  (177)
7208 c1e0cA_                         0.7 3.1E+03   0.049    1.0   2.5   60  216-282    66-125 (270)
7209 c1yhuJ_                         0.7 3.1E+03   0.049    1.0   3.7   37  560-596    83-119 (144)
7210 c2dw3A_                         0.7 3.1E+03   0.049    1.0   0.6   25  255-279    24-48  (77)
7211 c3tweA_                         0.7 3.1E+03   0.049    1.0   2.5   18  559-576     3-20  (26)
7212 c5ey5A_                         0.7 3.1E+03   0.049    1.0   4.4   51  204-254    69-121 (261)
7213 c2o8vA_                         0.7 3.1E+03   0.049    1.0   1.9   15  183-197   188-202 (229)
7214 c5nnoA_                         0.7 3.1E+03   0.049    1.0   1.1   36  153-196   134-169 (484)
7215 d1bl0a2                         0.7 3.1E+03   0.049    1.0   1.1   11  434-444     2-12  (62)
7216 d1uiza_                         0.7 3.1E+03   0.049    1.0   3.9   62  520-581    31-93  (115)
7217 d1jr1a4                         0.7 3.1E+03   0.049    1.0   0.9    9  329-337    38-46  (74)
7218 d1gpma3                         0.7 3.1E+03   0.049    1.0   1.0   32  515-546    83-114 (121)
7219 d2djia2                         0.7 3.1E+03   0.049    1.0   1.2   19  211-229     2-20  (184)
7220 c1rp3G_                         0.7 3.1E+03   0.049    1.0   1.5   21  202-222    24-45  (226)
7221 d2b82a1                         0.7 3.1E+03   0.049    1.0   1.0   39  350-388    70-109 (209)
7222 c3aysA_                         0.7 3.1E+03   0.049    1.0   1.7   16  217-234    51-66  (357)
7223 c3qtmB_                         0.7 3.1E+03   0.049    1.0   3.3   63  281-354   252-322 (327)
7224 c4im4F_                         0.7 3.1E+03   0.049    1.0   1.9   16  217-234    39-54  (336)
7225 c3b1sB_                         0.7 3.1E+03   0.049    1.0   1.8   19  364-382    23-41  (85)
7226 d2a0ba_                         0.7 3.1E+03   0.049    1.0   4.0   78  404-483    20-101 (118)
7227 c1ojhK_                         0.7 3.1E+03   0.049    1.0   3.8   31  193-223     1-31  (50)
7228 c6bduA_                         0.7 1.5E+03   0.023    3.2  -1.7   38   79-116    83-120 (269)
7229 c2f17A_                         0.7 2.2E+03   0.035    2.0  -0.7   11  575-585    72-82  (255)
7230 c5u4nA_                         0.7 1.2E+03    0.02    3.7  -2.1   23  426-448   320-343 (350)
7231 d1tuha_                         0.7 3.1E+03   0.049    1.0   1.4   24  385-408     6-29  (131)
7232 c1tuhA_                         0.7 3.1E+03   0.049    1.0   1.4   24  385-408     6-29  (131)
7233 d1u5tb1                         0.7 3.1E+03   0.049    1.0   1.3   14   48-61     66-79  (94)
7234 c6ep3B_                         0.7 3.1E+03   0.049    1.0   3.1   25  389-413   181-205 (218)
7235 c6bpzC_                         0.7 3.1E+03   0.049    1.0   0.5   35  328-362   369-403 (900)
7236 c2f8nK_                         0.7 3.1E+03   0.049    1.0   3.4   61  435-495    14-74  (105)
7237 c3ajbB_                         0.7 3.1E+03   0.049    1.0   1.7   15   49-63     10-24  (26)
7238 c3t8tA_                         0.7 3.1E+03   0.049    1.0   2.0   33    5-37     19-51  (123)
7239 c6k06A_                         0.7 3.1E+03   0.049    1.0   0.3    5    2-6      19-23  (26)
7240 c5by4A_                         0.7 3.1E+03   0.049    1.0   2.9   21  244-264    77-97  (105)
7241 d2a5sa1                         0.7 3.1E+03   0.049    1.0   0.3   33  367-402    57-102 (276)
7242 d1ysja2                         0.7 1.3E+03   0.021    3.5  -1.9   34  227-260    41-74  (96)
7243 d3buxb1                         0.7 3.1E+03   0.049    1.0   3.4   43   77-119     3-45  (86)
7244 c3u9gA_                         0.7 2.9E+03   0.046    1.2  -0.1   26  362-387   179-204 (217)
7245 c4j0eB_                         0.7 3.1E+03   0.049    1.0   2.6   35  401-435   237-272 (283)
7246 c3fzgA_                         0.7 3.1E+03   0.049    1.0   1.7   25   28-52      2-26  (196)
7247 c5nusB_                         0.7 3.1E+03   0.049    1.0   0.3    8   64-71     55-62  (74)
7248 c4kmfA_                         0.7 3.1E+03   0.049    1.0   2.4   40  239-283    10-49  (62)
7249 d1oqya2                         0.7 3.1E+03   0.049    1.0   2.3   22  390-411    19-42  (44)
7250 c5mlc4_                         0.7 3.1E+03   0.049    1.0   0.2   32  205-236    21-52  (61)
7251 d2i5nm1                         0.7 2.1E+03   0.033    2.2  -0.9   44   52-95    197-240 (323)
7252 d1wh6a_                         0.7 3.1E+03   0.049    1.0   5.2   55  284-340    21-76  (101)
7253 c1zcaA_                         0.7 3.1E+03   0.049    1.0   1.8   15  366-380   214-228 (318)
7254 c2qlxA_                         0.7 3.1E+03   0.049    1.0   1.2   11  218-228    32-42  (108)
7255 c2qlwA_                         0.7 3.1E+03   0.049    1.0   1.2   11  218-228    32-42  (108)
7256 c3kz5E_                         0.7 3.1E+03   0.049    1.0   1.6   11  559-569    37-47  (48)
7257 c1um9D_                         0.7 3.1E+03   0.049    1.0   2.0   21  367-387   213-233 (323)
7258 c4pm4B_                         0.7 3.1E+03   0.049    1.0   3.9   32  417-448   116-148 (289)
7259 c5oomu_                         0.7 3.1E+03   0.049    1.0   1.2   37  550-586    36-72  (111)
7260 d1kkxa_                         0.7 3.1E+03   0.049    1.0   2.3   15  182-196    10-24  (102)
7261 d1l2ha_                         0.7 2.2E+03   0.036    1.9  -0.7    9   23-31    108-116 (144)
7262 c3tnuA_                         0.7 3.1E+03   0.049    1.0   0.6   10  386-395    81-90  (90)
7263 c3dluA_                         0.7 3.1E+03   0.049    1.0   1.5   15  566-580    33-47  (95)
7264 d1aoaa1                         0.7 3.1E+03   0.049    1.0   3.2   30  366-395    73-102 (131)
7265 c2kkpA_                         0.7 3.1E+03   0.049    1.0   4.5   39  563-601    55-93  (117)
7266 c2j5tF_                         0.7 3.1E+03   0.049    1.0   0.8   24  242-265   106-129 (356)
7267 d1j3ea_                         0.7 3.1E+03   0.049    1.0   1.3   16  569-584    94-109 (115)
7268 c4itqA_                         0.7 3.1E+03   0.049    1.0   0.8    9  223-231    63-71  (90)
7269 c3fnvB_                         0.7 2.3E+03   0.037    1.9  -0.7   10  321-330    31-40  (68)
7270 c3skyA_                         0.7 3.1E+03   0.049    1.0   0.1   21  368-388   143-163 (261)
7271 d1c4ka2                         0.7 3.1E+03   0.049    1.0   0.1   45  216-260   410-454 (462)
7272 c4flaC_                         0.7 3.1E+03   0.049    1.0   2.3   67  425-499     6-72  (127)
7273 c2f8xK_                         0.7 3.1E+03   0.049    1.0   3.0   39  371-409   173-214 (218)
7274 c3lvwA_                         0.7 3.1E+03   0.049    1.0   1.5   24  306-340   262-285 (672)
7275 c5lxlA_                         0.7 3.1E+03   0.049    1.0   0.7   15  196-210    50-64  (81)
7276 d1n28a_                         0.7 3.1E+03   0.049    1.0   0.7   16  374-389    51-66  (124)
7277 c4o0nA_                         0.7   3E+03   0.047    1.1  -0.1   47  216-270    21-67  (153)
7278 c3j3aK_                         0.7 3.1E+03   0.049    1.0   1.0   20  333-354    45-64  (98)
7279 c4gafA_                         0.7 2.3E+03   0.036    1.9  -0.7    9   23-31    111-119 (152)
7280 d1x4fa1                         0.7 3.1E+03   0.049    1.0   0.8   24  206-229    58-81  (99)
7281 c1s1hG_                         0.7 3.1E+03   0.049    1.0   4.0   35  191-225    10-44  (150)
7282 c3enoC_                         0.7 3.1E+03   0.049    1.0   0.5   19   17-36     52-70  (77)
7283 c1a2xB_                         0.7 1.7E+03   0.028    2.7  -1.3   10    4-13      1-10  (31)
7284 c5buzC_                         0.7 3.1E+03   0.049    1.0   2.2   15  559-573     5-19  (38)
7285 c2qj3B_                         0.7 3.1E+03   0.049    1.0   0.4   26  562-587    81-109 (320)
7286 d1t4na_                         0.7 3.1E+03   0.049    1.0   0.3   13  372-384    11-23  (88)
7287 d1i5za1                         0.7 3.1E+03   0.049    1.0   2.4   15  368-382    44-58  (69)
7288 c6qbyA_                         0.7 3.1E+03   0.049    1.0   4.2   42  192-235     8-49  (245)
7289 c4x9zB_                         0.7 3.1E+03   0.049    1.0   0.2    5  533-537     9-13  (46)
7290 c2eq9C_                         0.7 3.1E+03   0.049    1.0   0.7   11  378-388    12-22  (40)
7291 c2mc3A_                         0.7 3.1E+03   0.049    1.0   1.9   16   91-106     4-19  (103)
7292 c2arfA_                         0.7 3.1E+03   0.049    1.0   2.1   28  186-230   121-148 (165)
7293 c5uj8E_                         0.7 3.1E+03   0.049    1.0   0.9   24  577-602    58-81  (183)
7294 c2kmzA_                         0.7 3.1E+03   0.049    1.0   0.4   12    3-14      1-12  (53)
7295 c3lysC_                         0.7 3.1E+03   0.049    1.0   4.4   37  564-601    52-88  (104)
7296 d1q9ja1                         0.7 3.1E+03   0.049    1.0   0.9   29  356-384   113-141 (163)
7297 c1o06A_                         0.7 3.1E+03   0.049    1.0   1.9   16  580-599     4-19  (26)
7298 c5o603_                         0.7 3.1E+03   0.049    1.0   0.6    8  595-602     2-9   (26)
7299 c5zet8_                         0.7 3.1E+03   0.049    1.0   0.6    8  595-602     2-9   (26)
7300 c6dzp3_                         0.7 3.1E+03   0.049    1.0   0.6    8  595-602     2-9   (26)
7301 c5xyma_                         0.7 3.1E+03   0.049    1.0   0.9    8  595-602     2-9   (26)
7302 c5tf3A_                         0.7 3.1E+03   0.049    1.0   4.7   43  455-501    58-100 (131)
7303 d1t6sa2                         0.7 2.3E+03   0.037    1.9  -0.6   19  191-209    33-51  (77)
7304 d1z8ua1                         0.7 3.1E+03   0.049    1.0   1.6   19   25-43     34-52  (90)
7305 c3b7hA_                         0.7 3.1E+03   0.049    1.0   1.6   18  370-387     9-26  (76)
7306 d1sknp_                         0.7 3.1E+03   0.049    1.0   2.0   25  354-381    30-54  (74)
7307 c2lfpA_                         0.7 2.1E+03   0.034    2.1  -0.9   14   86-99     33-46  (139)
7308 c3bs8A_                         0.7 1.2E+03   0.019    3.8  -2.1   54  431-484   373-426 (430)
7309 c2gd5B_                         0.7 3.1E+03   0.049    1.0   3.4   22  462-483    44-65  (156)
7310 c1fygA_                         0.7 2.6E+03   0.041    1.6  -0.4    5  430-434    20-24  (26)
7311 c6oj1A_                         0.7 3.1E+03   0.049    1.0   0.6   34  553-586    94-127 (251)
7312 d1uqra_                         0.7 2.9E+03   0.046    1.2  -0.1   50  541-595    41-90  (146)
7313 d1im5a_                         0.7 3.1E+03   0.049    1.0   3.3   38  262-299   126-175 (179)
7314 c3gm8A_                         0.7 3.1E+03   0.049    1.0   0.1   23  436-458   361-383 (770)
7315 c2cpbA_                         0.7 3.1E+03   0.049    1.0   0.2   12  485-496     3-14  (50)
7316 c5tpmD_                         0.7 3.1E+03   0.049    1.0   4.6   90  318-410    39-128 (140)
7317 c4udeA_                         0.7 3.1E+03   0.049    1.0   1.4   19  566-584     8-26  (85)
7318 d1z3eb1                         0.7 3.1E+03   0.049    1.0   2.6   17  563-579    49-65  (67)
7319 c3oyrB_                         0.7 3.1E+03   0.049    1.0   3.6   47  402-448   253-299 (328)
7320 d2cpha1                         0.7 2.8E+03   0.045    1.3  -0.2   18  206-223    54-71  (94)
7321 d1ft9a1                         0.7 3.1E+03   0.049    1.0   2.4   15  368-382    43-57  (78)
7322 d1a4pa_                         0.7 3.1E+03   0.049    1.0   1.9   31  402-432    49-81  (92)
7323 c2j9uB_                         0.7 3.1E+03   0.049    1.0   0.5    5  577-581    33-37  (47)
7324 d2j9ub1                         0.7 3.1E+03   0.049    1.0   0.5    5  577-581    33-37  (47)
7325 d1iqva_                         0.7 3.1E+03   0.049    1.0   4.0   31  453-483    27-60  (166)
7326 d1q7ha2                         0.7 3.1E+03   0.049    1.0   2.2   15  214-228     8-22  (66)
7327 c4fn6B_                         0.7 3.1E+03   0.049    1.0  10.7  167  253-439    22-210 (224)
7328 c3guvA_                         0.7 3.1E+03   0.049    1.0   1.4   45  151-195    61-105 (149)
7329 c2gajA_                         0.7 3.1E+03   0.049    1.0   8.3   78  183-261   429-521 (581)
7330 d1gm6a_                         0.7 3.1E+03   0.049    1.0   2.1   20  564-583   125-144 (158)
7331 d2a6aa2                         0.7 3.1E+03   0.049    1.0   1.2   10  213-222    65-74  (90)
7332 c2n2hB_                         0.7 3.1E+03   0.049    1.0   2.5   59  414-481    55-113 (125)
7333 d1dvva_                         0.7 3.1E+03   0.049    1.0   0.2    9  402-410     1-9   (82)
7334 d1vloa2                         0.7 3.1E+03   0.049    1.0   3.1   27  472-498   199-225 (274)
7335 c3hrmA_                         0.7 3.1E+03   0.049    1.0   1.8   29    8-36     47-75  (130)
7336 c2pnzB_                         0.7 3.1E+03   0.049    1.0   1.9   14  253-266     6-19  (267)
7337 c5ovmA_                         0.7 3.1E+03   0.049    1.0   1.7   10  330-339    65-74  (82)
7338 c2lixA_                         0.7 2.7E+03   0.043    1.4  -0.3   10  169-178    18-27  (27)
7339 d1y7oa1                         0.7 3.1E+03   0.049    1.0   2.9   19  365-383    59-77  (171)
7340 c5uftA_                         0.7 3.1E+03   0.049    1.0   5.6   45  423-467    70-139 (144)
7341 c3u5gK_                         0.7 3.1E+03   0.049    1.0   1.3   21  332-354    41-61  (96)
7342 c2rmlA_                         0.7 3.1E+03   0.049    1.0   4.0   57  514-582    81-141 (147)
7343 c5oxwD_                         0.7 2.9E+03   0.046    1.2  -0.2    8  347-354    35-42  (80)
7344 c4g7xA_                         0.7 3.1E+03   0.049    1.0   0.7    6  380-385    64-69  (92)
7345 d1phza2                         0.7 3.1E+03   0.049    1.0   1.7   24  213-236   271-294 (306)
7346 d2c0ha1                         0.7 3.1E+03   0.049    1.0   2.4   19  214-234    42-60  (350)
7347 d1fnua2                         0.7 3.1E+03   0.049    1.0   1.1   14   62-75     37-50  (114)
7348 c5y4oA_                         0.7 3.1E+03   0.049    1.0   4.0   41  539-579   171-211 (223)
7349 c3bbnT_                         0.7 3.1E+03   0.049    1.0   0.5   20  330-350    64-83  (102)
7350 c5ujpB_                         0.7 1.9E+03    0.03    2.4  -1.1   20  167-186     1-20  (114)
7351 c2rjiB_                         0.7 3.1E+03    0.05    1.0   1.3   14  405-418    60-74  (79)
7352 c4ochA_                         0.7 3.1E+03    0.05    1.0   2.0   12  211-222    11-22  (82)
7353 c2kobA_                         0.7 3.1E+03    0.05    1.0   4.0   35  567-601    50-84  (108)
7354 d2hawa1                         0.7 3.1E+03    0.05    1.0   4.0   30  474-503   119-148 (307)
7355 d1mo7a_                         0.7 3.1E+03    0.05    1.0   2.5   41  539-579   129-169 (213)
7356 d2pg4a1                         0.7 3.1E+03    0.05    1.0   3.6   30   41-70     10-39  (92)
7357 c3qisA_                         0.7 3.1E+03    0.05    1.0   3.0   43   80-122   191-233 (293)
7358 c3aaxB_                         0.7 3.1E+03    0.05    1.0   1.4   57  361-422   201-257 (276)
7359 c5i44E_                         0.7 3.1E+03    0.05    1.0   1.4   25  172-196    39-63  (68)
7360 d2cqpa1                         0.7 3.1E+03   0.049    1.0  -0.0   17  207-223    55-71  (86)
7361 c3k35D_                         0.7 2.9E+03   0.046    1.2  -0.2   27  369-397    78-104 (273)
7362 c1vc3B_                         0.7 3.1E+03    0.05    1.0   1.1   12  375-386     6-17  (95)
7363 d1r6ea_                         0.7 3.1E+03    0.05    1.0   2.0   38  559-599    12-52  (168)
7364 c2jttC_                         0.7 3.1E+03    0.05    1.0   1.5   11  252-262     5-15  (31)
7365 c2jttD_                         0.7 3.1E+03    0.05    1.0   1.4   11  252-262     5-15  (31)
7366 c2b49A_                         0.7 3.1E+03    0.05    1.0   5.0   77  402-483   174-255 (259)
7367 c4v1am_                         0.7 3.1E+03    0.05    1.0   1.4   12  374-385    91-102 (109)
7368 c3uknC_                         0.7 3.1E+03    0.05    1.0   1.3   16  183-198    10-25  (186)
7369 d1qkza_                         0.7 3.1E+03    0.05    1.0   1.5   14  209-222    20-33  (58)
7370 c1wymA_                         0.7 3.1E+03    0.05    1.0   2.2   22    5-26     70-91  (155)
7371 c5u1cD_                         0.7 3.1E+03    0.05    1.0   2.7   46  197-243    64-109 (172)
7372 c2hcmA_                         0.7 3.1E+03    0.05    1.0   7.3   65  401-467    75-149 (159)
7373 c1bagA_                         0.7 3.1E+03    0.05    1.0   2.0   21  363-383    73-93  (425)
7374 c3no9C_                         0.7 3.1E+03    0.05    1.0   2.6   49  543-602   124-173 (453)
7375 d1b8wa_                         0.7 1.4E+03   0.023    3.3  -1.8    9  358-366    12-20  (42)
7376 c4nawG_                         0.7 3.1E+03    0.05    1.0   1.3   28  366-393     7-34  (34)
7377 c4nawO_                         0.7 3.1E+03    0.05    1.0   1.3   28  366-393     7-34  (34)
7378 c5ireD_                         0.7 3.1E+03    0.05    1.0   0.7   28  539-566     9-36  (75)
7379 c5xx9A_                         0.7 3.1E+03    0.05    1.0   7.3   98  367-474    52-150 (162)
7380 d1wn7a2                         0.7 3.1E+03    0.05    1.0   4.3   36  191-226   267-302 (382)
7381 c1qhhB_                         0.7 3.1E+03    0.05    1.0   2.3   24  171-194   187-210 (261)
7382 c5zbyA_                         0.7 1.5E+03   0.023    3.2  -1.7   34  381-414   123-156 (156)
7383 c3g3rA_                         0.7 3.1E+03    0.05    1.0   0.9   35  552-586   131-165 (286)
7384 c6mzlS_                         0.7 3.1E+03    0.05    1.0   2.3   23  549-572    11-33  (45)
7385 c3sscB_                         0.7 2.9E+03   0.047    1.2  -0.1   16  366-381   139-154 (154)
7386 c6d02J_                         0.7 3.1E+03    0.05    1.0   1.7   10  435-444    14-23  (26)
7387 c6d02K_                         0.7 3.1E+03    0.05    1.0   1.7   10  435-444    14-23  (26)
7388 c6d02Z_                         0.7 3.1E+03    0.05    1.0   1.7   10  435-444    14-23  (26)
7389 c6c51C_                         0.7 3.1E+03    0.05    1.0   1.7   10  435-444    14-23  (26)
7390 c6d02d_                         0.7 3.1E+03    0.05    1.0   1.7   10  435-444    14-23  (26)
7391 c6c51A_                         0.7 3.1E+03    0.05    1.0   1.7   10  435-444    14-23  (26)
7392 c6d02A_                         0.7 3.1E+03    0.05    1.0   1.7   10  435-444    14-23  (26)
7393 c6d02M_                         0.7 3.1E+03    0.05    1.0   1.7   10  435-444    14-23  (26)
7394 c6d02Q_                         0.7 3.1E+03    0.05    1.0   1.7   10  435-444    14-23  (26)
7395 c6d02F_                         0.7 3.1E+03    0.05    1.0   1.7   10  435-444    14-23  (26)
7396 c6c51B_                         0.7 3.1E+03    0.05    1.0   1.7   10  435-444    14-23  (26)
7397 c6d02R_                         0.7 3.1E+03    0.05    1.0   1.7   10  435-444    14-23  (26)
7398 c6d02E_                         0.7 3.1E+03    0.05    1.0   1.7   10  435-444    14-23  (26)
7399 c3qocD_                         0.7 3.1E+03   0.049    1.0  -0.0   15  368-382     5-19  (124)
7400 c5hvzC_                         0.7 3.1E+03    0.05    1.0   1.4   10   41-50      7-16  (26)
7401 c3vp8B_                         0.7 3.1E+03    0.05    1.0   2.3   23   22-44      2-24  (80)
7402 d1wwxa1                         0.7 3.1E+03    0.05    1.0   3.6   37    9-45     33-69  (94)
7403 d1x4ga1                         0.7 3.1E+03    0.05    1.0   0.7   20  452-471    26-45  (96)
7404 c5oljA_                         0.7 3.1E+03    0.05    1.0   1.3   23  367-389   653-675 (703)
7405 c4dfcC_                         0.7 3.1E+03    0.05    1.0   1.4   15  567-581    11-25  (79)
7406 c2p06A_                         0.7 3.1E+03    0.05    1.0   1.7   13  589-601    40-52  (84)
7407 d2p06a1                         0.7 3.1E+03    0.05    1.0   1.7   13  589-601    40-52  (84)
7408 c3tweB_                         0.7 3.1E+03    0.05    1.0   2.5   18  559-576     2-19  (26)
7409 d2ffea1                         0.7 3.1E+03    0.05    1.0   2.9   33  315-349    96-128 (309)
7410 c4qtsB_                         0.7 3.1E+03    0.05    1.0   1.4   32   29-60     23-54  (308)
7411 c2h9aB_                         0.7 3.1E+03    0.05    1.0   2.5   23  365-387   180-202 (307)
7412 d1vh8a_                         0.7 3.1E+03    0.05    1.0   2.0   28  553-580    60-87  (153)
7413 c3dlcA_                         0.7 3.1E+03    0.05    1.0   1.3   37   18-54      4-40  (219)
7414 d1y02a1                         0.7 3.1E+03    0.05    1.0   2.3   17  180-196    10-26  (44)
7415 d2amha1                         0.7 3.1E+03    0.05    1.0   1.3   17  429-445    87-103 (195)
7416 c6o3nI_                         0.7 3.1E+03    0.05    1.0   1.7   10  435-444    14-23  (26)
7417 c6o3nD_                         0.7 3.1E+03    0.05    1.0   1.7   10  435-444    14-23  (26)
7418 c6o3nK_                         0.7 3.1E+03    0.05    1.0   1.7   10  435-444    14-23  (26)
7419 c6o3nN_                         0.7 3.1E+03    0.05    1.0   1.7   10  435-444    14-23  (26)
7420 c6o3nA_                         0.7 3.1E+03    0.05    1.0   1.7   10  435-444    14-23  (26)
7421 c6o3nB_                         0.7 3.1E+03    0.05    1.0   1.7   10  435-444    14-23  (26)
7422 c6o3nM_                         0.7 3.1E+03    0.05    1.0   1.7   10  435-444    14-23  (26)
7423 c6o3nC_                         0.7 3.1E+03    0.05    1.0   1.7   10  435-444    14-23  (26)
7424 c6o3nL_                         0.7 3.1E+03    0.05    1.0   1.7   10  435-444    14-23  (26)
7425 c6o3nJ_                         0.7 3.1E+03    0.05    1.0   1.7   10  435-444    14-23  (26)
7426 c6o3nE_                         0.7 3.1E+03    0.05    1.0   1.7   10  435-444    14-23  (26)
7427 c6o3nP_                         0.7 3.1E+03    0.05    1.0   1.7   10  435-444    14-23  (26)
7428 c6o3nG_                         0.7 3.1E+03    0.05    1.0   1.7   10  435-444    14-23  (26)
7429 c6o3nH_                         0.7 3.1E+03    0.05    1.0   1.7   10  435-444    14-23  (26)
7430 c6o3nF_                         0.7 3.1E+03    0.05    1.0   1.7   10  435-444    14-23  (26)
7431 c6bsvB_                         0.7 3.1E+03    0.05    1.0   0.4   20  242-261   228-247 (337)
7432 c3pv9D_                         0.7 3.1E+03    0.05    1.0   2.1   32  453-488   162-193 (296)
7433 c2kdrX_                         0.7 3.1E+03    0.05    1.0   1.2   12  386-397    13-24  (28)
7434 c2bbeA_                         0.7 3.1E+03    0.05    1.0   0.8   18  208-225    17-34  (103)
7435 c6njcB_                         0.7 3.1E+03    0.05    1.0   1.6   22   87-108   177-198 (201)
7436 c5svaV_                         0.7 3.1E+03    0.05    1.0   1.0   35  184-218     9-44  (85)
7437 c3ec8A_                         0.7 3.1E+03    0.05    1.0   2.0   22  115-136    47-68  (139)
7438 d1q4ga1                         0.7 3.1E+03    0.05    1.0   3.8   44   98-141   235-280 (511)
7439 d1z2ma1                         0.7 3.1E+03    0.05    1.0   0.3   11  223-233    58-68  (76)
7440 c2mfrA_                         0.7 2.6E+03   0.042    1.5  -0.4   16   59-74     21-36  (57)
7441 c2q4jB_                         0.7 3.1E+03    0.05    1.0   2.5   21  244-264   178-201 (455)
7442 d2id1a1                         0.7 3.1E+03    0.05    1.0   3.7   69  514-586     4-72  (120)
7443 d1wi6a1                         0.7 2.8E+03   0.045    1.3  -0.2   18  206-223    36-53  (75)
7444 c3pkrA_                         0.7 3.1E+03    0.05    1.0   0.6   24   52-77      1-24  (216)
7445 c2dnrA_                         0.7 3.1E+03    0.05    1.0   2.1   18  266-283    25-42  (91)
7446 d1vhba_                         0.7 3.1E+03    0.05    1.0   5.4   39  558-596    60-98  (135)
7447 c3e0jF_                         0.7 3.1E+03    0.05    1.0   1.4   14   93-106    16-29  (143)
7448 c1cirA_                         0.7 3.1E+03    0.05    1.0   0.7   12  211-222    11-22  (39)
7449 c1wr1B_                         0.7 3.1E+03    0.05    1.0   3.9   33  374-408    21-53  (58)
7450 d2bcoa1                         0.7 3.1E+03    0.05    1.0   0.2   22  467-488    58-79  (338)
7451 c2cqzA_                         0.7 3.1E+03    0.05    1.0   3.9   70  520-595     2-71  (173)
7452 c3zihB_                         0.7 3.1E+03   0.049    1.0  -0.0   25  167-191     1-25  (80)
7453 c1hznA_                         0.7 3.1E+03    0.05    1.0   0.4    8  114-121     5-12  (29)
7454 c6i00C_                         0.7 2.7E+03   0.043    1.4  -0.3   24  432-458    17-40  (289)
7455 c2w0gA_                         0.7 3.1E+03    0.05    1.0   7.1   58  419-480     5-65  (129)
7456 c4i2uA_                         0.7 1.8E+03   0.028    2.7  -1.3   52  331-382    52-104 (109)
7457 d1sura_                         0.7 3.1E+03    0.05    1.0   1.8   15  183-197   188-202 (215)
7458 c3nrvC_                         0.7 3.1E+03    0.05    1.0   2.2   29    8-36     46-74  (142)
7459 c2ihmA_                         0.7 3.1E+03    0.05    1.0   4.1   39  556-595    14-52  (332)
7460 c2w85A_                         0.7 3.1E+03    0.05    1.0   0.2   12  377-388    34-45  (57)
7461 d1j3sa_                         0.7 3.1E+03    0.05    1.0   2.0   12  469-480     1-12  (104)
7462 c2h6jI_                         0.7 3.1E+03    0.05    1.0   1.4   26  197-222   167-192 (242)
7463 c6o9l1_                         0.7 3.1E+03    0.05    1.0   0.1   29  174-202   117-145 (546)
7464 c6mbcB_                         0.7 3.1E+03    0.05    1.0   2.0   16  399-414     1-16  (26)
7465 c6mp2B_                         0.7 3.1E+03    0.05    1.0   2.6   21  212-234    23-43  (419)
7466 c3plxB_                         0.7 3.1E+03    0.05    1.0   1.1   12  375-386     6-17  (100)
7467 c2ympB_                         0.7 3.1E+03    0.05    1.0   4.8   45  184-228    62-106 (224)
7468 c6f5fC_                         0.7 3.1E+03    0.05    1.0   2.5   15  469-483    76-90  (115)
7469 d1h7za_                         0.7 3.1E+03    0.05    1.0  -0.0   10  226-235    99-108 (191)
7470 c1wd6B_                         0.7 3.1E+03    0.05    1.0   0.8   18   21-38     12-29  (96)
7471 c2wnrC_                         0.7 3.1E+03    0.05    1.0   0.2   14  253-266     2-15  (258)
7472 d1nf1a_                         0.7 3.1E+03    0.05    1.0   5.3   50  271-323    36-85  (260)
7473 c2khaA_                         0.7 2.5E+03   0.039    1.7  -0.6   14    2-15     30-43  (113)
7474 c1miyB_                         0.7 3.1E+03    0.05    1.0   2.4   25  471-495     5-29  (395)
7475 c4o8kB_                         0.7 3.1E+03    0.05    1.0   2.5   33  388-420   176-208 (244)
7476 c2bk9A_                         0.7 3.1E+03    0.05    1.0   4.5   38  560-597    83-120 (153)
7477 c2gh9A_                         0.7 3.1E+03    0.05    1.0   3.8   33  435-467   191-223 (378)
7478 c1u7bB_                         0.7 3.1E+03    0.05    1.0   0.9   10  432-441     2-11  (26)
7479 d1tvia_                         0.7 3.1E+03    0.05    1.0   2.6   27  475-501    79-105 (150)
7480 c2g0qA_                         0.7 1.6E+03   0.026    2.9  -1.5   11  310-320    10-20  (149)
7481 d2cqca1                         0.7 3.1E+03    0.05    1.0   1.0   20  452-471    17-36  (83)
7482 d2gzoa1                         0.7 3.1E+03    0.05    1.0   1.6   14    7-20     40-55  (187)
7483 d1wmta_                         0.7   3E+03   0.047    1.1  -0.1    8    5-12     27-34  (41)
7484 d2fq4a1                         0.7 3.1E+03    0.05    1.0   3.1   33  554-586     1-44  (69)
7485 c2vayB_                         0.7 3.1E+03    0.05    1.0   1.0    9  116-124     9-17  (26)
7486 d1h05a_                         0.7 3.1E+03    0.05    1.0   1.7   50  541-595    34-83  (138)
7487 c4rnjA_                         0.7 3.1E+03    0.05    1.0   0.5   81  401-487    75-156 (255)
7488 c2kk8A_                         0.7 3.1E+03    0.05    1.0   0.9   11  223-233    67-77  (84)
7489 d1kx5c_                         0.7 3.1E+03    0.05    1.0   3.1   61  435-495    27-87  (128)
7490 c6py8F_                         0.7 3.1E+03    0.05    1.0   3.0   39  371-409   209-250 (254)
7491 d1krha2                         0.7 3.1E+03    0.05    1.0   1.6   24  468-491   102-125 (133)
7492 c6i28A_                         0.7 3.1E+03    0.05    1.0   4.1   44  158-203    99-143 (161)
7493 c6qm8B_                         0.7 3.1E+03    0.05    0.9   2.5   38  196-233   163-200 (229)
7494 d1u04a2                         0.7 3.1E+03    0.05    0.9   2.2   17  265-281   163-179 (410)
7495 c4r84B_                         0.7 1.3E+03   0.021    3.5  -1.9   43  448-492   376-418 (474)
7496 c3riqA_                         0.7 3.1E+03    0.05    0.9   0.0    9  574-582   116-124 (541)
7497 c6nd4l_                         0.7 3.1E+03    0.05    0.9   0.3    5    5-9      14-18  (26)
7498 c3zf7g_                         0.7 3.1E+03    0.05    0.9   0.5   27  459-485     4-30  (96)
7499 c3by0B_                         0.7 3.1E+03    0.05    0.9   2.1   20  564-583   140-159 (171)
7500 c3qatB_                         0.7 3.1E+03    0.05    0.9   0.3   26  562-587    64-93  (313)
7501 c2jr8A_                         0.7 3.1E+03    0.05    0.9   1.4   10   35-44      5-14  (42)
7502 c3mopM_                         0.7 3.1E+03    0.05    0.9   5.5   86  160-251     1-86  (93)
7503 c6if6A_                         0.7 3.1E+03    0.05    0.9   6.5   94  390-485    15-112 (131)
7504 c2ootA_                         0.7 3.1E+03    0.05    0.9   2.7   18  248-265   341-358 (686)
7505 d1i3rb2                         0.7 3.2E+03    0.05    0.9   0.3    9  356-364    99-107 (120)
7506 c1tfzA_                         0.7 3.2E+03    0.05    0.9   3.0   46  212-257   256-308 (364)
7507 d1gdta2                         0.7 3.2E+03    0.05    0.9   1.6   22  174-195    69-90  (140)
7508 c2ctwA_                         0.7 3.2E+03    0.05    0.9   3.8   53  234-290    18-70  (109)
7509 c6ax5A_                         0.7 3.2E+03    0.05    0.9   2.2   22  573-597    41-62  (83)
7510 c4evxA_                         0.7 3.2E+03    0.05    0.9   2.4   33  470-504    54-86  (94)
7511 c4dj3B_                         0.7 3.2E+03    0.05    0.9   0.8   35  381-415   149-183 (265)
7512 c5b16C_                         0.7 3.2E+03    0.05    0.9   1.6   11  589-599     5-15  (26)
7513 d2mysb_                         0.7 3.2E+03    0.05    0.9  10.1  111  330-445     6-121 (138)
7514 c5h80A_                         0.7 3.2E+03    0.05    0.9   2.0   21  210-230     7-27  (430)
7515 c4p0eB_                         0.7 3.2E+03    0.05    0.9   1.3   17  429-445    78-94  (188)
7516 d1yrra2                         0.7 3.2E+03    0.05    0.9   1.0   62  542-603     3-67  (296)
7517 c5ol2E_                         0.7 3.2E+03    0.05    0.9   2.2   15  214-228   245-259 (260)
7518 c5bmoB_                         0.7 3.2E+03    0.05    0.9   2.1   21   91-111    18-40  (241)
7519 d1h6kx_                         0.7 3.2E+03    0.05    0.9   1.1   20  452-471    10-29  (77)
7520 c1u9fB_                         0.7 3.2E+03    0.05    0.9   1.7   13  558-570     1-13  (30)
7521 c1u9fC_                         0.7 3.2E+03    0.05    0.9   1.7   13  558-570     1-13  (30)
7522 c5b16B_                         0.7 3.2E+03    0.05    0.9   1.6   11  589-599     6-16  (26)
7523 c5yhxH_                         0.7 3.2E+03    0.05    0.9   5.7   57  350-414    59-132 (134)
7524 c3jqoU_                         0.7 2.5E+03    0.04    1.6  -0.5    6   27-32      8-13  (27)
7525 c2jx8A_                         0.7 3.2E+03    0.05    0.9  -0.0    6    5-10     16-21  (47)
7526 d1f4nb_                         0.7 3.2E+03    0.05    0.9   1.1   11  592-602    31-41  (50)
7527 d2qmwa2                         0.7 3.2E+03    0.05    0.9   1.6   19   10-28     10-28  (80)
7528 c4ekjA_                         0.7 3.2E+03    0.05    0.9   1.8   17  564-580    77-93  (493)
7529 c3kfwX_                         0.7 3.2E+03    0.05    0.9   3.3   51  232-284     1-53  (234)
7530 c6i4yB_                         0.7 3.2E+03    0.05    0.9   1.8   28  164-191   141-168 (173)
7531 c2xppB_                         0.7 3.2E+03    0.05    0.9   1.3   10  113-122     4-13  (26)
7532 c2jw1A_                         0.7 3.2E+03    0.05    0.9   1.6   17  115-131    76-92  (115)
7533 c6d02X_                         0.7 3.2E+03    0.05    0.9   1.7   10  435-444    14-23  (26)
7534 c6d02a_                         0.7 3.2E+03    0.05    0.9   1.7   10  435-444    14-23  (26)
7535 c6d02B_                         0.7 3.2E+03    0.05    0.9   1.7   10  435-444    14-23  (26)
7536 c6d02Y_                         0.7 3.2E+03    0.05    0.9   1.7   10  435-444    14-23  (26)
7537 c6d02U_                         0.7 3.2E+03    0.05    0.9   1.7   10  435-444    14-23  (26)
7538 c6d02D_                         0.7 3.2E+03    0.05    0.9   1.7   10  435-444    14-23  (26)
7539 c6d02I_                         0.7 3.2E+03    0.05    0.9   1.7   10  435-444    14-23  (26)
7540 c6d02N_                         0.7 3.2E+03    0.05    0.9   1.7   10  435-444    14-23  (26)
7541 c6c51D_                         0.7 3.2E+03    0.05    0.9   1.7   10  435-444    14-23  (26)
7542 c6d02G_                         0.7 3.2E+03    0.05    0.9   1.7   10  435-444    14-23  (26)
7543 c6d02H_                         0.7 3.2E+03    0.05    0.9   1.7   10  435-444    14-23  (26)
7544 c6d02P_                         0.7 3.2E+03    0.05    0.9   1.7   10  435-444    14-23  (26)
7545 c6d02V_                         0.7 3.2E+03    0.05    0.9   1.7   10  435-444    14-23  (26)
7546 c6d02e_                         0.7 3.2E+03    0.05    0.9   1.7   10  435-444    14-23  (26)
7547 c6d02S_                         0.7 3.2E+03    0.05    0.9   1.7   10  435-444    14-23  (26)
7548 d8i1ba_                         0.7 2.3E+03   0.037    1.9  -0.7    9   23-31    108-116 (146)
7549 c3i05B_                         0.7 3.2E+03    0.05    0.9   2.5   47  354-400     2-56  (331)
7550 d1wjta_                         0.7 3.2E+03    0.05    0.9   4.4   63  419-484    14-81  (103)
7551 d1u0sa_                         0.7 3.2E+03    0.05    0.9   2.1   16   43-58     18-34  (86)
7552 d1l2pa_                         0.7 3.2E+03    0.05    0.9   1.2   12  591-602    23-34  (61)
7553 c3zbiC_                         0.7 2.6E+03   0.041    1.5  -0.5    6   27-32      9-14  (28)
7554 c3zbig_                         0.7 2.6E+03   0.041    1.5  -0.5    6   27-32      9-14  (28)
7555 c3zbiU_                         0.7 2.6E+03   0.041    1.5  -0.5    6   27-32      9-14  (28)
7556 c3zbiX_                         0.7 2.6E+03   0.041    1.5  -0.5    6   27-32      9-14  (28)
7557 c3zbiF_                         0.7 2.6E+03   0.041    1.5  -0.5    6   27-32      9-14  (28)
7558 c3zbiO_                         0.7 2.6E+03   0.041    1.5  -0.5    6   27-32      9-14  (28)
7559 c3zbia_                         0.7 2.6E+03   0.041    1.5  -0.5    6   27-32      9-14  (28)
7560 c3zbid_                         0.7 2.6E+03   0.041    1.5  -0.5    6   27-32      9-14  (28)
7561 c3zbiI_                         0.7 2.6E+03   0.041    1.5  -0.5    6   27-32      9-14  (28)
7562 c3zbim_                         0.7 2.6E+03   0.041    1.5  -0.5    6   27-32      9-14  (28)
7563 c3zbip_                         0.7 2.6E+03   0.041    1.5  -0.5    6   27-32      9-14  (28)
7564 c3zbij_                         0.7 2.6E+03   0.041    1.5  -0.5    6   27-32      9-14  (28)
7565 c3zbiR_                         0.7 2.6E+03   0.041    1.5  -0.5    6   27-32      9-14  (28)
7566 c3zbiL_                         0.7 2.6E+03   0.041    1.5  -0.5    6   27-32      9-14  (28)
7567 c1tt3A_                         0.7 2.6E+03   0.042    1.5  -0.4    5  430-434    20-24  (26)
7568 d2outa1                         0.7 3.2E+03    0.05    0.9   1.6   13  371-383     2-14  (38)
7569 c6j5iJ_                         0.7 3.2E+03    0.05    0.9   0.5   24    2-25      1-24  (55)
7570 c2uvgA_                         0.7 3.2E+03    0.05    0.9   3.4   24  248-271   195-218 (401)
7571 c2cwoD_                         0.7 3.2E+03    0.05    0.9   3.2   37   36-72    111-147 (165)
7572 d3bzka5                         0.7 3.2E+03    0.05    0.9   3.1   23  398-420    41-63  (149)
7573 c1iflA_                         0.7 3.2E+03    0.05    0.9   1.5   11  333-343    41-51  (53)
7574 d3begb1                         0.7 3.1E+03   0.049    1.0  -0.1   20  452-471     8-27  (83)
7575 c2jwhA_                         0.7 3.2E+03   0.051    0.9   0.1    7  531-537    35-41  (48)
7576 c6aafB_                         0.7 2.9E+03   0.046    1.2  -0.2   18  561-578     4-21  (26)
7577 d1fd6a_                         0.7 3.2E+03   0.051    0.9   1.8   14  209-222    20-33  (57)
7578 c3kgyA_                         0.7 3.2E+03   0.051    0.9   0.3   14  272-285   159-172 (218)
7579 d1qh8a_                         0.7 3.2E+03   0.051    0.9   0.4   24  361-387   227-250 (478)
7580 c2fgcA_                         0.7 3.2E+03   0.051    0.9   0.2   18  211-228   128-145 (161)
7581 c5dggB_                         0.7 3.2E+03   0.051    0.9   2.2   33  443-477   132-164 (176)
7582 c6cy1B_                         0.7 3.2E+03   0.051    0.9   3.2   41  558-601    37-77  (308)
7583 c6mn8A_                         0.7 3.2E+03   0.051    0.9   4.3   49  534-582   270-318 (404)
7584 c3twtD_                         0.7 3.2E+03   0.051    0.9   1.4   21  459-479     9-29  (160)
7585 c3zheC_                         0.7 3.2E+03   0.051    0.9   4.7   66  442-513    84-157 (388)
7586 c3be5D_                         0.7 3.2E+03   0.051    0.9   2.4   15  211-225   135-149 (294)
7587 d1xfja_                         0.7 3.2E+03   0.051    0.9   2.3   18  370-387   138-155 (256)
7588 c4p2bA_                         0.7 3.2E+03   0.051    0.9   3.0   22  362-383   132-153 (507)
7589 c5flyB_                         0.7 3.2E+03   0.051    0.9   2.4   15  211-225   121-135 (277)
7590 c3nv7A_                         0.7 3.2E+03   0.051    0.9   1.2   13  200-212   126-138 (155)
7591 c2wj8N_                         0.7 3.2E+03   0.051    0.9   1.7   19  332-350   129-147 (378)
7592 c3zy0C_                         0.7 3.2E+03   0.051    0.9   1.9   18  197-221     9-26  (28)
7593 c3d19E_                         0.7 3.2E+03   0.051    0.9   8.0   93  117-209    44-143 (257)
7594 c3rrwB_                         0.7 3.2E+03   0.051    0.9   2.8   31  401-431    70-104 (252)
7595 c4kmrB_                         0.7 3.2E+03   0.051    0.9   4.8   50  432-492   151-201 (267)
7596 c4n6eA_                         0.7 3.2E+03   0.051    0.9   2.3   23  205-227   208-230 (244)
7597 c2xgyA_                         0.7 3.2E+03   0.051    0.9   4.9   60  353-414    12-71  (129)
7598 d2cpfa1                         0.7 3.2E+03   0.051    0.9   1.1   20  452-471     6-25  (85)
7599 c1yzvA_                         0.7 3.2E+03   0.051    0.9   5.1   70  381-453   108-192 (195)
7600 c3bzrA_                         0.7 3.2E+03   0.051    0.9   1.8   19  364-382    49-67  (109)
7601 d3bzra1                         0.7 3.2E+03   0.051    0.9   1.8   19  364-382    49-67  (109)
7602 c5zxnA_                         0.7 3.2E+03   0.051    0.9   1.7   38  182-229   292-329 (340)
7603 d1a33a_                         0.7 3.2E+03   0.051    0.9   0.2   24  110-133   138-161 (174)
7604 c3e82A_                         0.7 3.2E+03   0.051    0.9   5.1   59  382-449    68-137 (343)
7605 c4dn9B_                         0.7 3.2E+03   0.051    0.9   1.5   26  208-235    11-36  (97)
7606 c6mccC_                         0.7 3.2E+03   0.051    0.9   2.0   21  329-349     7-27  (130)
7607 c4bduC_                         0.7 3.2E+03   0.051    0.9   3.7   54  425-478   232-285 (295)
7608 c6hqiA_                         0.7 3.2E+03   0.051    0.9   2.3   37  434-470    30-67  (444)
7609 d1oj4a2                         0.7 6.7E+02   0.011    5.5  -3.5   39  559-599    52-90  (120)
7610 d2jxta1                         0.7 3.2E+03   0.051    0.9   1.7   16  243-258    27-43  (78)
7611 d1eexb_                         0.7 3.2E+03   0.051    0.9   1.3   20  564-583    41-60  (178)
7612 d2k57a1                         0.7 3.2E+03   0.051    0.9   0.3    8    2-9      36-43  (52)
7613 c2m8vA_                         0.7 3.2E+03   0.051    0.9   0.3    5   94-98     12-16  (31)
7614 d1yloa2                         0.7 3.2E+03   0.051    0.9   1.3   32  417-448     1-32  (264)
7615 c5xyvB_                         0.7 2.9E+03   0.047    1.2  -0.2    9  379-387     6-14  (64)
7616 c4amsA_                         0.7 3.2E+03   0.051    0.9   3.1   69  498-576   272-340 (367)
7617 d2gj4a1                         0.7 3.2E+03   0.051    0.9   4.3   88  358-445     4-104 (803)
7618 d2pjua1                         0.7 3.2E+03   0.051    0.9   2.8   18  212-229   127-144 (186)
7619 c1uekA_                         0.7 3.2E+03   0.051    0.9   0.8   21  207-227   238-258 (268)
7620 c5yw2D_                         0.7 3.2E+03   0.051    0.9   2.0   20  564-583    41-60  (178)
7621 c2k4jA_                         0.7 3.2E+03   0.051    0.9   2.8   53  193-245    30-82  (105)
7622 c3ajvD_                         0.7 3.2E+03   0.051    0.9   3.2   56  329-384    49-104 (178)
7623 c5n6yD_                         0.7 2.5E+03    0.04    1.6  -0.5   49  328-377   178-226 (473)
7624 c2vqlD_                         0.7 3.2E+03   0.051    0.9   1.0   21  266-286     2-22  (71)
7625 c6kw3L_                         0.7 3.2E+03   0.051    0.9   2.1   17  576-593    68-84  (85)
7626 c3pivA_                         0.7 3.2E+03   0.051    0.9   5.8   64  331-397    12-87  (156)
7627 c4w8pB_                         0.7 3.2E+03   0.051    0.9   1.6   14  560-573     2-15  (26)
7628 c2d96A_                         0.7 3.2E+03   0.051    0.9   5.1   48  314-373    42-89  (109)
7629 c4u39J_                         0.7 3.2E+03   0.051    0.9   1.1   13  503-515    12-24  (36)
7630 c4c7vA_                         0.7 3.2E+03   0.051    0.9   2.0   21  367-387   562-582 (662)
7631 c4yl7A_                         0.7 3.2E+03   0.051    0.9   3.7   36  171-208   302-337 (370)
7632 c6d02b_                         0.7 3.2E+03   0.051    0.9   1.7   10  435-444    13-22  (26)
7633 c3lmmA_                         0.7 3.2E+03   0.051    0.9   3.3   40  183-228   426-465 (492)
7634 d3bi1a2                         0.7 2.9E+03   0.046    1.2  -0.2   20  367-386   182-201 (233)
7635 d1dxxa2                         0.7 3.2E+03   0.051    0.9   4.5   44  335-384    48-92  (127)
7636 c2qytA_                         0.7   2E+03   0.032    2.2  -1.0   50  182-237   229-278 (287)
7637 c5cqqB_                         0.7 3.2E+03   0.051    0.9   2.3   22  108-129    27-48  (75)
7638 c3u0oA_                         0.7 3.2E+03   0.051    0.9   2.6   20  368-387   284-303 (319)
7639 c2dchX_                         0.7 3.2E+03   0.051    0.9   2.3   17  217-233    77-93  (204)
7640 d1qu6a1                         0.7 3.2E+03   0.051    0.9   0.5   21  411-431     4-24  (90)
7641 c3qbeA_                         0.7 3.2E+03   0.051    0.9   2.4   40  564-603   280-319 (352)
7642 c2gslE_                         0.7 3.2E+03   0.051    0.9   3.3   29  455-483    92-120 (121)
7643 c5dp1A_                         0.7 3.2E+03   0.051    0.9   1.5   38  182-229   287-324 (332)
7644 c4ovjA_                         0.7 3.2E+03   0.051    0.9   3.0   22  248-269   195-216 (396)
7645 c2k1zA_                         0.7 3.2E+03   0.051    0.9   2.9   27  208-234    69-96  (104)
7646 c1ttkA_                         0.7 2.6E+03   0.042    1.5  -0.4    5  430-434    20-24  (26)
7647 c1mviA_                         0.7 2.6E+03   0.042    1.5  -0.4    5  430-434    20-24  (26)
7648 c1dw5A_                         0.7 2.6E+03   0.042    1.5  -0.4    5  430-434    20-24  (26)
7649 c1dw4A_                         0.7 2.6E+03   0.042    1.5  -0.4    5  430-434    20-24  (26)
7650 c1omgA_                         0.7 2.6E+03   0.042    1.5  -0.4    5  430-434    20-24  (26)
7651 c6a7vU_                         0.7 3.2E+03   0.051    0.9   3.3   38  184-221    12-49  (62)
7652 c3jb9e_                         0.7 3.2E+03   0.051    0.9   2.4   17  560-576    15-31  (144)
7653 c6q9gD_                         0.7 3.2E+03   0.051    0.9   2.9   26  358-383    30-63  (418)
7654 c4h32L_                         0.7 3.2E+03   0.051    0.9   2.1   47  489-535    84-131 (171)
7655 c4dkfB_                         0.7 3.2E+03   0.051    0.9   4.1   49  194-244    79-127 (137)
7656 c2pmzV_                         0.7 3.2E+03   0.051    0.9   0.6   18  436-453    18-35  (74)
7657 d1r12a_                         0.7 3.2E+03   0.051    0.9   0.8   39  174-212    50-92  (251)
7658 c2lxiA_                         0.7   2E+03   0.032    2.3  -1.0   18  206-223    47-64  (91)
7659 d157la_                         0.7 3.2E+03   0.051    0.9   1.5   18  389-406   114-131 (162)
7660 c2emqA_                         0.7 3.2E+03   0.051    0.9   2.2   37  287-323    94-130 (135)
7661 c2it0A_                         0.7 3.2E+03   0.051    0.9   2.2   43   33-79      8-50  (145)
7662 c4jiuA_                         0.7 3.2E+03   0.051    0.9   1.2   14  488-501    50-63  (105)
7663 d2az3a1                         0.7 3.2E+03   0.051    0.9   0.4   47  216-270    19-65  (152)
7664 c2eq7C_                         0.7 3.2E+03   0.051    0.9   1.3   14  375-388     8-21  (37)
7665 c1wylA_                         0.7 3.2E+03   0.051    0.9   4.2   35  350-384    37-82  (116)
7666 c1wnnA_                         0.7 3.2E+03   0.051    0.9   0.8   10  104-113    14-23  (26)
7667 c5te9A_                         0.7 3.2E+03   0.051    0.9   1.1   25  328-352    35-59  (137)
7668 c6hn7A_                         0.7 3.2E+03   0.051    0.9   1.6   31   63-93     67-99  (132)
7669 c2lz1A_                         0.7 3.2E+03   0.051    0.9   2.6   25  354-381    48-72  (90)
7670 d1f0la3                         0.7 3.2E+03   0.051    0.9   1.4   55    1-56    114-168 (178)
7671 c4yheB_                         0.7 3.2E+03   0.051    0.9   1.4   16  217-234    44-59  (389)
7672 d1sb0a_                         0.7 3.2E+03   0.051    0.9   3.2   57  439-501    16-72  (87)
7673 c6cozB_                         0.7 2.8E+03   0.045    1.3  -0.3   23  328-350    30-52  (160)
7674 c3czdA_                         0.7 3.2E+03   0.051    0.9   7.8  101  386-490   114-219 (308)
7675 c6ar3A_                         0.7 3.2E+03   0.051    0.9   2.9   36  350-385   143-178 (418)
7676 c3wiwA_                         0.7 3.2E+03   0.051    0.9   1.8   23  471-493   168-190 (371)
7677 c3woaA_                         0.7 3.2E+03   0.051    0.9   3.7   33  248-280   235-267 (413)
7678 c4gakA_                         0.7 3.2E+03   0.051    0.9   1.9   38  228-265    19-59  (250)
7679 d1wj4a_                         0.7 3.2E+03   0.051    0.9   0.0    9  573-581   103-111 (124)
7680 d1wxsa1                         0.7 3.2E+03   0.051    0.9   1.7   13  485-497    56-68  (83)
7681 c6f03A_                         0.7 3.2E+03   0.051    0.9   2.2   23   21-43     87-114 (159)
7682 c4fi5A_                         0.7 3.2E+03   0.051    0.9   2.1   21  434-461    24-44  (71)
7683 c4g68C_                         0.7 3.2E+03   0.051    0.9   2.4   22  248-269   197-218 (392)
7684 c4f9kA_                         0.7 3.2E+03   0.051    0.9   1.8   21  555-575    24-44  (57)
7685 c1q0wA_                         0.7 3.2E+03   0.051    0.9   1.7   12  113-124     3-14  (26)
7686 c2os5C_                         0.7 3.2E+03   0.051    0.9   2.9   27  555-581    65-92  (118)
7687 c2g16A_                         0.7 3.1E+03   0.049    1.0  -0.1   15  541-555    15-31  (62)
7688 d1g8fa2                         0.7 3.2E+03   0.051    0.9   1.8   26  442-467   193-218 (221)
7689 c3frtB_                         0.7 3.2E+03   0.051    0.9   3.4   22  462-483    37-58  (142)
7690 d1n9wa2                         0.7 3.2E+03   0.051    0.9   1.7   31  235-265   205-235 (263)
7691 c2qljB_                         0.7 3.2E+03   0.051    0.9   1.0   26  355-380    32-57  (92)
7692 c1bq0A_                         0.7 3.2E+03   0.051    0.9   0.8   23   52-77      4-26  (77)
7693 c3jqoL_                         0.7 2.6E+03   0.041    1.5  -0.5    6   27-32      9-14  (28)
7694 c6tdyN_                         0.7 3.2E+03   0.051    0.9   1.8   13  331-343    34-46  (49)
7695 c6tdzN_                         0.7 3.2E+03   0.051    0.9   1.8   13  331-343    34-46  (49)
7696 c2ct8A_                         0.7 3.2E+03   0.051    0.9   3.0   41  370-415    77-117 (465)
7697 c2kc2A_                         0.7 3.2E+03   0.051    0.9   0.6   11  377-387   106-116 (128)
7698 c3brvB_                         0.7 3.2E+03   0.051    0.9   0.6   33  424-458     2-34  (61)
7699 c4ka8A_                         0.7 3.2E+03   0.051    0.9   2.8   51  216-266   633-686 (695)
7700 d1itpa_                         0.7 2.6E+03   0.041    1.6  -0.5   43  368-410    17-59  (77)
7701 d1ru8a_                         0.7 3.2E+03   0.051    0.9   0.9   18  217-234   124-141 (227)
7702 c3ccgA_                         0.7 3.2E+03   0.051    0.9   3.4   29  563-591   157-187 (189)
7703 c5hjhB_                         0.7 3.2E+03   0.051    0.9   4.5   46  214-260    70-118 (177)
7704 c2ctoA_                         0.7 3.2E+03   0.051    0.9   1.1   19  181-199    22-40  (93)
7705 c4j7hA_                         0.7 2.9E+03   0.046    1.2  -0.2   41  448-488   401-445 (446)
7706 d1fqva1                         0.7 3.2E+03   0.051    0.9   1.2   17  127-143     1-17  (39)
7707 c5ggxD_                         0.7 3.2E+03   0.051    0.9   3.6   28  421-448   102-130 (267)
7708 c1lfcA_                         0.7 2.2E+03   0.035    2.0  -0.9   10  411-420    10-19  (26)
7709 c3kmlB_                         0.7 3.2E+03   0.051    0.9   3.0   39  197-236    71-109 (141)
7710 c1uusA_                         0.7 3.2E+03   0.051    0.9   2.2   29  436-468   249-277 (464)
7711 c6hxlD_                         0.7 3.2E+03   0.051    0.9  10.2   89  389-497    86-197 (262)
7712 c5wujB_                         0.7 3.2E+03   0.051    0.9   4.7   43  405-447    63-105 (105)
7713 c3fdjA_                         0.7 3.2E+03   0.051    0.9   1.5   20  216-235    42-61  (276)
7714 d1i3ca_                         0.7 3.2E+03   0.051    0.9   1.1   22  331-352    39-60  (144)
7715 c6dmxJ_                         0.7 3.2E+03   0.051    0.9   1.5   11  590-600    12-22  (39)
7716 c5hwbA_                         0.7 3.2E+03   0.051    0.9   0.1   10    1-10      1-10  (111)
7717 c2yjfM_                         0.7 3.2E+03   0.051    0.9   3.7   33  186-218    23-71  (121)
7718 d1et9a1                         0.7 3.2E+03    0.05    0.9  -0.0    6  383-388    30-35  (86)
7719 c4y6tD_                         0.7 3.2E+03   0.051    0.9   0.3   11  385-395    23-33  (143)
7720 d2ccqa1                         0.7 3.2E+03   0.051    0.9   0.2   47  435-481    18-68  (99)
7721 d1dgna_                         0.7 3.2E+03   0.051    0.9   6.1   42  181-227    21-64  (89)
7722 c4eqqA_                         0.7 3.2E+03   0.051    0.9   1.2   18  372-389    30-48  (102)
7723 d1eera_                         0.7 3.2E+03   0.051    0.9   1.0   11  496-506   156-166 (166)
7724 c3eq5G_                         0.7 3.2E+03   0.051    0.9   1.4   17  372-388    42-58  (95)
7725 c3ncoA_                         0.7 3.2E+03   0.051    0.9   1.4   16  217-234    37-52  (313)
7726 c3snrA_                         0.7 3.2E+03   0.051    0.9   2.2   24  365-388   195-218 (361)
7727 d1gpca_                         0.7 2.8E+03   0.045    1.3  -0.3   12    5-16    102-113 (218)
7728 c2dgtA_                         0.7 3.2E+03   0.051    0.9   0.5   17  207-223    48-64  (92)
7729 c2wryA_                         0.7 2.4E+03   0.038    1.8  -0.7    9   23-31    116-124 (154)
7730 c5cm2M_                         0.7 3.2E+03   0.051    0.9   1.9   13  458-470    53-65  (124)
7731 c5wx3C_                         0.7 3.2E+03   0.051    0.9   2.3   21  471-491    88-109 (353)
7732 c6qpiA_                         0.7 3.2E+03   0.051    0.9   3.7   62  116-177   145-208 (231)
7733 c5x8gA_                         0.7 3.2E+03   0.051    0.9   3.5   42  284-325    34-75  (484)
7734 c2oarA_                         0.7 3.2E+03   0.051    0.9   3.5   56   23-78     69-124 (125)
7735 d1h4pa_                         0.7 3.2E+03   0.051    0.9   1.6   15  374-388   381-395 (408)
7736 c2v7iA_                         0.7 3.2E+03   0.051    0.9   3.8   46  550-595    55-101 (347)
7737 c3mcsB_                         0.7 1.3E+03    0.02    3.6  -2.1   34  346-379   106-139 (218)
7738 d1ilr1_                         0.7 2.4E+03   0.038    1.8  -0.7    9   23-31    104-112 (145)
7739 c2chgB_                         0.7 3.2E+03   0.051    0.9   6.4   60  436-498   161-221 (222)
7740 c6ky4A_                         0.7 3.2E+03   0.051    0.9   2.4   17  564-580    24-40  (89)
7741 c3deuB_                         0.7 3.2E+03   0.051    0.9   2.3   29    8-36     44-72  (130)
7742 d3ctda1                         0.7 3.2E+03   0.051    0.9   9.2  101  198-300     4-110 (150)
7743 d2blna2                         0.7 3.2E+03   0.051    0.9   1.9   19  469-487     7-25  (197)
7744 c6ig0B_                         0.7 3.2E+03   0.051    0.9   2.7   28  452-479    26-53  (295)
7745 c2e1nA_                         0.7 3.2E+03   0.051    0.9   3.0   31  474-504    38-70  (110)
7746 c3n0wA_                         0.7 3.2E+03   0.051    0.9   1.9   26  364-389   199-224 (374)
7747 c2knuA_                         0.7 3.2E+03   0.051    0.9   1.0   12   56-67     10-21  (29)
7748 d1jl7a_                         0.7 3.2E+03   0.051    0.9   3.2   46  552-597    72-117 (147)
7749 d1bjpa_                         0.7 3.2E+03   0.051    0.9   3.4   38  544-583     1-38  (62)
7750 c1liqA_                         0.7 3.2E+03   0.051    0.9   0.3    5  362-366    23-27  (27)
7751 d3crda_                         0.7 3.2E+03   0.051    0.9   2.2   43   64-106    34-76  (100)
7752 c2adbA_                         0.7 3.2E+03   0.051    0.9   1.6   20  452-471    20-39  (127)
7753 c2v2tA_                         0.7 3.2E+03   0.051    0.9   2.3   34  543-580    95-128 (279)
7754 d2nvpa1                         0.7 3.2E+03   0.051    0.9   2.4   33  430-465     2-35  (426)
7755 d2iaya1                         0.7 3.2E+03   0.051    0.9   3.3   29  550-578    81-109 (113)
7756 c3u5vA_                         0.7 3.2E+03   0.051    0.9   2.9   21  560-580    40-60  (62)
7757 c3gtdA_                         0.7 3.2E+03   0.051    0.9   3.0   49  543-602   129-178 (455)
7758 c2maxA_                         0.7 3.2E+03   0.051    0.9   2.0   14  566-579    74-87  (114)
7759 c4wndB_                         0.7   3E+03   0.048    1.1  -0.2    9  576-584     8-16  (26)
7760 d4ubpa_                         0.7 3.2E+03   0.052    0.9   5.5   47  556-602     6-52  (100)
7761 d1nu9c2                         0.7 3.2E+03   0.052    0.9   3.2   23  236-258    24-47  (136)
7762 c2kdxA_                         0.7 3.2E+03   0.052    0.9   0.2   10  380-389    39-48  (119)
7763 c1fx7C_                         0.7 3.2E+03   0.052    0.9   2.2   16  218-233   169-184 (220)
7764 c4hhsA_                         0.7 3.2E+03   0.052    0.9   2.9   25   98-122   282-306 (639)
7765 d3dc7a1                         0.7 3.2E+03   0.052    0.9   1.7   22   87-108   180-201 (207)
7766 d2f06a2                         0.7 3.2E+03   0.052    0.9   1.2   14  431-444    13-26  (70)
7767 c4yypB_                         0.7 3.2E+03   0.052    0.9   0.6    8  369-376     2-9   (32)
7768 d1y76b1                         0.7 3.2E+03   0.052    0.9   2.1   20  272-291    31-50  (60)
7769 c2ly4B_                         0.7 2.5E+03    0.04    1.6  -0.5   13   52-66     25-37  (47)
7770 d3fapb_                         0.7 3.2E+03   0.052    0.9   6.0   56  320-381    19-74  (94)
7771 d1quba5                         0.7 1.4E+03   0.022    3.4  -2.0   16  162-177    25-40  (76)
7772 d2gexa1                         0.7 3.2E+03   0.052    0.9   1.7   14  374-387   125-138 (138)
7773 c5xkxA_                         0.7 3.2E+03   0.052    0.9   1.1   33  529-561   299-331 (380)
7774 d2nwdx1                         0.7 3.2E+03   0.052    0.9   1.4   18  172-194     1-18  (130)
7775 c4ndvB_                         0.7 3.2E+03   0.052    0.9   1.5   11  388-398    60-70  (94)
7776 d1qxpa2                         0.7 3.2E+03   0.052    0.9   3.8   63  308-375    77-139 (159)
7777 c3ns6B_                         0.7 2.9E+03   0.047    1.2  -0.2   18  206-223    57-74  (99)
7778 c2p58A_                         0.7 3.2E+03   0.052    0.9   2.4   21   28-48     32-52  (54)
7779 d1bala_                         0.7 3.2E+03   0.052    0.9   0.8   12  377-388    20-31  (51)
7780 d1ojha_                         0.7 3.2E+03   0.052    0.9   3.8   31  193-223     3-33  (52)
7781 c4n01B_                         0.7 3.2E+03   0.052    0.9   2.4   15  211-225   140-154 (296)
7782 c3li6J_                         0.7 3.2E+03   0.052    0.9   3.0   50  308-361    12-61  (64)
7783 c3li6G_                         0.7 3.2E+03   0.052    0.9   3.0   50  308-361    12-61  (64)
7784 c3li6A_                         0.7 3.2E+03   0.052    0.9   2.9   50  308-361    12-61  (64)
7785 c2vqkA_                         0.7 3.2E+03   0.052    0.9   1.1   21  266-286     1-21  (71)
7786 c5zwoX_                         0.7 2.7E+03   0.042    1.4  -0.4   18  206-223    74-91  (128)
7787 c3hylB_                         0.7 3.2E+03   0.052    0.9   2.1   22  366-387   560-581 (663)
7788 d2v0fa1                         0.7 3.2E+03   0.052    0.9   0.7   39  557-601    36-74  (87)
7789 c1lf6A_                         0.7 3.2E+03   0.052    0.9   3.2   23  425-447   338-360 (674)
7790 d2tssa2                         0.7 3.2E+03   0.052    0.9   0.8   14   62-75     35-48  (101)
7791 d1k6ma2                         0.7 3.2E+03   0.052    0.9   2.2   21  367-387    29-49  (219)
7792 c5jqfB_                         0.7 2.8E+03   0.044    1.3  -0.4    4  227-230     1-4   (26)
7793 c5jqfA_                         0.7 2.8E+03   0.044    1.3  -0.4    4  227-230     1-4   (26)
7794 c3krtC_                         0.7 3.2E+03   0.052    0.9   2.7   44  211-264   368-411 (444)
7795 c2qjfB_                         0.7 3.2E+03   0.052    0.9   3.7   28  440-467   358-389 (391)
7796 d2isya1                         0.7 3.2E+03   0.052    0.9   2.4   16  564-579    38-53  (63)
7797 c4m7oA_                         0.7 3.2E+03   0.052    0.9   4.8   59  347-413    59-126 (258)
7798 c2xgjA_                         0.7 3.2E+03   0.052    0.9   3.1   42  393-434   363-437 (964)
7799 c2la4A_                         0.7 3.2E+03   0.052    0.9   1.2   20  452-471    35-54  (101)
7800 c3qztA_                         0.7 3.2E+03   0.052    0.9   1.2   31  382-412    43-73  (108)
7801 c2c2zB_                         0.7 3.2E+03   0.052    0.9   1.0    9  100-108    30-38  (90)
7802 c2l05A_                         0.7 3.2E+03   0.052    0.9   3.1   45  531-582     4-48  (86)
7803 d1x8da1                         0.7 3.2E+03   0.052    0.9   1.2   11  218-228    28-38  (104)
7804 c4pt2B_                         0.7 3.2E+03   0.052    0.9   0.3   36  179-214   162-203 (277)
7805 c1yo7A_                         0.7 3.2E+03   0.052    0.9   5.2   83  164-254    17-99  (120)
7806 c3hskB_                         0.7 3.2E+03   0.052    0.9   2.1   19  364-382   339-357 (358)
7807 c1yv0T_                         0.7 2.3E+03   0.036    1.9  -0.8   20  426-445    31-50  (85)
7808 c6qt8A_                         0.7 3.2E+03   0.052    0.9   0.2   26  359-384   197-222 (289)
7809 c5ovnA_                         0.7 3.2E+03   0.052    0.9   1.5   17  212-228    11-27  (530)
7810 c1lvaA_                         0.7 3.2E+03   0.052    0.9  10.4  119  350-487   102-246 (258)
7811 d1ikna2                         0.7 3.2E+03   0.052    0.9   3.0   34  543-580    89-122 (171)
7812 c5fmgb_                         0.7 3.2E+03   0.052    0.9   1.1   27  196-222   128-154 (187)
7813 d1fpoa2                         0.7 3.2E+03   0.052    0.9   4.0   25  458-482    52-76  (95)
7814 c4hffB_                         0.7 3.2E+03   0.052    0.9   1.9   27  435-461    53-79  (100)
7815 c1dowB_                         0.7 3.2E+03   0.052    0.9   0.8   15  579-595    10-24  (32)
7816 c3dtzB_                         0.7 2.5E+03    0.04    1.6  -0.6   12   21-32     80-91  (221)
7817 c3tefA_                         0.7 3.2E+03   0.052    0.9   2.4   15  211-225   128-142 (279)
7818 d1ob0a2                         0.7 3.2E+03   0.052    0.9   2.5   21  363-383    74-94  (391)
7819 d1doqa_                         0.7 3.3E+03   0.052    0.8   1.9   14  566-579    53-66  (69)
7820 c1q2jA_                         0.7 3.3E+03   0.052    0.8   0.2    5  396-400     2-6   (26)
7821 c5ow0B_                         0.7 3.3E+03   0.052    0.8   2.4   15  214-228   236-250 (251)
7822 c5yhoA_                         0.7 3.3E+03   0.052    0.8   1.1   20  388-407    13-32  (238)
7823 c3vuqD_                         0.7 3.3E+03   0.052    0.8   9.1  126  135-265    48-178 (178)
7824 c5ikjB_                         0.7 3.3E+03   0.052    0.8   1.0   15  346-360    41-55  (66)
7825 c1ul1Y_                         0.7 3.3E+03   0.052    0.8   3.1   32  353-384    34-65  (312)
7826 d1e58a_                         0.7 3.3E+03   0.052    0.8   2.6   21  367-387    33-53  (246)
7827 c2h09A_                         0.7 3.3E+03   0.052    0.8   2.7   43   33-79     17-59  (127)
7828 c5y0hA_                         0.7 3.3E+03   0.052    0.8   0.1    9  306-314     1-9   (26)
7829 d1b0na1                         0.7 3.3E+03   0.052    0.8   2.3   25  145-169     2-26  (35)
7830 c1nafA_                         0.7 3.3E+03   0.052    0.8   8.0   89  182-276     5-108 (124)
7831 c2qpqC_                         0.7 3.3E+03   0.052    0.8   3.0   23  559-581   274-296 (296)
7832 c2a5wC_                         0.7 3.3E+03   0.052    0.8   4.4   48   46-94     51-99  (114)
7833 d1ulqa1                         0.7 3.3E+03   0.052    0.8   2.3   21  471-491    25-46  (273)
7834 c5z5eB_                         0.7 3.3E+03   0.052    0.8   2.0   16  214-229   392-407 (468)
7835 d3cmco1                         0.7 8.4E+02   0.013    4.8  -3.0   10  358-367     6-15  (171)
7836 c1gx7A_                         0.7 3.3E+03   0.052    0.8   2.6   53  262-314    93-159 (371)
7837 c2d3mA_                         0.7 3.3E+03   0.052    0.8   2.2   22  471-492   116-138 (404)
7838 c6bwaB_                         0.7 2.6E+03   0.041    1.5  -0.5   10  127-136     6-15  (26)
7839 c6dadD_                         0.7 3.3E+03   0.052    0.8   0.8   13   21-33      6-18  (26)
7840 c6n1mA_                         0.7 3.3E+03   0.052    0.8   2.7   49  543-602   134-183 (466)
7841 d1liaa_                         0.7 3.3E+03   0.052    0.8   3.1   28  251-278   127-164 (164)
7842 c6iwaA_                         0.7 3.3E+03   0.052    0.8   0.3    5    2-6      18-22  (27)
7843 c3td4D_                         0.7 3.3E+03   0.052    0.8   2.5   20  368-387    67-87  (121)
7844 c6mq4A_                         0.7 3.3E+03   0.052    0.8   1.4   16  217-234    52-67  (350)
7845 c5z7iC_                         0.7 3.3E+03   0.052    0.8   2.6   40  284-325     5-44  (45)
7846 d1iakb2                         0.7 3.2E+03   0.051    0.9  -0.1    9  356-364    67-75  (87)
7847 c1z2tA_                         0.7 2.6E+03   0.042    1.5  -0.5   10  203-212    10-19  (26)
7848 c2pqlA_                         0.7 3.3E+03   0.052    0.8   5.6   87  336-422    36-127 (144)
7849 d1aqta1                         0.7 3.3E+03   0.052    0.8   1.7   13  467-479    22-34  (50)
7850 c4pqlB_                         0.7 3.3E+03   0.052    0.8   2.1   41  536-578    52-92  (130)
7851 c4obmA_                         0.7 3.3E+03   0.052    0.8   2.2   30  365-394   163-193 (258)
7852 d2fcia1                         0.7 3.3E+03   0.052    0.8   0.9   15  214-228    19-33  (105)
7853 d1vdka_                         0.7 3.3E+03   0.052    0.8   3.2   49  543-602   128-177 (458)
7854 c4dd5A_                         0.7 3.3E+03   0.052    0.8   2.6   21  471-491    27-48  (387)
7855 c4h10B_                         0.7 3.3E+03   0.052    0.8   2.1   34  558-595    16-49  (63)
7856 d1seda_                         0.7 3.3E+03   0.052    0.8   4.1   39  217-260    71-109 (112)
7857 c2we7A_                         0.7 3.3E+03   0.052    0.8   2.2   23  365-387   289-311 (343)
7858 d176la_                         0.7 3.3E+03   0.052    0.8   1.5   18  389-406   114-131 (164)
7859 c2cblA_                         0.7 3.3E+03   0.052    0.8   3.4   43   77-119   134-176 (305)
7860 c4ce4h_                         0.7 3.3E+03   0.052    0.8   4.1   28  455-482   158-185 (272)
7861 c3hi2C_                         0.7 1.3E+03    0.02    3.6  -2.1   10   11-20      6-15  (59)
7862 c6bwbB_                         0.7 2.6E+03   0.041    1.5  -0.5   10  127-136     6-15  (26)
7863 d1hw1a2                         0.7 3.3E+03   0.052    0.8   5.4   82    4-87     51-133 (152)
7864 c3qoqC_                         0.7 3.3E+03   0.052    0.8   3.4   29  183-211    21-49  (49)
7865 c3bunB_                         0.7 3.3E+03   0.052    0.8   3.4   43   77-119   133-175 (304)
7866 d1f52a2                         0.7 3.3E+03   0.052    0.8   2.0   25  557-581    83-107 (368)
7867 d2cu2a1                         0.7 3.3E+03   0.052    0.8   0.7   17  362-378    50-66  (67)
7868 d2cpwa1                         0.7 3.3E+03   0.052    0.8   1.8   29  379-407     6-35  (51)
7869 d2op5a1                         0.7 3.3E+03   0.052    0.8   0.2   14  565-578    31-44  (112)
7870 d2cq2a1                         0.7 3.3E+03   0.052    0.8   0.2   23  262-284    26-48  (101)
7871 c2dnqA_                         0.7 3.3E+03   0.052    0.8   1.0   20  452-471    16-35  (90)
7872 c2m9kA_                         0.7 2.9E+03   0.047    1.2  -0.3   18  206-223    46-63  (93)
7873 d1jhsa_                         0.7 3.3E+03   0.052    0.8   1.6   16  365-380   163-178 (188)
7874 c1uheA_                         0.7 3.3E+03   0.052    0.8   1.4   12  375-386     6-17  (97)
7875 d1s57a_                         0.7 3.1E+03   0.049    1.0  -0.1   47  216-270    22-68  (153)
7876 c3vxvA_                         0.7 3.3E+03   0.052    0.8   2.0   26  543-568    22-47  (65)
7877 c3eukC_                         0.7 3.3E+03   0.052    0.8   1.4   18  248-265   163-180 (455)
7878 c2lznA_                         0.7 3.3E+03   0.052    0.8   3.6   40  248-290    42-81  (143)
7879 c6g51u_                         0.7 3.3E+03   0.052    0.8   3.1   39  382-420    87-137 (615)
7880 d1p37a_                         0.7 3.3E+03   0.052    0.8   1.7   18  389-406   114-131 (164)
7881 c3iz5t_                         0.7 3.3E+03   0.052    0.8   4.4   42  166-207     4-45  (58)
7882 d2ezwa1                         0.7 3.3E+03   0.052    0.8   1.9   20  555-574    26-45  (50)
7883 c4xoiB_                         0.7 3.3E+03   0.052    0.8   2.1   57   44-100    24-80  (210)
7884 c1n0xP_                         0.7 3.3E+03   0.052    0.8   0.6   10  587-596     4-13  (26)
7885 c2ovcA_                         0.7 3.3E+03   0.052    0.8   0.9   28  106-133     3-30  (30)
7886 d1boda_                         0.7 3.3E+03   0.052    0.8   0.5   32  331-366     5-36  (74)
7887 d1j6oa_                         0.7 3.3E+03   0.052    0.8  -0.0   13  216-228    21-33  (260)
7888 c4nmnA_                         0.7 3.3E+03   0.052    0.8   5.4   96  161-261     1-98  (425)
7889 c3gwaA_                         0.7 3.3E+03   0.052    0.8   2.4   22  471-492    53-75  (337)
7890 c2ak0A_                         0.7 3.3E+03   0.052    0.8   0.8    8  498-505    13-20  (26)
7891 c1vjtA_                         0.7 3.3E+03   0.052    0.8   4.0   30  313-342   429-458 (471)
7892 c3cbnA_                         0.7 3.3E+03   0.052    0.8   0.5   14  546-559     3-16  (144)
7893 d1k20a_                         0.7 3.3E+03   0.052    0.8   3.7   32  474-505   121-152 (310)
7894 c3ilmD_                         0.7 3.3E+03   0.052    0.8   1.6   24  171-194    58-81  (125)
7895 d1ktdb2                         0.7 3.3E+03   0.052    0.8   0.3    9  356-364   100-108 (120)
7896 c3gwhB_                         0.7 3.3E+03   0.052    0.8   2.6   26  367-392    69-94  (101)
7897 c3rjpA_                         0.7 3.3E+03   0.052    0.8   3.2   53  193-245    21-73  (96)
7898 c1jjoE_                         0.7 3.3E+03   0.052    0.8   0.4    5    6-10      5-9   (33)
7899 d1hiod_                         0.7 3.3E+03   0.052    0.8   3.4   70  191-264     1-70  (76)
7900 c3feuA_                         0.7 3.3E+03   0.052    0.8   2.3   85  363-448    99-183 (183)
7901 d1ig0a2                         0.7 3.3E+03   0.052    0.8   1.1   19  370-388    70-93  (221)
7902 d2cx6a1                         0.7 3.3E+03   0.052    0.8   1.9   44  191-234     9-52  (90)
7903 c4nk1B_                         0.7 3.3E+03   0.052    0.8   4.3   30  564-593   105-134 (161)
7904 c5m4oC_                         0.7 3.3E+03   0.052    0.8   1.0   25    4-28     24-48  (167)
7905 d2stta_                         0.7 3.3E+03   0.052    0.8   1.7   37    9-45     45-81  (96)
7906 c6honD_                         0.7 3.3E+03   0.052    0.8   1.4   19  575-595     2-20  (26)
7907 c6honB_                         0.7 3.3E+03   0.052    0.8   1.4   19  575-595     2-20  (26)
7908 c6homB_                         0.7 3.3E+03   0.052    0.8   1.4   19  575-595     2-20  (26)
7909 c5x9kA_                         0.7 3.3E+03   0.052    0.8   0.7   21  388-408    11-31  (147)
7910 c4p9fA_                         0.7 3.3E+03   0.052    0.8   6.6   80  145-225   122-201 (212)
7911 c1u9fD_                         0.7 3.3E+03   0.052    0.8   1.7   13  558-570     1-13  (31)
7912 c4i6kA_                         0.7 3.3E+03   0.052    0.8   2.2   14  216-229    31-44  (267)
7913 c5n9qA_                         0.7 3.3E+03   0.052    0.8   3.2   33  311-343    46-78  (128)
7914 c6a6iG_                         0.7 3.3E+03   0.052    0.8   4.0   44  435-483    15-58  (80)
7915 c4m8kA_                         0.7 3.3E+03   0.052    0.8   2.0   24  553-576   190-213 (213)
7916 c2f31B_                         0.7 3.3E+03   0.052    0.8   1.3   12   30-41      5-16  (26)
7917 d2qswa1                         0.7 3.3E+03   0.052    0.8   2.4   19  211-229    65-83  (90)
7918 c2glwA_                         0.7 3.3E+03   0.052    0.8   0.7    8  574-581    70-77  (92)
7919 c4hhuA_                         0.7 3.3E+03   0.052    0.8   1.3   25  399-423    11-37  (170)
7920 c2pmfA_                         0.7 3.3E+03   0.052    0.8   2.5   16  214-229   423-438 (522)
7921 c2ba0I_                         0.7 3.3E+03   0.052    0.8   1.9   14  253-266    10-23  (253)
7922 c4mi8C_                         0.7 3.3E+03   0.052    0.8   1.8   14  400-413     8-21  (26)
7923 c5gsmB_                         0.7 3.3E+03   0.052    0.8   2.0   36  542-579    13-48  (786)
7924 c1aabA_                         0.7 3.3E+03   0.052    0.8   0.9    8    9-16     10-17  (83)
7925 d1aaba_                         0.7 3.3E+03   0.052    0.8   0.9    8    9-16     10-17  (83)
7926 d1xdpa4                         0.7 3.1E+03   0.049    1.0  -0.2   19   19-37    116-134 (187)
7927 c1xnlA_                         0.7 3.3E+03   0.052    0.8   0.0   11   86-96      5-15  (28)
7928 c1kriA_                         0.7 1.3E+03    0.02    3.7  -2.2   11   10-20     22-32  (160)
7929 d1ryph_                         0.7 3.3E+03   0.052    0.8   1.7   27  196-222   140-166 (205)
7930 c6oftA_                         0.7 3.3E+03   0.052    0.8   4.9   46  558-603   330-375 (469)
7931 d1ne8a_                         0.7 3.3E+03   0.052    0.8   0.1   10    2-11     18-27  (116)
7932 c2d1lA_                         0.7 3.3E+03   0.052    0.8   5.1   74   25-98     27-109 (249)
7933 d1x2la1                         0.7 3.3E+03   0.052    0.8   4.6   55  284-340    13-68  (87)
7934 d1gxie_                         0.7 3.3E+03   0.052    0.8   0.5    9    2-10      5-13  (73)
7935 c2mqlA_                         0.7 3.3E+03   0.052    0.8   0.8   19  265-283    22-40  (105)
7936 c6f2dE_                         0.7 3.3E+03   0.052    0.8   3.1   31  331-361   102-132 (203)
7937 c4b4sA_                         0.7 3.3E+03   0.052    0.8   2.9   70   82-154    68-144 (148)
7938 d1rz4a2                         0.7 3.3E+03   0.052    0.8   2.3   38   41-78     57-94  (130)
7939 c4e14A_                         0.7 3.3E+03   0.052    0.8   3.8   42  401-445   249-297 (299)
7940 c2re2A_                         0.7 3.3E+03   0.052    0.8   1.3   14  361-374    89-102 (118)
7941 c1p8lA_                         0.7 3.3E+03   0.052    0.8   2.8   18  212-229   143-160 (276)
7942 c3n75E_                         0.7 3.3E+03   0.052    0.8   0.1   45  216-260   510-554 (710)
7943 c6homD_                         0.7 3.3E+03   0.052    0.8   1.4   19  575-595     3-21  (26)
7944 c5knwA_                         0.7   3E+03   0.048    1.1  -0.2   17  206-222    57-73  (125)
7945 d1hzta_                         0.7 3.3E+03   0.052    0.8   2.3   39  119-157   114-152 (153)
7946 c3btnA_                         0.7 3.3E+03   0.052    0.8   0.2   55   13-75     38-92  (394)
7947 c2gpwC_                         0.7 3.3E+03   0.052    0.8   1.2   25  180-204   400-424 (446)
7948 d1tmka_                         0.7 3.3E+03   0.052    0.8   1.5   24  471-494   181-204 (204)
7949 c3fxhA_                         0.7 3.3E+03   0.052    0.8   2.4   15  195-209    67-81  (113)
7950 c6k61m_                         0.7 3.3E+03   0.053    0.8   1.6   13   29-41      7-19  (31)
7951 d1nz8a_                         0.7 3.3E+03   0.053    0.8   1.6   19  429-447     8-26  (119)
7952 c3kysB_                         0.7 3.3E+03   0.053    0.8   0.3   21   75-95      7-27  (51)
7953 d1kqra_                         0.7 1.3E+03    0.02    3.7  -2.2   11   10-20     22-32  (160)
7954 d1udda_                         0.7 3.3E+03   0.053    0.8   8.9   97  134-255    37-133 (215)
7955 d1mp9a1                         0.7 3.3E+03   0.053    0.8   2.5   31  548-578    62-92  (92)
7956 d1rp3a3                         0.7 3.3E+03   0.053    0.8   1.7   24  199-222    23-46  (87)
7957 d1qqga2                         0.7 3.3E+03   0.053    0.8   2.2   21  111-131    81-104 (104)
7958 c2jtvA_                         0.7 3.3E+03   0.053    0.8   1.4   16   27-42      2-17  (65)
7959 c4o9cC_                         0.7 3.3E+03   0.053    0.8   2.3   21  471-491    27-48  (393)
7960 c6iz2A_                         0.7 3.3E+03   0.053    0.8   2.0   14  567-580   128-141 (145)
7961 c4b2tg_                         0.7 3.3E+03   0.053    0.8   4.2   48  266-340    87-134 (359)
7962 c2muaA_                         0.7 3.3E+03   0.053    0.8   0.9   14   21-34      7-20  (26)
7963 c3ougA_                         0.7 3.3E+03   0.053    0.8   1.4   12  375-386    30-41  (107)
7964 c4bmtB_                         0.7 3.3E+03   0.053    0.8   5.3   78  421-498    99-192 (287)
7965 c1rxvA_                         0.7 3.3E+03   0.053    0.8   2.4   34  377-410   197-236 (305)
7966 c3wyfB_                         0.7 3.3E+03   0.053    0.8   0.8   20  207-226   124-143 (144)
7967 c5u22A_                         0.7 3.3E+03   0.053    0.8   2.6   41  217-261   174-214 (403)
7968 c2kl5A_                         0.7 3.2E+03   0.052    0.9  -0.0   12  547-558    46-57  (110)
7969 c1n0xR_                         0.7 3.3E+03   0.053    0.8   0.5   10  587-596     4-13  (26)
7970 c5k4pA_                         0.7 3.3E+03   0.053    0.8   1.8   20  564-583   222-241 (323)
7971 c5xolB_                         0.7 3.3E+03   0.053    0.8   0.7   17  543-559     4-20  (26)
7972 c5xolA_                         0.7 3.3E+03   0.053    0.8   0.7   17  543-559     4-20  (26)
7973 d2ftsa3                         0.7   2E+03   0.031    2.4  -1.2   35  562-596    32-66  (155)
7974 d1xbta1                         0.7   2E+03   0.032    2.3  -1.2   27  461-487     6-32  (119)
7975 c2divA_                         0.7 2.1E+03   0.033    2.2  -1.1   18  206-223    55-72  (99)
7976 c5tc1M_                         0.7 3.3E+03   0.053    0.8   0.3   23  350-372   238-260 (330)
7977 c4g7wB_                         0.7 3.3E+03   0.053    0.8   0.7    6  380-385    65-70  (98)
7978 d2j0wa2                         0.7 9.7E+02   0.015    4.4  -2.8   31  358-388    19-49  (91)
7979 d1k92a1                         0.7 3.3E+03   0.053    0.8   2.1   14  183-196   170-183 (188)
7980 c2zs0A_                         0.7 3.3E+03   0.053    0.8   4.3   37  560-596    81-117 (140)
7981 c2crcA_                         0.7 3.3E+03   0.053    0.8   0.2    8    7-14     19-26  (52)
7982 c5wlmB_                         0.7 3.3E+03   0.053    0.8   1.7   25  116-140     2-26  (26)
7983 c5wlmC_                         0.7 3.3E+03   0.053    0.8   1.7   25  116-140     2-26  (26)
7984 c5wlmD_                         0.7 3.3E+03   0.053    0.8   1.7   25  116-140     2-26  (26)
7985 c5wlmA_                         0.7 3.3E+03   0.053    0.8   1.7   25  116-140     2-26  (26)
7986 c3tvtB_                         0.7 3.3E+03   0.052    0.8  -0.0    6   52-57      2-7   (26)
7987 c2jtxA_                         0.7 3.3E+03   0.053    0.8   1.1   13  588-600    34-46  (60)
7988 d1d4va1                         0.7 3.3E+03   0.053    0.8   0.0    5   10-14     28-32  (46)
7989 d2iy5a1                         0.7 1.1E+03   0.017    4.1  -2.5   37  426-467     9-45  (70)
7990 c5kkpA_                         0.7 3.3E+03   0.053    0.8   4.5   50  236-290   249-298 (509)
7991 d1u8va1                         0.7 3.3E+03   0.053    0.8   0.7   66  159-224    83-163 (215)
7992 c2iz4A_                         0.7   3E+03   0.048    1.1  -0.2   16  526-541    18-33  (91)
7993 c3u5zM_                         0.7 3.3E+03   0.053    0.8   2.0   40  368-411    28-68  (320)
7994 c3ag7A_                         0.7 3.3E+03   0.053    0.8   1.7   13  214-226    84-96  (105)
7995 c1zp9A_                         0.7 3.3E+03   0.053    0.8   1.8   26  201-226   220-245 (245)
7996 d3dhpa2                         0.7 3.3E+03   0.053    0.8   2.5   21  363-383    71-91  (402)
7997 c5h8lM_                         0.7 2.8E+03   0.044    1.3  -0.4   25  431-458    18-42  (297)
7998 d2fmma1                         0.7   3E+03   0.049    1.0  -0.2    9  379-387     7-15  (68)
7999 d1xb4a2                         0.7 3.3E+03   0.053    0.8   3.1   25  472-496     5-29  (72)
8000 d1s3ia2                         0.7 3.3E+03   0.053    0.8   1.2   20  469-488     7-26  (203)
8001 c2do4A_                         0.7 3.3E+03   0.053    0.8   0.5   17  207-223    62-78  (100)
8002 d1ib8a2                         0.7 3.3E+03   0.053    0.8   2.5   27  553-579     1-27  (90)
8003 c3vsjB_                         0.7 3.3E+03   0.053    0.8   2.7   43  392-434   225-269 (303)
8004 c4i15B_                         0.7 3.3E+03   0.053    0.8   2.0   31    8-38    278-308 (333)
8005 c2rrdA_                         0.7 3.3E+03   0.053    0.8   2.4   36    8-43     58-93  (101)
8006 c4ox3A_                         0.7 3.3E+03   0.053    0.8   1.5   45  542-586    48-92  (214)
8007 c4yk2B_                         0.7 3.3E+03   0.053    0.8   2.3   16   32-47     89-104 (106)
8008 c2bapD_                         0.7 3.3E+03   0.053    0.8   1.3   12   30-41      2-13  (26)
8009 c1s8kA_                         0.7 2.6E+03   0.041    1.5  -0.6    8  347-354    14-21  (29)
8010 c5vrbB_                         0.7 3.3E+03   0.053    0.8   2.5   22  366-387   543-564 (645)
8011 c6k9kA_                         0.7 3.3E+03   0.053    0.8   4.9  127  328-466   273-399 (2501)
8012 c6ifuB_                         0.7 3.3E+03   0.053    0.8   0.2   15  213-227     8-22  (121)
8013 c6ak1B_                         0.7 3.3E+03   0.053    0.8   0.4   46  368-413   254-299 (466)
8014 c3e7nB_                         0.7 3.3E+03   0.053    0.8   2.1   22   90-111     1-22  (141)
8015 c5l3sF_                         0.7 2.7E+03   0.043    1.4  -0.5   85  181-269    32-123 (283)
8016 c2qb0D_                         0.7 3.3E+03   0.053    0.8   1.1   16  389-404   193-208 (241)
8017 c6oziA_                         0.7 3.3E+03   0.053    0.8   1.6   19  334-352    95-113 (244)
8018 c6mxvA_                         0.7 3.3E+03   0.053    0.8   1.8   24  171-194   205-228 (250)
8019 c2fvhB_                         0.7 3.3E+03   0.053    0.8   5.7   47  556-602     5-51  (99)
8020 c3ggzC_                         0.7 3.3E+03   0.053    0.8   3.1   23  315-337   106-128 (182)
8021 c4i9yC_                         0.7 2.6E+03   0.042    1.5  -0.5   20  399-418   133-152 (167)
8022 d1fuoa_                         0.7 3.3E+03   0.053    0.8   2.6   49  543-602   128-177 (456)
8023 c5vsoA_                         0.7 3.3E+03   0.053    0.8   3.8   55  231-290     8-62  (75)
8024 d1ykga1                         0.7 3.3E+03   0.053    0.8   2.2   18  472-489    14-31  (146)
8025 d1mhxa_                         0.7 3.3E+03   0.053    0.8   1.8   11  212-222    31-41  (65)
8026 d1q1ra3                         0.7 3.3E+03   0.053    0.8   2.4   20  470-489    59-78  (103)
8027 d1s9ua_                         0.7 3.3E+03   0.053    0.8   6.3   66  415-480    83-150 (201)
8028 d2qamg1                         0.7 3.3E+03   0.053    0.8   1.8   11  492-502    66-76  (81)
8029 c3mpoD_                         0.7 2.8E+03   0.044    1.3  -0.4   24  211-234    11-34  (233)
8030 c2eb1B_                         0.7 3.3E+03   0.053    0.8   4.2   29  455-483   130-160 (170)
8031 d1j74a_                         0.7 2.6E+03   0.042    1.5  -0.5   19   50-68      9-27  (139)
8032 c4bbaA_                         0.7 3.3E+03   0.053    0.8   3.3  105   56-186   452-582 (595)
8033 c3kh1B_                         0.7 3.3E+03   0.053    0.8   2.1   32  386-417   156-189 (189)
8034 d1jmxg_                         0.7 1.4E+03   0.023    3.2  -1.9   24  579-602    44-67  (76)
8035 c2izoA_                         0.7 3.3E+03   0.053    0.8   1.3   22  375-396   151-172 (268)
8036 d1pm4a_                         0.7 5.5E+02  0.0088    6.1  -4.1   12  384-395     2-13  (117)
8037 c5j6qA_                         0.7 3.1E+03   0.049    1.0  -0.2   40    7-46    399-439 (595)
8038 d1xqia1                         0.7 3.3E+03   0.053    0.8   1.0   20  263-282     9-31  (182)
8039 d1r5qa_                         0.7 3.3E+03   0.053    0.8   2.3   32  183-214    33-66  (91)
8040 c3v4gA_                         0.7 3.3E+03   0.053    0.8   2.9   33  197-229     2-34  (145)
8041 d2otaa1                         0.7 3.3E+03   0.053    0.8   3.7   33  558-594     2-34  (62)
8042 c5vb1C_                         0.7 3.3E+03   0.053    0.8   0.9    6  335-340    14-19  (26)
8043 c5vaxF_                         0.7 3.3E+03   0.053    0.8   0.7    6  335-340    13-18  (26)
8044 c5vaxH_                         0.7 3.3E+03   0.053    0.8   0.7    6  335-340    13-18  (26)
8045 c6dcnC_                         0.7 3.3E+03   0.053    0.8   0.9    6  335-340    14-19  (26)
8046 c6dcnD_                         0.7 3.3E+03   0.053    0.8   0.9    6  335-340    14-19  (26)
8047 c5vb1A_                         0.7 3.3E+03   0.053    0.8   0.9    6  335-340    14-19  (26)
8048 c5vauE_                         0.7 3.3E+03   0.053    0.8   0.7    6  335-340    13-18  (26)
8049 c3g9qA_                         0.7 3.3E+03   0.053    0.8   2.4   15  211-225   105-119 (258)
8050 d1hx6a2                         0.7 3.3E+03   0.052    0.8  -0.0    8  379-386    21-28  (140)
8051 d1sxea_                         0.7 3.3E+03   0.053    0.8   1.3   27   45-71     61-88  (97)
8052 d1bqva_                         0.7 3.3E+03   0.053    0.8   2.0   27   45-71     74-101 (110)
8053 c1jo6A_                         0.7 3.3E+03   0.053    0.8   1.2   19  550-568     9-27  (45)
8054 c4gqoC_                         0.7 3.3E+03   0.053    0.8   1.9   18  248-265   205-222 (404)
8055 c2jx2A_                         0.7   3E+03   0.048    1.1  -0.2   18  206-223    42-59  (87)
8056 c4mnnA_                         0.7 3.3E+03   0.053    0.8   0.4   15  248-262     2-16  (165)
8057 c5l07B_                         0.7 3.3E+03   0.053    0.8   1.9   14  368-381   150-163 (163)
8058 c1bdhA_                         0.7 3.3E+03   0.053    0.8   3.0   36  352-387    11-48  (338)
8059 c4mhvB_                         0.7 3.3E+03   0.053    0.8   1.9   27   45-71     62-89  (96)
8060 c2rpsA_                         0.7 3.3E+03   0.053    0.8   0.8    8  345-352    25-32  (32)
8061 d2oi8a2                         0.7 3.3E+03   0.053    0.8   3.6   31   99-129    88-124 (124)
8062 c3aa6C_                         0.7 3.3E+03   0.053    0.8   0.4    7    8-14      8-14  (26)
8063 c5ej0A_                         0.7 3.3E+03   0.053    0.8   0.4   34   80-113   163-196 (212)
8064 c1z9iA_                         0.7 3.3E+03   0.053    0.8   1.0   13  261-273    27-39  (53)
8065 c6hsuD_                         0.7 2.7E+03   0.044    1.4  -0.4   52  539-595    45-96  (152)
8066 c6a09C_                         0.7 3.3E+03   0.053    0.8   3.2   27  195-221    88-114 (171)
8067 d1ud2a2                         0.7 3.3E+03   0.053    0.8   2.5   21  363-383    76-96  (390)
8068 c4p6vF_                         0.7 3.3E+03   0.053    0.8   2.0   26  210-235   377-402 (407)
8069 c2e5iA_                         0.7 3.3E+03   0.053    0.8   1.5   19  349-367    34-52  (124)
8070 c6eizF_                         0.7 3.3E+03   0.053    0.8   2.2   17  560-576     1-17  (29)
8071 c6eizB_                         0.7 3.3E+03   0.053    0.8   2.2   17  560-576     1-17  (29)
8072 c4pn9A_                         0.7 3.3E+03   0.053    0.8   2.2   17  560-576     1-17  (29)
8073 c4pn9B_                         0.7 3.3E+03   0.053    0.8   2.2   17  560-576     1-17  (29)
8074 c4pn9F_                         0.7 3.3E+03   0.053    0.8   2.2   17  560-576     1-17  (29)
8075 c2pheC_                         0.7 3.3E+03   0.053    0.8   1.5   24  469-492     2-25  (26)
8076 c2izpB_                         0.7 3.3E+03   0.053    0.8   5.5   50   25-74     43-103 (269)
8077 c5nh1A_                         0.7 3.3E+03   0.053    0.8   3.5   33  195-227    23-55  (199)
8078 d1kqfb2                         0.7 3.3E+03   0.053    0.8   2.0   29   31-61      8-36  (45)
8079 c6j8lB_                         0.7 3.3E+03   0.053    0.8   2.8   41  550-592    67-107 (132)
8080 c4cbfB_                         0.7 2.9E+03   0.045    1.2  -0.4   26  541-566    11-36  (74)
8081 c6rqfO_                         0.7 3.3E+03   0.053    0.8   1.2   14  101-114    21-34  (37)
8082 c6nfwA_                         0.7 3.3E+03   0.053    0.8  -0.0    9  485-493    28-36  (151)
8083 c2fbdB_                         0.7 3.3E+03   0.053    0.8   2.9   23  440-462     7-29  (122)
8084 c5vauG_                         0.7 3.3E+03   0.053    0.8   0.9    6  335-340    14-19  (26)
8085 c6tzcC_                         0.7 3.3E+03   0.053    0.8   0.9    6  335-340    14-19  (26)
8086 c5vauH_                         0.7 3.3E+03   0.053    0.8   0.9    6  335-340    14-19  (26)
8087 c2hzsG_                         0.7   3E+03   0.047    1.1  -0.3   27  212-238   165-191 (203)
8088 d1mrza1                         0.7 3.3E+03   0.053    0.8   2.1   15  366-380    94-108 (109)
8089 c6cfcA_                         0.7 3.3E+03   0.053    0.8   5.4   64  422-488   162-225 (506)
8090 c5fyaA_                         0.7 3.3E+03   0.053    0.8   5.2   42  473-514    16-60  (253)
8091 d1mkia_                         0.7 3.3E+03   0.053    0.8   7.2   98  386-490   113-214 (311)
8092 d1l64a_                         0.7 3.3E+03   0.053    0.8   1.5   18  389-406   114-131 (162)
8093 c2ncxA_                         0.7 3.3E+03   0.053    0.8   1.5    9  330-338    12-20  (26)
8094 d1sgma1                         0.7 3.3E+03   0.053    0.8   1.8   18  569-586    25-42  (73)
8095 c3cx6A_                         0.7 3.3E+03   0.053    0.8   1.8   15  366-380   218-232 (320)
8096 d2hkua2                         0.7 3.3E+03   0.053    0.8   1.6   16   31-46     80-95  (121)
8097 c5zxgB_                         0.7 3.3E+03   0.053    0.8   2.4   21  363-383    91-111 (439)
8098 c5xbdA_                         0.7 3.3E+03   0.053    0.8   0.5    4  382-385     1-4   (35)
8099 c3gyyC_                         0.7 3.3E+03   0.053    0.8   0.6   28  375-402   151-178 (309)
8100 c5td8A_                         0.7 3.3E+03   0.053    0.8   1.3   17   22-38     92-108 (256)
8101 c2x4kB_                         0.7 3.3E+03   0.053    0.8   3.5   38  544-583     4-41  (62)
8102 c2kt5B_                         0.7 1.5E+03   0.024    3.1  -1.8    5   30-34      6-10  (40)
8103 d1cf2o1                         0.7 2.6E+03   0.042    1.5  -0.6   24   38-66      6-29  (171)
8104 c2bbpA_                         0.7 3.3E+03   0.053    0.8   0.5    7    5-11      9-15  (26)
8105 d1e0fi_                         0.7 2.5E+03   0.039    1.7  -0.7    7   10-16      9-15  (57)
8106 c1e0fI_                         0.7 2.5E+03   0.039    1.7  -0.7    7   10-16      9-15  (57)
8107 d1c1za5                         0.7 1.5E+03   0.023    3.2  -1.9   16  162-177    25-40  (83)
8108 d1rype_                         0.7 3.3E+03   0.053    0.8   2.1   41  196-236   168-208 (242)
8109 c1z65A_                         0.7 3.3E+03   0.053    0.8   1.0    8  100-107     7-14  (30)
8110 c4c24A_                         0.7 3.3E+03   0.053    0.8   1.7   32  356-388   168-199 (211)
8111 c5n17B_                         0.7 3.3E+03   0.053    0.8   1.4   33  237-271    70-102 (130)
8112 d2blla1                         0.7 3.3E+03   0.053    0.8   1.8   29   55-83    301-330 (330)
8113 c4izeA_                         0.7 2.4E+03   0.039    1.7  -0.7    9   23-31    112-120 (151)
8114 c2dhsA_                         0.7   3E+03   0.048    1.1  -0.2   18  206-223   151-168 (187)
8115 d2cqka1                         0.7 3.3E+03   0.053    0.8   1.3   52   35-86     15-66  (88)
8116 c4wpgA_                         0.7 3.3E+03   0.053    0.8   2.8   26  571-599   262-287 (287)
8117 d1xiwa_                         0.7 2.5E+03    0.04    1.6  -0.7    8  374-381    55-62  (91)
8118 c2k10A_                         0.7 3.3E+03   0.053    0.8   1.3   29  492-520     1-29  (32)
8119 c2h51B_                         0.7 3.3E+03   0.053    0.8   1.0   26  355-380    34-59  (87)
8120 c3zfsB_                         0.7 3.3E+03   0.053    0.8   1.0   14  344-357   125-138 (215)
8121 c4cvhA_                         0.7 3.3E+03   0.053    0.8   0.8   31  298-328   155-185 (391)
8122 c1zgwA_                         0.7 3.3E+03   0.053    0.8   0.2   35   27-61     78-112 (138)
8123 c1shzF_                         0.7 3.3E+03   0.053    0.8   2.7   24  557-580   165-188 (188)
8124 c1u0lB_                         0.7 3.3E+03   0.053    0.8   1.4   33  229-261   245-277 (278)
8125 c1yunB_                         0.7 3.3E+03   0.052    0.8  -0.0   18  195-212   172-189 (210)
8126 d1ghha_                         0.7 3.3E+03   0.053    0.8   1.9   18  113-130    61-78  (81)
8127 d1bazb_                         0.7 3.3E+03   0.053    0.8   2.7   24  184-207    17-40  (41)
8128 c3zf7w_                         0.7 3.4E+03   0.053    0.8   3.5   61  195-269   154-214 (257)
8129 c1ursA_                         0.7 3.4E+03   0.053    0.8   4.4   35  213-247   183-217 (366)
8130 d1ursa_                         0.7 3.4E+03   0.053    0.8   4.4   35  213-247   183-217 (366)
8131 c2b71A_                         0.7   2E+03   0.032    2.3  -1.2   21  211-231   135-155 (169)
8132 d2b71a1                         0.7   2E+03   0.032    2.3  -1.2   21  211-231   135-155 (169)
8133 c3o82B_                         0.7 3.4E+03   0.053    0.8   3.2   44  282-325    56-99  (435)
8134 c2e5nA_                         0.7 3.4E+03   0.053    0.8   3.0   31   97-127    27-57  (100)
8135 c3ih1A_                         0.7 3.4E+03   0.053    0.8   0.2   54  220-275   221-274 (290)
8136 c4hn9B_                         0.7 3.4E+03   0.053    0.8   2.4   15  211-225   152-166 (323)
8137 c2qtbB_                         0.7 3.4E+03   0.053    0.8   1.2   23  367-389   675-697 (728)
8138 c5gkvA_                         0.7 3.4E+03   0.053    0.8   1.5   28  393-420     3-31  (371)
8139 c4f48A_                         0.7 2.4E+03   0.039    1.7  -0.7   80  401-486    69-148 (241)
8140 c2ljkA_                         0.7 3.4E+03   0.053    0.8   1.5   20  465-484    32-51  (117)
8141 d1s6ca_                         0.7 3.4E+03   0.053    0.8  11.4  150  249-411    13-164 (165)
8142 c2v4wB_                         0.7 3.4E+03   0.053    0.8   2.0   22  471-492    55-77  (460)
8143 c3wuyA_                         0.7 3.4E+03   0.053    0.8   0.7   21  435-458    27-47  (287)
8144 d1n54b_                         0.7 2.4E+03   0.038    1.7  -0.7   18  206-223    79-96  (121)
8145 c5dmqA_                         0.7 1.7E+03   0.026    2.9  -1.6   27  434-460    47-73  (609)
8146 d1ryqa_                         0.7 3.4E+03   0.053    0.8   0.2   14  533-546    42-55  (64)
8147 c1y7mB_                         0.7 3.4E+03   0.053    0.8   1.0   14  208-221   139-152 (164)
8148 c2kavA_                         0.7 3.4E+03   0.053    0.8   1.7   14  418-431    74-87  (106)
8149 c6el1F_                         0.7 3.4E+03   0.053    0.8   3.2   60   10-70     21-81  (351)
8150 c2vy2A_                         0.7 3.4E+03   0.053    0.8   2.3   18  195-212    86-103 (163)
8151 d1sxda_                         0.7 3.4E+03   0.053    0.8   1.7   26   45-71     56-81  (91)
8152 c5v23A_                         0.7 3.4E+03   0.053    0.8   1.0   17  207-223     3-19  (98)
8153 c2go9A_                         0.7 3.4E+03   0.053    0.8   1.4   20  452-471    12-31  (161)
8154 c5o5jB_                         0.7 3.4E+03   0.053    0.8   0.4    4  598-601    14-17  (32)
8155 c6dzkB_                         0.7 3.4E+03   0.053    0.8   0.4    4  598-601    14-17  (32)
8156 c5zeuu_                         0.7 3.4E+03   0.053    0.8   0.4    4  598-601    14-17  (32)
8157 d1y9ia_                         0.7 3.4E+03   0.054    0.8   2.5   75  211-285     1-77  (159)
8158 c2rp5A_                         0.7 3.4E+03   0.054    0.8   1.3   23  191-213     6-28  (117)
8159 d1lfwa1                         0.7 3.4E+03   0.054    0.8   1.0   22  113-134     7-28  (272)
8160 c3k1lA_                         0.7 3.4E+03   0.054    0.8   3.8   30  230-261   158-187 (376)
8161 c2nyxB_                         0.7 3.4E+03   0.054    0.8   4.7   67  195-266    62-145 (147)
8162 c2n8eA_                         0.7 3.4E+03   0.054    0.8   0.4    6    5-10     17-22  (33)
8163 c2r0bA_                         0.7 3.4E+03   0.054    0.8   7.6   61  401-463    74-144 (151)
8164 c5furI_                         0.7 3.4E+03   0.054    0.8   7.0   82  385-471   785-873 (912)
8165 c2kuaA_                         0.7 3.4E+03   0.054    0.8   3.0   47  389-435    58-105 (170)
8166 d1klub2                         0.7 3.4E+03   0.054    0.8   0.3    9  356-364    73-81  (92)
8167 d1x71a1                         0.7 3.4E+03   0.054    0.8   2.1   20  564-583   144-163 (174)
8168 d1lkia_                         0.7 2.3E+03   0.036    1.9  -0.9   25  423-447     3-27  (172)
8169 c2f9jP_                         0.7 3.4E+03   0.054    0.8   2.4   17  332-348     4-20  (35)
8170 c3k0lA_                         0.7 3.4E+03   0.054    0.8   2.5   29    8-36     44-72  (139)
8171 d1fe0a_                         0.7 3.4E+03   0.054    0.8   1.2   18  566-583    47-64  (66)
8172 c3trbA_                         0.7 3.4E+03   0.054    0.8   2.7   34  174-207    25-58  (92)
8173 d1rypb_                         0.7 3.4E+03   0.054    0.7   2.5   36  196-231   168-203 (250)
8174 c2wjvE_                         0.7 3.4E+03   0.054    0.7   0.2   16  472-487    10-25  (60)
8175 c4x9zA_                         0.7 3.4E+03   0.054    0.7   0.2    5  533-537    10-14  (49)
8176 c5dfzC_                         0.7 3.4E+03   0.054    0.7   7.1  105  128-244   671-779 (783)
8177 c3rrcA_                         0.7 2.6E+03   0.042    1.5  -0.5   11  353-363   136-146 (276)
8178 c1dxyA_                         0.7 3.4E+03   0.054    0.7   2.0   22  367-388   308-329 (330)
8179 d191la_                         0.7 3.4E+03   0.054    0.7   1.5   18  389-406   114-131 (162)
8180 c3bo7D_                         0.7 3.4E+03   0.054    0.7   0.2   24  110-133   128-151 (168)
8181 c1zcbA_                         0.7 3.4E+03   0.054    0.7   1.8   15  366-380   212-226 (318)
8182 d1vfsa2                         0.7 3.4E+03   0.054    0.7   2.9   39  545-583   153-191 (236)
8183 c6hhnA_                         0.7 3.4E+03   0.054    0.7   1.0   13   30-42     25-37  (99)
8184 d1zcaa1                         0.7 3.4E+03   0.054    0.7   3.0   22  560-581    15-36  (122)
8185 d3bexa2                         0.7 3.4E+03   0.054    0.7   2.4   27  388-414    61-87  (127)
8186 d1y0ua_                         0.7 3.4E+03   0.054    0.7   3.4   37  555-592    29-68  (89)
8187 d1tqya2                         0.7 3.4E+03   0.054    0.7   0.9   20  370-389    68-87  (205)
8188 c5xixD_                         0.7 3.4E+03   0.054    0.7   2.2   32  366-399   354-385 (424)
8189 d2dt5a1                         0.7 3.4E+03   0.054    0.7   2.0   13  371-383    12-24  (74)
8190 c2c6rA_                         0.7 3.4E+03   0.054    0.7   3.1   26  556-581    41-70  (165)
8191 c2p09A_                         0.7 2.6E+03   0.042    1.5  -0.6    9    9-17     17-25  (69)
8192 c1u3eM_                         0.7 3.4E+03   0.054    0.7   0.5    8    5-12     80-87  (174)
8193 d1uvqb2                         0.7 3.4E+03   0.054    0.7   0.3    9  356-364    71-79  (92)
8194 c6igzJ_                         0.7 3.4E+03   0.054    0.7   1.3   14   26-39     13-26  (41)
8195 d1hx0a2                         0.7 3.4E+03   0.054    0.7   2.5   21  363-383    71-91  (402)
8196 c3no7A_                         0.7 3.4E+03   0.054    0.7   1.2   20   13-32     32-51  (60)
8197 c4d05A_                         0.7 3.4E+03   0.054    0.7   2.8   18  212-229   136-153 (258)
8198 c1bh1A_                         0.7 3.4E+03   0.054    0.7   1.0    8  449-458    12-19  (26)
8199 d1ufba_                         0.7 3.4E+03   0.054    0.7   2.7   39  471-511    38-76  (127)
8200 c3j21l_                         0.7 3.4E+03   0.054    0.7   1.8   16  243-258    25-41  (77)
8201 d1k8rb_                         0.7 3.3E+03   0.052    0.8  -0.1   21  191-211    13-33  (82)
8202 c2j17A_                         0.7 3.4E+03   0.054    0.7   7.6   61  401-463    67-137 (144)
8203 c2cuyA_                         0.7 3.4E+03   0.054    0.7   0.8   58  365-425   165-225 (305)
8204 d1ehwa_                         0.7 3.4E+03   0.054    0.7   1.1   20  263-282    12-34  (143)
8205 c2kpbA_                         0.7 3.4E+03   0.054    0.7   0.9   10  217-226     3-12  (26)
8206 d2ga1a1                         0.7 3.4E+03   0.054    0.7   1.8   17  252-268    53-69  (102)
8207 c1fh1A_                         0.7 3.4E+03   0.054    0.7   1.5   18   49-66     18-35  (37)
8208 c3ub0E_                         0.7 3.4E+03   0.054    0.7   6.0   42  182-223    10-54  (81)
8209 c6a9nA_                         0.7 3.4E+03   0.054    0.7   2.3   21  471-491    61-82  (331)
8210 c2czsB_                         0.7 2.7E+03   0.044    1.4  -0.5   15  330-344     8-22  (69)
8211 c2knnA_                         0.7 2.8E+03   0.044    1.3  -0.4    7  395-401    18-25  (29)
8212 c6dmxE_                         0.7 3.4E+03   0.054    0.7   1.5   11  590-600    15-25  (44)
8213 d1rcqa2                         0.7 3.2E+03   0.051    0.9  -0.1   25  258-284   119-143 (225)
8214 d2k3ka1                         0.7 3.1E+03   0.049    1.0  -0.2   18  206-223    52-69  (104)
8215 d1bccb2                         0.7 3.4E+03   0.054    0.7   4.0   42  558-599    81-122 (188)
8216 c3oryA_                         0.7 3.4E+03   0.054    0.7   0.9   20  377-396   223-242 (342)
8217 c4m70E_                         0.7 3.4E+03   0.054    0.7   2.5   16  194-209     5-20  (88)
8218 d2crga1                         0.7 3.4E+03   0.054    0.7   1.9   37  113-153     6-42  (57)
8219 d1dzfa2                         0.7 3.4E+03   0.054    0.7   1.0   18  436-453    16-33  (72)
8220 c2goiC_                         0.7 3.4E+03   0.054    0.7   1.4   18  172-194     2-19  (128)
8221 c2kygC_                         0.7 3.4E+03   0.054    0.7   1.0   21  360-380    10-30  (38)
8222 c4jidA_                         0.7 3.4E+03   0.054    0.7   1.7   45  542-586    31-75  (185)
8223 d2pxyd2                         0.7 3.4E+03   0.054    0.7   0.3    9  356-364    68-76  (89)
8224 d2v8qb1                         0.7 2.5E+03    0.04    1.6  -0.7    7  384-390    34-40  (73)
8225 c5oevB_                         0.7 3.4E+03   0.054    0.7   1.5   43  365-408   147-190 (397)
8226 c4dj2C_                         0.7 3.1E+03    0.05    1.0  -0.2   42  381-422   150-191 (264)
8227 d1mb6a_                         0.7 3.4E+03   0.054    0.7   0.6    7  484-490     7-13  (35)
8228 d1niya_                         0.7 3.4E+03   0.054    0.7   0.5    7  484-490     7-13  (35)
8229 c3pmmA_                         0.7 3.4E+03   0.054    0.7   5.7   64  453-516    68-137 (381)
8230 d1x5sa1                         0.7 3.4E+03   0.054    0.7  -0.0   18  206-223    50-67  (90)
8231 c4akrB_                         0.7 3.4E+03   0.054    0.7   3.1   42  434-488     4-45  (245)
8232 c5ua4B_                         0.7 3.4E+03   0.054    0.7   1.8   15  372-387    15-29  (32)
8233 c4v1ai_                         0.7 3.4E+03   0.054    0.7   1.3   34  361-394    77-110 (242)
8234 c3mesB_                         0.7 3.4E+03   0.054    0.7   2.4   26  240-265   326-351 (358)
8235 c2kxaA_                         0.7 3.4E+03   0.054    0.7   1.3   16   21-36      4-19  (26)
8236 c1i7mD_                         0.7 3.4E+03   0.054    0.7   0.4    6    2-7       5-10  (55)
8237 c3kreA_                         0.7 3.4E+03   0.054    0.7   2.1   17  370-387    50-66  (237)
8238 c4xeaA_                         0.7 3.4E+03   0.054    0.7   4.5   43  557-599   323-365 (423)
8239 c2wwwB_                         0.7 3.4E+03   0.054    0.7   1.6   41  543-584    62-102 (299)
8240 c2dgpA_                         0.7 3.4E+03   0.054    0.7   0.2   25  206-230    58-82  (106)
8241 c5b7wB_                         0.7 3.4E+03   0.054    0.7   1.4   12  254-265    64-75  (161)
8242 c1sxjC_                         0.7 3.4E+03   0.054    0.7   2.5   43  368-415    20-63  (322)
8243 d1wjia_                         0.7 3.4E+03   0.054    0.7   2.9   41  430-478     4-44  (63)
8244 d1gz0f2                         0.7 3.4E+03   0.054    0.7   0.5   27  179-205    44-70  (87)
8245 c1tqyC_                         0.7 3.4E+03   0.054    0.7   0.8   20  370-389   284-303 (421)
8246 c3om1A_                         0.7 3.4E+03   0.054    0.7   1.9   25  365-389   196-220 (373)
8247 c4uurB_                         0.7 3.4E+03   0.054    0.7   2.9   26  565-590    88-113 (124)
8248 c4b1vM_                         0.7 3.4E+03   0.054    0.7   1.2    8  375-382    15-22  (26)
8249 c4b1vN_                         0.7 3.4E+03   0.054    0.7   1.2    8  375-382    15-22  (26)
8250 c3bm3A_                         0.7 3.4E+03   0.054    0.7   4.5   42  213-281    59-100 (259)
8251 d1nb4a_                         0.7 3.4E+03   0.054    0.7   0.1   51  220-270   392-445 (566)
8252 c5okiE_                         0.7 3.4E+03   0.054    0.7   0.2    9   88-96     12-20  (26)
8253 c5okiI_                         0.7 3.4E+03   0.054    0.7   0.2    9   88-96     12-20  (26)
8254 d2bzba1                         0.7 3.4E+03   0.054    0.7   1.9   25  183-207    16-45  (54)
8255 c6qvwA_                         0.7 3.4E+03   0.054    0.7   2.5   32  229-261     7-40  (119)
8256 c6eizC_                         0.7 3.4E+03   0.054    0.7   2.2   17  560-576     1-17  (30)
8257 c6eizD_                         0.7 3.4E+03   0.054    0.7   2.2   17  560-576     1-17  (30)
8258 c6eizE_                         0.7 3.4E+03   0.054    0.7   2.2   17  560-576     1-17  (30)
8259 c4pn9C_                         0.7 3.4E+03   0.054    0.7   2.2   17  560-576     1-17  (30)
8260 c6eizA_                         0.7 3.4E+03   0.054    0.7   2.2   17  560-576     1-17  (30)
8261 c4pn9E_                         0.7 3.4E+03   0.054    0.7   2.2   17  560-576     1-17  (30)
8262 c4pn9D_                         0.7 3.4E+03   0.054    0.7   2.2   17  560-576     1-17  (30)
8263 c4v194_                         0.7 1.5E+03   0.024    3.1  -1.8    9  382-390    24-32  (45)
8264 c5xneA_                         0.7 3.4E+03   0.054    0.7   0.7   12  388-399     9-20  (235)
8265 c6redQ_                         0.7 3.4E+03   0.054    0.7   1.1   10  136-145    14-23  (72)
8266 d1tmqb_                         0.7 3.2E+03   0.051    0.9  -0.1   13  318-337    51-63  (117)
8267 c4ysvA_                         0.7 3.4E+03   0.054    0.7   2.5   20  363-382   339-358 (403)
8268 c1w8gA_                         0.7 3.4E+03   0.054    0.7   3.3   38  546-583   161-198 (226)
8269 c3mb2G_                         0.7 3.4E+03   0.054    0.7   3.1   38  544-583     2-39  (61)
8270 c3f6sI_                         0.7 3.4E+03   0.054    0.7   1.7   21  467-487    10-31  (147)
8271 c5a3jF_                         0.7 3.4E+03   0.054    0.7   1.3   38  182-229   283-320 (327)
8272 d1gtza_                         0.7 3.4E+03   0.054    0.7   2.3   50  541-595    45-94  (149)
8273 c6hv6A_                         0.7 3.4E+03   0.054    0.7   1.3   75  477-555   154-228 (293)
8274 d1txoa_                         0.7 3.4E+03   0.054    0.7   3.7   38  350-388   190-227 (235)
8275 c6s0kk_                         0.7 3.4E+03   0.054    0.7   0.0    6    4-9       2-7   (57)
8276 c3wy9D_                         0.7 3.4E+03   0.054    0.7   0.9    7  594-600     4-10  (26)
8277 c3wy9C_                         0.7 3.4E+03   0.054    0.7   0.9    7  594-600     4-10  (26)
8278 c4fgpB_                         0.7 3.4E+03   0.054    0.7   1.9   52   15-68     11-62  (186)
8279 c4mi8D_                         0.7 3.4E+03   0.054    0.7   0.6   14  239-252     4-17  (26)
8280 c3hriF_                         0.7 3.4E+03   0.054    0.7   2.9   21  363-383   299-319 (370)
8281 c5msmF_                         0.7 3.4E+03   0.054    0.7   0.2    9   88-96     11-19  (26)
8282 c5okcG_                         0.7 3.4E+03   0.054    0.7   0.2    9   88-96     11-19  (26)
8283 c4hsrA_                         0.7 3.4E+03   0.054    0.7   3.7   54   15-73     92-149 (216)
8284 c4zngA_                         0.7 3.4E+03   0.054    0.7   2.2   46  185-230   140-187 (362)
8285 d2eifa1                         0.7 3.2E+03   0.051    0.9  -0.2    5    7-11     24-28  (73)
8286 d2a0aa1                         0.7 3.4E+03   0.054    0.7   0.7   10  186-195    18-27  (131)
8287 c3f9kV_                         0.7 3.4E+03   0.054    0.7   2.9   53  328-392   139-194 (196)
8288 c6gcsJ_                         0.7 3.4E+03   0.054    0.7   1.4    9  354-362    77-85  (140)
8289 d1v5sa_                         0.7 3.4E+03   0.054    0.7   1.0   14  438-454   111-124 (126)
8290 c4q88B_                         0.7 3.4E+03   0.054    0.7   3.4   40  453-492    30-72  (348)
8291 d1mxga2                         0.7 3.4E+03   0.054    0.7   2.5   21  363-383    82-102 (361)
8292 d1esfa2                         0.7 3.4E+03   0.054    0.7   1.1   14   62-75     34-47  (113)
8293 d2glza1                         0.7 3.4E+03   0.054    0.7   0.9   15  130-144    51-65  (149)
8294 d1gr0a2                         0.7 3.4E+03   0.054    0.7   1.9   12  182-193     9-20  (85)
8295 d1xjha_                         0.7 3.3E+03   0.052    0.8  -0.1   10  171-180     3-12  (62)
8296 d2a90a2                         0.7 3.4E+03   0.054    0.7   2.0   16  194-209    17-32  (80)
8297 c2m36A_                         0.7 1.6E+03   0.025    3.0  -1.8   17   18-34     12-28  (38)
8298 d2pw6a1                         0.7 3.4E+03   0.054    0.7   1.5   18  469-486    66-83  (244)
8299 d1hlma_                         0.7 3.4E+03   0.054    0.7   3.6   37  560-596    91-127 (158)
8300 d2gsaa_                         0.7 1.3E+03   0.022    3.5  -2.1   54  431-484   373-426 (427)
8301 d1p6va_                         0.7 3.4E+03   0.054    0.7   1.1   19  331-349    85-103 (125)
8302 c1p6vC_                         0.7 3.4E+03   0.054    0.7   2.2   19  331-349    85-103 (125)
8303 c5ljmA_                         0.7 3.4E+03   0.054    0.7   0.8   15  568-582   114-128 (203)
8304 d1o57a2                         0.7 3.4E+03   0.054    0.7   2.4   15  211-225     1-15  (197)
8305 d2cqaa1                         0.7 3.4E+03   0.054    0.7   1.8   12  372-383    46-57  (82)
8306 c3qaoA_                         0.7 3.4E+03   0.054    0.7   1.8   58  123-195     6-63  (140)
8307 c2l81A_                         0.7 3.4E+03   0.054    0.7   0.6   19  258-276   146-164 (176)
8308 d1x4aa1                         0.7 3.4E+03   0.054    0.7   0.5   17  207-223    57-73  (95)
8309 c2v1nA_                         0.7 3.4E+03   0.054    0.7   0.7   17  267-283    63-79  (111)
8310 c1t5qA_                         0.7 3.4E+03   0.054    0.7   1.3   11  119-129    14-25  (30)
8311 c2k8jX_                         0.7 3.4E+03   0.054    0.7   0.7   10   26-35      9-18  (29)
8312 c3d36C_                         0.7 3.4E+03   0.054    0.7   3.3   30  564-601     7-36  (42)
8313 c3mvcB_                         0.7 3.4E+03   0.054    0.7   5.4   45  261-321    99-145 (154)
8314 c5zuxA_                         0.7 3.4E+03   0.054    0.7   2.5   36  423-458    21-57  (92)
8315 c1hvxA_                         0.7 3.4E+03   0.054    0.7   1.8   28  325-352    76-103 (483)
8316 c3mhvA_                         0.7 3.4E+03   0.054    0.7   1.7   10  435-444    32-41  (42)
8317 d1y8xb1                         0.7 3.4E+03   0.054    0.7   1.5   20  263-283     7-26  (92)
8318 c2k1kB_                         0.7 3.4E+03   0.054    0.7   1.2   15  455-469    15-29  (38)
8319 c2k1lA_                         0.7 3.4E+03   0.054    0.7   1.2   15  455-469    15-29  (38)
8320 c2k1lB_                         0.7 3.4E+03   0.054    0.7   1.2   15  455-469    15-29  (38)
8321 c2k1kA_                         0.7 3.4E+03   0.054    0.7   1.2   15  455-469    15-29  (38)
8322 d1pjra2                         0.7 3.4E+03   0.054    0.7   2.0   24  171-194    36-59  (308)
8323 d1js2a_                         0.7 3.4E+03   0.054    0.7   0.9    9  574-582    19-27  (89)
8324 d2r8ba1                         0.7 3.4E+03   0.054    0.7   0.1   23  367-389   159-181 (203)
8325 d1pgaa_                         0.7 3.4E+03   0.054    0.7   1.8   14  209-222    19-32  (56)
8326 c4akfA_                         0.7 3.4E+03   0.054    0.7   3.9   51   48-98     53-107 (560)
8327 d2atca2                         0.7 3.4E+03   0.054    0.7   1.6   13  269-281    18-30  (154)
8328 d1yfba1                         0.7 2.4E+03   0.039    1.7  -0.8   14  293-306     1-14  (51)
8329 c6cgwA_                         0.7 3.2E+03   0.051    0.9  -0.2    7  394-400    12-18  (28)
8330 c6hpdA_                         0.7 2.8E+03   0.044    1.3  -0.5   25  435-459   392-416 (955)
8331 c4rnhA_                         0.7 3.4E+03   0.054    0.7   2.4   80  401-486   243-323 (423)
8332 c3ohmA_                         0.7 3.4E+03   0.054    0.7   2.1   18  363-380   208-225 (318)
8333 d1wsaa_                         0.7 3.4E+03   0.054    0.7   4.5   70  526-598    24-100 (319)
8334 c1wqeA_                         0.7 2.9E+03   0.046    1.2  -0.4    6    8-13      1-6   (26)
8335 c1wrgA_                         0.7 3.4E+03   0.054    0.7   1.0   11  590-600     8-18  (55)
8336 c6daeD_                         0.7 3.4E+03   0.054    0.7   0.8   13   21-33      6-18  (26)
8337 d2e1za2                         0.7 3.4E+03   0.054    0.7   1.9   50   41-95    109-158 (205)
8338 d2aq2b2                         0.7 3.4E+03   0.054    0.7   1.1   14   62-75     33-46  (112)
8339 d1sbxa_                         0.7 3.4E+03   0.054    0.7   1.4   17  372-388    52-68  (106)
8340 c1zsvB_                         0.7 3.4E+03   0.054    0.7   1.6   34  182-225   284-317 (328)
8341 c2dlwA_                         0.7 3.4E+03   0.054    0.7   2.0   14  111-124    87-100 (113)
8342 c2hsmA_                         0.7 3.4E+03   0.054    0.7   1.2   32  230-261   144-175 (178)
8343 c3wszA_                         0.7 3.4E+03   0.054    0.7   0.8   20  534-555   417-436 (561)
8344 c1wygA_                         0.7 3.4E+03   0.054    0.7   1.3   37  359-399   110-149 (1297)
8345 c4ovkA_                         0.7 3.4E+03   0.054    0.7   6.1   43  183-225   101-150 (329)
8346 c6hpiA_                         0.7 2.5E+03    0.04    1.6  -0.7    9   23-31    118-126 (158)
8347 c1bh7A_                         0.7 2.3E+03   0.037    1.8  -0.9    7   28-34      1-7   (31)
8348 c5iiqA_                         0.7 3.4E+03   0.054    0.7   0.9   35  552-586   313-347 (463)
8349 d2b0ja1                         0.7 3.4E+03   0.054    0.7   2.3   19  561-579    43-61  (102)
8350 c6tdyh_                         0.7 3.4E+03   0.054    0.7   0.1   30  571-601    10-39  (49)
8351 c1b34A_                         0.7 3.4E+03   0.054    0.7   0.5   10  384-393    70-79  (80)
8352 d1b34a_                         0.7 3.4E+03   0.054    0.7   0.5   10  384-393    70-79  (80)
8353 c3sz8D_                         0.7 3.4E+03   0.054    0.7   0.3   55  328-383    32-90  (262)
8354 c4c92A_                         0.7 3.4E+03   0.054    0.7   1.2   11  571-581   113-123 (130)
8355 c3j21a_                         0.7 3.4E+03   0.054    0.7   1.0   45  425-469    15-59  (90)
8356 d1qoia_                         0.7 3.4E+03   0.054    0.7   0.4   24  110-133   138-161 (173)
8357 c4uhpB_                         0.7 3.4E+03   0.054    0.7   2.2   31  179-209    13-47  (90)
8358 c6qk7C_                         0.7 3.4E+03   0.054    0.7   1.8   30  200-229   167-196 (444)
8359 d1nhkl_                         0.7 3.4E+03   0.054    0.7   1.1   20  263-282     9-31  (143)
8360 c2mraA_                         0.7 3.4E+03   0.054    0.7   1.8   14  370-383    41-54  (117)
8361 c4n45B_                         0.7 3.4E+03   0.054    0.7   2.3   21  471-491    27-48  (392)
8362 d1klaa_                         0.7 3.4E+03   0.054    0.7   0.7   18  529-549    24-41  (112)
8363 d2ajaa1                         0.7 3.4E+03   0.054    0.7   8.5   71  334-409   103-178 (342)
8364 d2ok3a1                         0.7 2.1E+03   0.033    2.1  -1.1   22  211-232   119-140 (159)
8365 c3pfyA_                         0.7 3.4E+03   0.054    0.7   0.8   24   15-38     16-39  (129)
8366 d1d7qa_                         0.7 3.4E+03   0.054    0.7   0.9   12  572-583   101-112 (143)
8367 c3u9sE_                         0.7 3.4E+03   0.055    0.7   2.3   21  210-230    10-30  (552)
8368 c3l55B_                         0.7 3.4E+03   0.055    0.7   1.0   16  217-234    49-64  (346)
8369 d3c5zd2                         0.7 3.4E+03   0.055    0.7   0.3    9  356-364    84-92  (105)
8370 c1ozsB_                         0.7 3.4E+03   0.055    0.7   0.3    6    6-11     10-15  (26)
8371 c4by6A_                         0.7 3.4E+03   0.055    0.7  10.9  117  262-389   312-429 (508)
8372 c3a11D_                         0.7 1.6E+03   0.025    3.0  -1.7   53  175-227     4-56  (320)
8373 c3h92A_                         0.7 3.4E+03   0.055    0.7   1.7   10  330-339    30-39  (86)
8374 c3fggA_                         0.7 3.4E+03   0.055    0.7   1.7   47  527-573    35-81  (147)
8375 d2cz4a1                         0.7 3.4E+03   0.055    0.7   1.5   18  212-229    14-31  (100)
8376 c4nsmA_                         0.7 3.4E+03   0.055    0.7   2.0   24  266-289    37-60  (71)
8377 c2kxhB_                         0.7 3.4E+03   0.055    0.7   1.7   13  576-591     3-15  (31)
8378 c3wv4B_                         0.7 3.4E+03   0.055    0.7   3.8   44  282-325    37-80  (374)
8379 c1cmwA_                         0.7 3.4E+03   0.055    0.7   3.7   27  181-207   427-453 (817)
8380 c1f0xA_                         0.7 3.4E+03   0.055    0.7   1.5   23  173-195    42-64  (502)
8381 d1f9na1                         0.7 3.4E+03   0.055    0.7   2.7   42  356-397     6-47  (76)
8382 c5e6mA_                         0.7 3.4E+03   0.055    0.7   2.9   21  363-383   411-431 (519)
8383 c2kl4A_                         0.7 3.4E+03   0.055    0.7   0.8   61  519-579    25-87  (118)
8384 d2af7a1                         0.7 3.4E+03   0.055    0.7   6.1   56  356-411    59-116 (119)
8385 c4furD_                         0.7 3.4E+03   0.055    0.7   5.5   47  556-602     6-52  (100)
8386 c2my1A_                         0.7 3.4E+03   0.055    0.7   2.2   17  560-576    19-35  (159)
8387 d1rw6a_                         0.7 3.4E+03   0.055    0.7   2.2   16  586-601    62-77  (192)
8388 d1ck1a2                         0.7 3.4E+03   0.055    0.7   1.1   14   62-75     37-50  (118)
8389 c2le7A_                         0.7 3.4E+03   0.055    0.7   0.2   11  126-136     4-14  (26)
8390 c2iikA_                         0.7 3.4E+03   0.055    0.7   2.3   21  471-491    30-51  (386)
8391 c4it4D_                         0.7 2.3E+03   0.036    1.9  -0.9   18  235-252   190-207 (208)
8392 d1e94a_                         0.7 3.1E+03    0.05    1.0  -0.2   37  196-234   126-162 (174)
8393 d1su3a1                         0.7 3.4E+03   0.055    0.7   3.0   28   44-71     17-44  (55)
8394 c5zeyC_                         0.7 3.4E+03   0.055    0.7   1.4   18  332-349    94-111 (161)
8395 c4esfA_                         0.7 3.4E+03   0.055    0.7   6.7   87  457-576     9-96  (100)
8396 c5mntD_                         0.7 3.4E+03   0.055    0.7   5.3   83   13-98    141-238 (419)
8397 d1nrza_                         0.7 3.4E+03   0.055    0.7   2.0   16  214-229   124-139 (163)
8398 c5unkA_                         0.7 3.4E+03   0.055    0.7   3.5   31  370-400    25-56  (62)
8399 d1w5sa1                         0.7 3.4E+03   0.055    0.7   1.8   23  262-284    47-70  (103)
8400 d1rz3a_                         0.7 3.4E+03   0.055    0.7   1.9   34  549-583    23-56  (184)
8401 c3bwvB_                         0.7 1.6E+03   0.026    2.9  -1.7   25  354-378   144-168 (168)
8402 c5vb4B_                         0.7 3.4E+03   0.055    0.7   0.9    6  335-340    14-19  (26)
8403 c5vayH_                         0.7 3.4E+03   0.055    0.7   0.9    6  335-340    14-19  (26)
8404 c6dcoC_                         0.7 3.4E+03   0.055    0.7   0.9    6  335-340    14-19  (26)
8405 c2kyaA_                         0.7 3.4E+03   0.055    0.7   0.7   14   12-25     18-31  (34)
8406 c5bsaE_                         0.7 3.4E+03   0.055    0.7   0.9   10  113-122     7-16  (69)
8407 d1fiua_                         0.7 3.4E+03   0.055    0.7   3.4   27  456-483   244-270 (286)
8408 c3sggA_                         0.7 3.4E+03   0.055    0.7   1.7   34  385-418   478-512 (512)
8409 d1u0ua2                         0.7 3.4E+03   0.055    0.7   3.5   40  223-262    80-119 (156)
8410 d1g99a2                         0.7 3.4E+03   0.055    0.7   1.4   50   41-95    109-158 (201)
8411 c5cqvB_                         0.7 3.4E+03   0.055    0.7   5.0   48  290-339    60-107 (170)
8412 d1v3aa_                         0.7 3.4E+03   0.055    0.7   0.6   16  209-224   122-137 (162)
8413 c6ff6A_                         0.7 3.4E+03   0.055    0.7   7.5   57  368-429   158-214 (222)
8414 d1kjna_                         0.7 3.4E+03   0.055    0.7   1.5   38  561-601    16-53  (152)
8415 d1skye1                         0.7 3.4E+03   0.055    0.7   1.1   18  464-481    96-113 (114)
8416 c3l76B_                         0.7 3.4E+03   0.055    0.7   1.9   19  370-388   272-290 (585)
8417 c4wuiA_                         0.7 3.4E+03   0.055    0.7   0.8    8  485-492   155-162 (205)
8418 c4yczA_                         0.7 3.4E+03   0.055    0.7   7.4  187  318-516   430-622 (713)
8419 c3lruA_                         0.7 3.4E+03   0.055    0.7   0.2   26   31-56     90-115 (160)
8420 c3lk4X_                         0.7 3.4E+03   0.055    0.7   0.0    7    8-14     18-24  (29)
8421 c1fnxH_                         0.7 3.4E+03   0.055    0.7   1.1   20  452-471    12-31  (174)
8422 c5xiiC_                         0.7 3.4E+03   0.055    0.7   2.7   17  213-229   298-314 (479)
8423 c5eybB_                         0.7 3.4E+03   0.055    0.7   5.2   63  389-454   251-315 (337)
8424 c2w9xA_                         0.7 3.4E+03   0.055    0.7   2.7   26  551-576   282-307 (312)
8425 c2clbP_                         0.7 3.4E+03   0.055    0.7   5.7   79  367-447    65-148 (168)
8426 c2f59B_                         0.7 3.4E+03   0.055    0.7   1.8   44   68-111    11-57  (146)
8427 c3czqA_                         0.7 3.4E+03   0.055    0.7   2.2   18  244-261   215-232 (288)
8428 c1u6tA_                         0.7 2.7E+03   0.042    1.4  -0.6   30  165-194     3-32  (121)
8429 d2cu7a1                         0.7 3.4E+03   0.055    0.7   1.5   25  113-137     7-31  (65)
8430 c4qjty_                         0.7 3.4E+03   0.055    0.7   1.1   35  392-426   600-643 (644)
8431 c3khyA_                         0.7 3.4E+03   0.055    0.7   1.9   50   41-95    297-346 (384)
8432 d2qjza1                         0.7 3.4E+03   0.055    0.7   2.6   45  146-197     4-48  (120)
8433 c3bt6B_                         0.7 3.4E+03   0.055    0.7   1.7   47  489-535    90-137 (169)
8434 c5dcmB_                         0.7 3.4E+03   0.055    0.7   4.5   45  235-279    30-74  (98)
8435 c2in3A_                         0.7 3.4E+03   0.055    0.7   3.6   94   99-192   106-203 (204)
8436 c6dlmA_                         0.7 3.4E+03   0.055    0.7   1.4   56  167-226     3-58  (74)
8437 c3rfiA_                         0.7 3.4E+03   0.055    0.7   1.1   21  367-387    11-31  (80)
8438 d1yoza1                         0.7 3.4E+03   0.055    0.7   0.3   54  514-572    18-71  (111)
8439 c3fwtA_                         0.7 3.4E+03   0.055    0.7   2.7   27  555-581    70-97  (116)
8440 c5zz5D_                         0.7 3.4E+03   0.055    0.7   2.5   16  472-487   133-148 (183)
8441 c5lkdB_                         0.7 3.4E+03   0.055    0.7   3.3   72  283-359   172-264 (338)
8442 d1nsqa_                         0.7 3.4E+03   0.055    0.7   1.0   20  263-282    11-33  (151)
8443 c6r2mB_                         0.7 3.4E+03   0.055    0.7   6.0   47  421-467   255-301 (310)
8444 c6pgkM_                         0.7 3.4E+03   0.055    0.7   1.2   14   29-42      6-19  (30)
8445 c6pgkV_                         0.7 3.4E+03   0.055    0.7   1.7   14   29-42      6-19  (30)
8446 c6pgki_                         0.7 3.4E+03   0.055    0.7   1.2   14   29-42      6-19  (30)
8447 c6pfyM_                         0.7 3.4E+03   0.055    0.7   1.2   14   29-42      6-19  (30)
8448 c6pfyi_                         0.7 3.4E+03   0.055    0.7   1.2   14   29-42      6-19  (30)
8449 c6pfyV_                         0.7 3.4E+03   0.055    0.7   1.2   14   29-42      6-19  (30)
8450 d3saka_                         0.7 3.4E+03   0.055    0.7   1.8   23   42-64     20-42  (42)
8451 c5hzpA_                         0.7 3.4E+03   0.055    0.7   3.8   35   17-57      2-36  (71)
8452 c3izce_                         0.7 3.4E+03   0.055    0.7   3.2   61  195-269   134-194 (239)
8453 c5kc1H_                         0.7 3.4E+03   0.055    0.7   1.9   16  587-602    36-51  (53)
8454 c3s6pG_                         0.7 3.4E+03   0.055    0.7   0.5   16  528-546    40-55  (72)
8455 d1v6sa_                         0.7 3.4E+03   0.055    0.7   1.7   23  361-383   234-256 (390)
8456 d1vkea_                         0.7 3.4E+03   0.055    0.7   6.4   58  356-413    45-107 (117)
8457 c2zfdB_                         0.7 3.4E+03   0.055    0.7   1.2   10    9-18      1-10  (116)
8458 c5a6sA_                         0.7 3.4E+03   0.055    0.7   1.6   32  246-277    99-130 (273)
8459 d1k99a_                         0.7 3.4E+03   0.055    0.7   0.9    8    9-16     13-20  (91)
8460 d2f73a1                         0.7 3.4E+03   0.055    0.7   1.0   10  186-195    17-26  (127)
8461 c2vu2D_                         0.7 3.4E+03   0.055    0.7   2.3   21  471-491    25-46  (389)
8462 c4kssC_                         0.7 3.5E+03   0.055    0.7   1.3   15  216-230   233-247 (521)
8463 c3pygA_                         0.7 3.5E+03   0.055    0.7   1.4   24  207-230   259-282 (298)
8464 c3wqoB_                         0.7 2.8E+03   0.044    1.3  -0.5   97  472-579    40-136 (267)
8465 c6ansD_                         0.7 3.5E+03   0.055    0.7   1.6   16   29-44      9-24  (360)
8466 c6dadC_                         0.7 3.5E+03   0.055    0.7   0.8   13   21-33      5-17  (26)
8467 c5c5eH_                         0.7 3.5E+03   0.055    0.7   2.0   14  564-577     4-17  (26)
8468 c1srbA_                         0.7 3.5E+03   0.055    0.7   0.7   13  396-408     1-14  (26)
8469 d1tw4a_                         0.7 3.5E+03   0.055    0.7   1.0   10  186-195    16-25  (125)
8470 c4aweA_                         0.7 3.5E+03   0.055    0.7   2.7   22  211-234    30-51  (381)
8471 c3ux2A_                         0.7 3.5E+03   0.055    0.7   1.5   12  214-225     8-19  (124)
8472 c2c45F_                         0.7 3.5E+03   0.055    0.7   1.5   12  375-386    31-42  (113)
8473 c5i9eH_                         0.7 3.5E+03   0.055    0.7   0.7   26  182-207    14-39  (44)
8474 c2rnnA_                         0.7 3.5E+03   0.055    0.7   3.4   25  437-461    86-111 (114)
8475 d3bbba1                         0.7 3.5E+03   0.055    0.7   0.5   20  263-282    10-32  (150)
8476 d1j5sa_                         0.7 3.5E+03   0.055    0.7   1.8   16  373-388    59-74  (451)
8477 c1yfsB_                         0.7 3.5E+03   0.055    0.7   5.1  101  475-600   273-373 (449)
8478 c2da4A_                         0.7 3.5E+03   0.055    0.7   4.5   39  472-510    17-55  (80)
8479 c1w1nA_                         0.7 3.5E+03   0.055    0.7   1.4   13  590-602     9-21  (33)
8480 c2kitA_                         0.7 3.5E+03   0.055    0.7   1.4   13  590-602     9-21  (33)
8481 c2hlgA_                         0.7 3.5E+03   0.055    0.7   0.3    6    8-13      3-8   (39)
8482 c2kp6A_                         0.7 3.5E+03   0.055    0.7   4.8   74  269-344     4-77  (79)
8483 c3luyA_                         0.7 3.5E+03   0.055    0.7   2.5   25  547-571   248-272 (326)
8484 c5lnkb_                         0.7 3.5E+03   0.055    0.7   1.0   20  539-558    49-70  (95)
8485 c2o8kA_                         0.7 3.5E+03   0.055    0.7   2.8   20  183-202    29-48  (63)
8486 c4f4fB_                         0.7 3.5E+03   0.055    0.7   1.9   49  433-485   193-246 (464)
8487 c4b2uA_                         0.7 3.1E+03   0.049    1.0  -0.3    6  172-177    30-35  (36)
8488 c5loiA_                         0.7 3.5E+03   0.055    0.7   2.1   21  573-594   368-388 (391)
8489 d1p7ea_                         0.7 3.5E+03   0.055    0.7   1.8   14  209-222    19-32  (56)
8490 c4l3uA_                         0.7 3.5E+03   0.055    0.7   8.7   80  159-242    29-116 (123)
8491 c6dg6F_                         0.7 3.5E+03   0.055    0.7   2.7   34  470-503    37-70  (97)
8492 c4pwuC_                         0.7 3.5E+03   0.055    0.7   2.4   19  178-196    17-35  (78)
8493 d1bx2b2                         0.7 3.5E+03   0.055    0.7   0.3    9  356-364    71-79  (90)
8494 c2lvhA_                         0.7 3.5E+03   0.055    0.7   1.5   13  201-213    18-30  (45)
8495 c2vxaL_                         0.7 3.5E+03   0.055    0.7   1.5   24  577-602    11-34  (66)
8496 c3s4oB_                         0.7 3.5E+03   0.055    0.7   3.2   45  225-270   113-157 (163)
8497 c2wpdP_                         0.7 3.5E+03   0.055    0.7   3.5   33  312-364    28-60  (76)
8498 d1aj8a_                         0.7 3.5E+03   0.055    0.7  17.6  267   72-358    32-313 (371)
8499 c1mrtA_                         0.7 2.1E+03   0.034    2.1  -1.1   10  394-403    16-26  (31)
8500 c5okcI_                         0.7 3.5E+03   0.055    0.7   0.2    9   88-96     12-20  (27)
8501 c4jx2B_                         0.7 3.5E+03   0.055    0.7   2.7   26  401-426    87-112 (399)
8502 c2mdaB_                         0.7 3.5E+03   0.055    0.7   0.9   20    9-28     26-45  (95)
8503 c2jjdA_                         0.7 3.5E+03   0.055    0.7   1.0   52  405-463   189-244 (537)
8504 c3il0B_                         0.7 3.5E+03   0.055    0.7   2.0   15  368-382     5-19  (128)
8505 d1p4xa2                         0.7 3.5E+03   0.055    0.7   1.8   30    8-37     47-76  (125)
8506 d1i12a_                         0.7 2.6E+03   0.041    1.5  -0.7   29  183-211   113-142 (154)
8507 c2nbaA_                         0.7 3.5E+03   0.055    0.7   2.4   15  197-211    14-28  (119)
8508 c3lcpC_                         0.7 3.5E+03   0.055    0.7   4.6   45  331-379     6-50  (68)
8509 c3s4eA_                         0.7 3.5E+03   0.055    0.7   7.6   61  401-463    67-137 (144)
8510 c3gykC_                         0.7 3.5E+03   0.055    0.7   3.8   90  354-448    82-172 (173)
8511 d1b74a1                         0.7 3.5E+03   0.055    0.7   2.1   26  213-238    48-73  (105)
8512 c1pt1B_                         0.7 3.5E+03   0.055    0.7   1.1   12  375-386    31-42  (115)
8513 c4dfcB_                         0.7 3.5E+03   0.055    0.7   1.2   15   32-46     86-100 (121)
8514 c1y29A_                         0.7 3.5E+03   0.055    0.7   0.4    6    2-7      11-16  (28)
8515 d1d3ga_                         0.7 3.5E+03   0.055    0.7   2.8   57  143-199   297-353 (360)
8516 c6j07A_                         0.7 3.5E+03   0.055    0.7   0.7   19  551-569    36-54  (107)
8517 c3gqjA_                         0.7 3.5E+03   0.055    0.7   2.7   34  435-471   178-211 (248)
8518 d2v1fa1                         0.7 3.5E+03   0.055    0.7   6.5   83  267-365    66-150 (152)
8519 d3b77a1                         0.7 3.5E+03   0.055    0.7   1.0   17   95-111   160-176 (188)
8520 c2mujA_                         0.7 3.5E+03   0.055    0.7   0.6    7  315-321     3-9   (26)
8521 c2n9zA_                         0.7 3.5E+03   0.055    0.7   1.5   30  530-559     4-33  (42)
8522 c4dh4A_                         0.7 3.5E+03   0.055    0.7   4.7   73  509-581    20-93  (114)
8523 d1dz1a_                         0.7 3.5E+03   0.055    0.7   0.8   10   88-97     12-21  (70)
8524 c6g4wr_                         0.7 3.5E+03   0.055    0.7   1.8   12  458-469    51-62  (118)
8525 c5jreC_                         0.7 3.5E+03   0.055    0.7   6.0   46  180-225    86-148 (186)
8526 c2pqrC_                         0.7 3.5E+03   0.055    0.7   1.7   12  580-591    24-35  (40)
8527 d1znda1                         0.7 3.5E+03   0.055    0.7   2.3   20  564-583   129-148 (157)
8528 d4sgbi_                         0.7 3.5E+03   0.055    0.7   0.5   18  544-561    17-34  (51)
8529 d1ppya_                         0.7 3.5E+03   0.055    0.7   1.1   12  375-386    31-42  (117)
8530 d1juga_                         0.7 3.5E+03   0.055    0.7   1.3   17  172-193     1-17  (125)
8531 c2mzqA_                         0.7 2.3E+03   0.037    1.9  -0.9   18  206-223    66-83  (101)
8532 c1b7fA_                         0.7 3.3E+03   0.053    0.8  -0.1   30  206-235   133-166 (167)
8533 d1f0xa2                         0.7 3.5E+03   0.055    0.7   1.5   23  173-195    42-64  (265)
8534 d1gx1a_                         0.7 3.5E+03   0.055    0.7   1.9   37  544-580    56-92  (157)
8535 c2o2fA_                         0.7 3.5E+03   0.055    0.7   3.9   47  313-367    45-91  (138)
8536 d1r8ja1                         0.7 3.5E+03   0.055    0.7   4.1   32  563-594    62-93  (106)
8537 c4hw0B_                         0.7 3.5E+03   0.055    0.7   2.7   17  470-486    30-46  (95)
8538 d2w6ka1                         0.7 3.5E+03   0.055    0.7   3.2   37  544-583     6-42  (139)
8539 c6csuA_                         0.7 3.5E+03   0.055    0.7   1.1   16  554-569    14-29  (33)
8540 c2jrdA_                         0.7 3.5E+03   0.055    0.7   0.5   16   21-36      4-19  (26)
8541 d1hbka_                         0.7 3.5E+03   0.055    0.6   1.6   32  471-504     6-37  (89)
8542 d1r0va1                         0.7 3.5E+03   0.055    0.6   1.7   11  219-229     8-18  (78)
8543 c4pawA_                         0.7 3.5E+03   0.055    0.6   2.6   39  545-583    26-64  (197)
8544 c3nx3A_                         0.7 3.5E+03   0.055    0.6   0.6   18  211-228   334-351 (388)
8545 c6i60B_                         0.7 3.5E+03   0.055    0.6  11.9  114  268-381   612-742 (886)
8546 d1j0ga_                         0.7 3.5E+03   0.055    0.6   1.7   13  485-497    63-75  (92)
8547 d1mi1a1                         0.7 1.1E+03   0.017    4.2  -2.7   25  389-413   137-161 (305)
8548 c6dt0D_                         0.7 3.5E+03   0.055    0.6   1.4   11  352-362   173-183 (236)
8549 c5txtA_                         0.7 3.5E+03   0.055    0.6   1.0   60  365-424   325-397 (448)
8550 d2csha2                         0.7 3.5E+03   0.055    0.6   0.5    4  381-384     2-5   (44)
8551 c5msmC_                         0.7 3.5E+03   0.055    0.6   0.2    9   88-96     13-21  (27)
8552 d1ndba2                         0.7 3.5E+03   0.055    0.6   2.5   40  537-576   170-209 (220)
8553 d1v2za_                         0.7 3.5E+03   0.055    0.6   2.3   32  563-594    65-96  (106)
8554 c1untA_                         0.7 3.5E+03   0.055    0.6   2.0   16  558-573     1-16  (32)
8555 c2eqyA_                         0.7 3.5E+03   0.055    0.6   2.8   21  189-209    71-91  (122)
8556 c3ffvA_                         0.7 3.5E+03   0.055    0.6   0.7   15   27-53    100-114 (181)
8557 c2wqjK_                         0.7 3.5E+03   0.055    0.6   2.4   18  197-221    12-29  (30)
8558 d2cbra_                         0.7 3.5E+03   0.055    0.6   1.0   10  186-195    17-26  (136)
8559 c1skhA_                         0.7 3.5E+03   0.055    0.6   1.4   20  559-578     3-23  (30)
8560 c2rnqA_                         0.7 3.5E+03   0.055    0.6   0.4   13  588-600    36-48  (62)
8561 c5ndxA_                         0.7 3.5E+03   0.055    0.6   1.8   17  564-580    76-92  (606)
8562 c6ed1B_                         0.7 3.5E+03   0.055    0.6   0.8   24  435-458   374-397 (860)
8563 c2wtgA_                         0.7 3.5E+03   0.055    0.6   4.8   37  560-596    87-123 (158)
8564 c2f31A_                         0.7 3.5E+03   0.056    0.6   6.0   55  356-414   168-223 (228)
8565 c3o3xA_                         0.7 3.5E+03   0.056    0.6   2.5   17  583-599   131-147 (198)
8566 d1e6yb1                         0.7 3.5E+03   0.056    0.6   3.6   27  569-599    64-90  (248)
8567 c6eoqC_                         0.7 3.5E+03   0.056    0.6   0.9   24  366-389   714-737 (766)
8568 c2yulA_                         0.7 3.5E+03   0.056    0.6   1.2   13    4-16      5-17  (82)
8569 d1mkma1                         0.7 3.5E+03   0.056    0.6   5.5   48  433-486     2-49  (75)
8570 c2ck5A_                         0.7 3.5E+03   0.056    0.6   0.3    7  501-507    11-17  (31)
8571 c1b4iA_                         0.7 3.5E+03   0.056    0.6   0.4    6    5-10     13-18  (28)
8572 c2p9jH_                         0.7 3.1E+03    0.05    1.0  -0.2   21  369-389    81-101 (156)
8573 c6gmhM_                         0.7 3.5E+03   0.056    0.6   0.3   23  433-458   921-943 (1002)
8574 c2yqkA_                         0.7 3.5E+03   0.056    0.6   2.9   48  113-164    14-62  (63)
8575 d1gvha3                         0.7 3.5E+03   0.056    0.6   2.7   24  468-491   109-132 (143)
8576 c2mc7A_                         0.7 3.5E+03   0.056    0.6   1.8   21   58-78      2-22  (30)
8577 d2nptb1                         0.7 3.5E+03   0.056    0.6   1.7   10  330-339    58-67  (82)
8578 c1jb0M_                         0.7 3.5E+03   0.056    0.6   1.7   14   29-42      7-20  (31)
8579 c4fe1M_                         0.7 3.5E+03   0.056    0.6   1.2   14   29-42      7-20  (31)
8580 d1jb0m_                         0.7 3.5E+03   0.056    0.6   1.7   14   29-42      7-20  (31)
8581 c1z56B_                         0.7 2.1E+03   0.033    2.1  -1.2   59   84-142     4-62  (76)
8582 c3c6fD_                         0.7 3.5E+03   0.056    0.6   2.0   13  216-228    22-34  (138)
8583 d1f0ya1                         0.7 3.5E+03   0.056    0.6   7.1   86   22-114     3-89  (99)
8584 c3tj6B_                         0.7 3.5E+03   0.056    0.6   1.5    9  435-443     4-12  (26)
8585 c5zazA_                         0.7 3.5E+03   0.056    0.6   0.8   14  341-354     4-17  (52)
8586 c2ptfB_                         0.7 3.5E+03   0.056    0.6   2.7   27  235-261   174-200 (200)
8587 d1sqia1                         0.7 3.5E+03   0.056    0.6   1.8   15  566-580    96-110 (149)
8588 c6kacX_                         0.7 3.5E+03   0.056    0.6   2.3   31   59-89      2-32  (35)
8589 c4ayaA_                         0.7 3.5E+03   0.056    0.6   2.1   15  475-489    43-57  (59)
8590 d1s69a_                         0.7 3.5E+03   0.056    0.6   2.1   21  564-584    85-105 (123)
8591 d2dkla1                         0.7 3.5E+03   0.056    0.6   2.2   23  266-288    10-36  (72)
8592 d1md6a_                         0.7 2.6E+03   0.041    1.6  -0.7    9   23-31    110-118 (154)
8593 c6qm8X_                         0.7 3.5E+03   0.056    0.6   2.6   26  197-222   143-168 (204)
8594 c5t5dA_                         0.7 3.5E+03   0.056    0.6   2.0   16  214-229   117-132 (150)
8595 c4jcqU_                         0.7 3.5E+03   0.056    0.6   2.9   19  365-383    50-68  (170)
8596 c1kqfB_                         0.7 3.5E+03   0.056    0.6   0.9   22  435-458   192-213 (289)
8597 c2vefB_                         0.7 3.5E+03   0.056    0.6   2.9   23  559-581   147-169 (275)
8598 d1p4xa1                         0.7 3.5E+03   0.056    0.6   1.8   32    5-36     45-76  (125)
8599 d1a6qa1                         0.7 3.5E+03   0.056    0.6   3.0   27  168-194    17-43  (68)
8600 c4l1gB_                         0.7 3.5E+03   0.056    0.6   2.2   22  563-584   183-204 (213)
8601 c3vynB_                         0.7 3.5E+03   0.056    0.6   0.7   15  208-222   297-311 (349)
8602 c4n3cB_                         0.7 3.5E+03   0.056    0.6   0.3    4    8-11      2-5   (26)
8603 c4imyH_                         0.7   3E+03   0.048    1.1  -0.4   10  433-442    43-52  (53)
8604 c6oitG_                         0.7 3.5E+03   0.056    0.6   2.3   23  108-130    14-36  (49)
8605 c6qm8U_                         0.7 3.5E+03   0.056    0.6   1.4   39  196-234   164-202 (228)
8606 c5un6G_                         0.7 3.5E+03   0.056    0.6   1.0   17  196-212    25-41  (87)
8607 c2lbaA_                         0.7 3.5E+03   0.056    0.6   0.7   10  186-195    16-25  (127)
8608 d2vbua1                         0.7 2.8E+03   0.045    1.2  -0.5   28   14-41      8-36  (131)
8609 c4n3bB_                         0.7 3.5E+03   0.056    0.6   0.3    4    8-11      2-5   (26)
8610 c3pbjF_                         0.7 3.5E+03   0.056    0.6   0.8    5  507-511     2-6   (27)
8611 c3pbjB_                         0.7 3.5E+03   0.056    0.6   0.8    5  507-511     2-6   (27)
8612 d1dsva_                         0.7 3.5E+03   0.056    0.6   0.4    5  362-366     8-12  (31)
8613 d2idob1                         0.7 3.5E+03   0.056    0.6   1.3   15   16-30     21-35  (75)
8614 c3adiC_                         0.7 3.5E+03   0.056    0.6   1.6   14  493-506     3-16  (71)
8615 d2ae9a1                         0.7 3.5E+03   0.056    0.6   1.2   15   16-30     21-35  (76)
8616 d1ad3a_                         0.7 3.5E+03   0.056    0.6   1.1   36  153-196   124-159 (446)
8617 c2mh8A_                         0.7 3.5E+03   0.056    0.6   1.8   43  398-442     7-49  (56)
8618 c4bjaA_                         0.7 3.5E+03   0.056    0.6   3.9   28  421-448    81-108 (182)
8619 c5f5pA_                         0.7 3.5E+03   0.056    0.6   5.4   83   69-158    72-155 (181)
8620 d2a9sa1                         0.7 3.5E+03   0.056    0.6   2.4   15  471-485   153-167 (167)
8621 d1qn2a_                         0.7 3.5E+03   0.056    0.6   1.1   11  398-408     1-11  (99)
8622 c2w4qA_                         0.7 3.5E+03   0.056    0.6   1.6   38  182-229   302-339 (349)
8623 d2cr9a1                         0.7 3.5E+03   0.056    0.6   2.4   15  469-483    88-102 (126)
8624 d1ufna_                         0.7 3.5E+03   0.056    0.6   1.7   12  478-489    78-89  (94)
8625 c3onlB_                         0.7 3.5E+03   0.056    0.6   5.2   78  400-481     1-86  (136)
8626 c6h1nA_                         0.7 3.5E+03   0.056    0.6   4.8   76  214-289    11-92  (148)
8627 c2ll2A_                         0.7 3.5E+03   0.055    0.6  -0.0    5   12-16     17-21  (26)
8628 c2i2rK_                         0.7 3.5E+03   0.056    0.6   3.1   35  232-266    79-118 (132)
8629 d1szpa1                         0.7 3.5E+03   0.056    0.6   1.8   17  553-569    43-59  (64)
8630 c3m8eA_                         0.7 3.3E+03   0.053    0.8  -0.1   16  388-403    56-71  (101)
8631 c6dnqE_                         0.7 3.5E+03   0.056    0.6   1.5   11  590-600    25-35  (54)
8632 c5du2B_                         0.7   3E+03   0.048    1.1  -0.3   24  365-388    15-38  (372)
8633 c9paiB_                         0.7 3.5E+03   0.056    0.6   0.4    5    6-10      7-11  (33)
8634 d1ftpa_                         0.7 3.5E+03   0.056    0.6   1.0   10  186-195    19-28  (133)
8635 c2xzeR_                         0.7 3.5E+03   0.056    0.6   1.7   12  214-225     2-13  (26)
8636 d1iw4a_                         0.7 3.2E+03   0.052    0.9  -0.2    8   93-100    43-50  (55)
8637 c4z80D_                         0.7 3.5E+03   0.056    0.6   0.6    5  380-384    12-16  (31)
8638 d1oxxk1                         0.7 2.6E+03   0.042    1.5  -0.7    8  381-388    33-40  (110)
8639 d1r7ja_                         0.7 3.5E+03   0.056    0.6   3.9   46  143-193     2-47  (90)
8640 d2oc6a1                         0.7 3.5E+03   0.056    0.6   2.0   61  519-579    22-84  (123)
8641 c1htjF_                         0.7 3.5E+03   0.056    0.6   3.9   33   99-131    36-68  (182)
8642 d1htjf_                         0.7 3.5E+03   0.056    0.6   3.9   33   99-131    36-68  (182)
8643 c5nv3P_                         0.7 3.5E+03   0.056    0.6   0.9   18  533-550   107-124 (129)
8644 d1irue_                         0.7 3.5E+03   0.056    0.6   2.3   27  196-222   167-193 (234)
8645 c3k3qB_                         0.7 3.5E+03   0.056    0.6   2.1   19  474-492   206-229 (238)
8646 c5o9zH_                         0.7 3.5E+03   0.056    0.6   7.7  128  417-563    95-240 (413)
8647 c4uj3B_                         0.7 3.5E+03   0.056    0.6   1.9   15   60-74      4-18  (161)
8648 c4b7cB_                         0.7 3.5E+03   0.056    0.6   0.6   38  182-229   287-324 (331)
8649 c5ldwY_                         0.7 3.5E+03   0.056    0.6   1.4    9  354-362    87-95  (138)
8650 c5b3dB_                         0.7 3.5E+03   0.056    0.6   3.5   33   24-56     66-98  (117)
8651 c3lwfD_                         0.7 3.5E+03   0.056    0.6   1.7   35    3-37     22-56  (144)
8652 c6nf8n_                         0.7 3.5E+03   0.056    0.6   0.8   29  502-533    31-59  (72)
8653 d2nqra3                         0.7 2.5E+03   0.039    1.7  -0.8   35  562-596    32-66  (149)
8654 c2w0cT_                         0.7 3.5E+03   0.056    0.6   0.8   13   29-41    104-116 (127)
8655 c1a77A_                         0.7 3.5E+03   0.056    0.6   0.9   20  377-396   203-222 (315)
8656 c2bcjQ_                         0.7 3.5E+03   0.056    0.6   2.5   18  363-380   207-224 (317)
8657 c1oatB_                         0.7 1.2E+03    0.02    3.7  -2.4   52  331-382   316-367 (404)
8658 c4npxA_                         0.7 3.5E+03   0.056    0.6   4.1   40  560-599    26-65  (80)
8659 c3tb8A_                         0.7 3.5E+03   0.056    0.6   0.3   21  557-577    74-94  (202)
8660 c2mt7A_                         0.7 3.5E+03   0.056    0.6   0.7    6  380-385     9-14  (35)
8661 c4mdyA_                         0.7 3.5E+03   0.056    0.6   3.7   31  418-448   120-151 (285)
8662 c3e8oB_                         0.7 3.5E+03   0.056    0.6   1.5   18  362-379    10-27  (101)
8663 c6fp5A_                         0.7 2.8E+03   0.045    1.3  -0.5   43  372-414    35-77  (84)
8664 d1g2ha_                         0.7 3.5E+03   0.056    0.6   4.4   29  201-229    24-60  (61)
8665 c1g2hA_                         0.7 3.5E+03   0.056    0.6   4.4   29  201-229    24-60  (61)
8666 c6dlcB_                         0.7 3.5E+03   0.056    0.6   2.1   20  580-599     3-22  (33)
8667 c2i3fA_                         0.7 3.5E+03   0.056    0.6   2.7   54  220-280    69-122 (206)
8668 c1e0fJ_                         0.7 2.4E+03   0.038    1.7  -0.9    7   10-16      9-15  (55)
8669 c4dutA_                         0.7 3.5E+03   0.056    0.6   1.1   20  263-282     9-31  (140)
8670 c3idwA_                         0.7 3.5E+03   0.056    0.6   1.2   22  220-241     5-26  (66)
8671 d2ijka1                         0.7 3.5E+03   0.056    0.6   1.1   11  592-602    35-45  (57)
8672 d1b8da_                         0.7 3.5E+03   0.056    0.6   1.6   28  251-278   127-164 (164)
8673 c2e7oA_                         0.7 3.5E+03   0.056    0.6   1.5   31  382-412    46-76  (112)
8674 c4ry9A_                         0.7 3.5E+03   0.056    0.6   4.1   46  435-492   177-222 (297)
8675 c2e1xA_                         0.7 3.5E+03   0.056    0.6   0.6    7  323-329    10-16  (27)
8676 c2iwjA_                         0.7 3.5E+03   0.056    0.6   0.5    7  323-329    10-16  (27)
8677 c3st1A_                         0.7 3.5E+03   0.056    0.6   1.0   21  125-145   169-189 (212)
8678 c3mp2A_                         0.7 3.5E+03   0.056    0.6   2.4   42   83-125    41-82  (211)
8679 c3rbuA_                         0.7 3.5E+03   0.056    0.6   2.7   18  248-265   341-358 (691)
8680 c5tbyA_                         0.7 3.5E+03   0.056    0.6   1.6   58  370-432   153-228 (954)
8681 c5i92E_                         0.7 1.4E+03   0.023    3.3  -2.1   53  432-484   368-420 (421)
8682 c2yx5A_                         0.7 3.5E+03   0.056    0.6   1.7   21  402-422    52-74  (82)
8683 c5z79F_                         0.7 3.5E+03   0.056    0.6   1.1   29  319-347   295-323 (566)
8684 c2kc1A_                         0.7 3.5E+03   0.056    0.6   1.8   20  347-366    25-44  (91)
8685 c3j21V_                         0.7 3.5E+03   0.056    0.6   1.5   27   84-110    37-63  (66)
8686 c1h7jA_                         0.7 3.5E+03   0.056    0.6   0.7   18  529-546     8-25  (26)
8687 c4quwA_                         0.7 3.5E+03   0.056    0.6   3.8   36  562-597   169-204 (223)
8688 d1uf3a_                         0.7 3.5E+03   0.056    0.6   1.9   20  468-489    15-34  (228)
8689 c1h4tD_                         0.7 3.5E+03   0.056    0.6   2.5   17  213-229   292-308 (465)
8690 c6dy2C_                         0.7 3.5E+03   0.056    0.6   1.3   29  436-464    65-93  (94)
8691 c2gezF_                         0.7 3.5E+03   0.056    0.6   2.6   25  181-205    63-87  (133)
8692 c6dmxA_                         0.7 3.5E+03   0.056    0.6   2.0   15  557-571     4-18  (26)
8693 c3sdeB_                         0.7 3.5E+03   0.056    0.6   1.1   20  452-471    16-35  (239)
8694 c6eowC_                         0.7 3.5E+03   0.056    0.6   0.3   34  182-225   280-313 (327)
8695 c2pg1E_                         0.7 3.5E+03   0.056    0.6   4.0   43  558-600     4-47  (104)
8696 d2ouxa1                         0.7 3.5E+03   0.056    0.6   2.3   20  204-223    83-102 (130)
8697 c4iapB_                         0.7 3.5E+03   0.056    0.6   3.0   64  331-404    75-143 (256)
8698 c6rfsJ_                         0.7 3.3E+03   0.053    0.8  -0.1    9  353-361    13-21  (116)
8699 d2fs6a1                         0.7 3.5E+03   0.056    0.6   1.0   10  186-195    16-25  (136)
8700 c2n8kA_                         0.7 3.5E+03   0.056    0.6   0.1    6    6-11     24-29  (76)
8701 d1fnxh1                         0.7 3.5E+03   0.056    0.6   1.1   20  452-471    12-31  (86)
8702 d1d6za3                         0.7 3.5E+03   0.056    0.6   2.0   13  183-195    19-31  (115)
8703 c4wy4B_                         0.7 3.5E+03   0.056    0.6   2.5   19  558-576     5-23  (58)
8704 d1rw3a_                         0.7 3.5E+03   0.056    0.6   1.5   19  210-228    45-63  (443)
8705 c4rk9B_                         0.7 3.5E+03   0.056    0.6   2.5   20  247-266   195-214 (384)
8706 d1c1da1                         0.7 3.5E+03   0.056    0.6   4.0   33  248-280   168-200 (201)
8707 c6nabB_                         0.7 3.5E+03   0.056    0.6   2.7   17  213-229   300-316 (498)
8708 d1e8ga2                         0.7 3.5E+03   0.056    0.6   1.5   23  173-195    65-87  (263)
8709 c2ao9H_                         0.7 3.5E+03   0.056    0.6   5.3   44  456-500    60-103 (114)
8710 c4z42A_                         0.7 3.5E+03   0.056    0.6   5.6   47  556-602     6-52  (99)
8711 c2j5bA_                         0.7 3.5E+03   0.056    0.6   1.7   62  328-389    50-114 (321)
8712 c1bpoA_                         0.7 3.5E+03   0.056    0.6  10.7  155  163-339   327-481 (487)
8713 c5k2xA_                         0.7 3.5E+03   0.056    0.6   3.2   25  435-459   212-236 (414)
8714 d1fcla_                         0.7 3.5E+03   0.056    0.6   1.8   14  209-222    19-32  (56)
8715 c4zosA_                         0.7 3.5E+03   0.056    0.6   2.3   18  362-379    19-36  (105)
8716 c6chcA_                         0.7 3.3E+03   0.052    0.8  -0.2    7  394-400    13-19  (29)
8717 c2x3yA_                         0.7 3.5E+03   0.056    0.6   1.7   23  361-383   129-151 (202)
8718 c3bhpA_                         0.7 3.5E+03   0.056    0.6   2.3   22  560-581     4-25  (52)
8719 c3a0bK_                         0.7 3.5E+03   0.056    0.6   0.1   27  434-463     1-27  (36)
8720 c3h5tA_                         0.7 3.5E+03   0.056    0.6   3.9   34  352-385    15-50  (338)
8721 c2olpB_                         0.7 3.5E+03   0.056    0.6   4.3   37  560-596    84-120 (151)
8722 d1l5ja1                         0.7 3.5E+03   0.056    0.6   3.7   57  436-505    84-140 (160)
8723 d1m0wa2                         0.7 3.5E+03   0.056    0.6   0.1   54  152-209    52-105 (373)
8724 d1qyia_                         0.7 3.5E+03   0.056    0.6   1.3   22  367-388   217-238 (380)
8725 d1t8fa_                         0.7 3.5E+03   0.056    0.6   1.5   18  389-406   114-131 (162)
8726 d1h16a_                         0.7 3.5E+03   0.056    0.6   1.5   16  566-581   115-130 (759)
8727 d1np7a1                         0.7 3.5E+03   0.056    0.6   4.3   34  190-223    53-86  (279)
8728 c5jrlC_                         0.7 3.5E+03   0.056    0.6   0.3   21  369-389   584-604 (664)
8729 d1duga1                         0.7 3.5E+03   0.056    0.6   2.4   24  558-581    10-33  (140)
8730 d1pbua_                         0.7 3.5E+03   0.056    0.6   1.1   13  200-212    63-75  (162)
8731 c5hn1B_                         0.7 2.6E+03   0.041    1.5  -0.7    9   23-31    113-121 (149)
8732 c3gwiA_                         0.7 3.5E+03   0.056    0.6   2.5   40  539-578    90-129 (164)
8733 d1tqyb2                         0.7 3.5E+03   0.056    0.6   1.2   38  546-583    45-82  (194)
8734 c5m8hB_                         0.7 3.5E+03   0.056    0.6   1.2   34  230-263   314-347 (378)
8735 c2pjuD_                         0.7 3.5E+03   0.056    0.6   2.8   18  212-229   127-144 (208)
8736 d3d7ca1                         0.7 3.5E+03   0.056    0.6   1.2   31  382-412    38-68  (102)
8737 c2l4wA_                         0.7 3.5E+03   0.056    0.6   0.7   12    2-13     13-24  (120)
8738 c1kdhA_                         0.7 3.5E+03   0.056    0.6   3.0   42  560-602    19-60  (356)
8739 c2e1mC_                         0.7 3.5E+03   0.056    0.6   2.0   14   36-49    134-147 (151)
8740 c4idxA_                         0.7 3.5E+03   0.057    0.6   0.8   39   99-137    90-132 (218)
8741 d1n8va_                         0.7 3.5E+03   0.057    0.6   4.0   34  181-218    64-97  (101)
8742 c3wx4A_                         0.7 3.5E+03   0.057    0.6   1.2   14  580-596    26-39  (98)
8743 c2p2cD_                         0.7 3.5E+03   0.057    0.6   1.3   15   94-108    24-38  (98)
8744 d1j8ua_                         0.7 3.5E+03   0.057    0.6   1.9   24  213-236   275-298 (307)
8745 c4chfB_                         0.7 3.2E+03   0.051    0.9  -0.3   19  542-560     3-21  (160)
8746 c4je3A_                         0.7 3.5E+03   0.057    0.6   0.1   32  163-194    80-112 (244)
8747 c2fhgC_                         0.7 3.5E+03   0.057    0.6   1.1   38  197-234   144-181 (222)
8748 c5epmC_                         0.7 3.5E+03   0.057    0.6   0.5    7  380-386     7-13  (33)
8749 c2yjkF_                         0.7 3.5E+03   0.057    0.6   3.1   23  559-581    53-75  (152)
8750 c4wqkA_                         0.7 3.5E+03   0.057    0.6   0.2    7  596-602   143-149 (175)
8751 d3dmca1                         0.7 3.5E+03   0.057    0.6   0.1   21  388-408    16-36  (133)
8752 c3j65p_                         0.7 3.6E+03   0.057    0.6   1.1   17   84-100    36-52  (63)
8753 c3h87B_                         0.7 3.6E+03   0.057    0.6   4.3   35  472-506    76-110 (138)
8754 c4xb6D_                         0.7 3.6E+03   0.057    0.6   1.5   11  252-262   154-164 (277)
8755 d1awca_                         0.7 3.6E+03   0.057    0.6   3.1   37    9-45     30-66  (110)
8756 d2bgca1                         0.7 3.6E+03   0.057    0.6   2.4   15  368-382    47-61  (99)
8757 c2pffH_                         0.7 3.6E+03   0.057    0.6   0.4   16  374-389  1744-1759(2006)
8758 c2pffB_                         0.7 3.6E+03   0.057    0.6   0.4   16  374-389  1744-1759(2006)
8759 c2pffE_                         0.7 3.6E+03   0.057    0.6   0.4   16  374-389  1744-1759(2006)
8760 d1or5a_                         0.7 3.6E+03   0.057    0.6   2.8   22  438-459    42-64  (82)
8761 d2bxpa1                         0.7 3.6E+03   0.057    0.6   2.4   26  458-483   147-172 (172)
8762 c6niyA_                         0.7 3.6E+03   0.057    0.6   2.2   21  366-386    84-104 (168)
8763 c2q5cA_                         0.7 3.6E+03   0.057    0.6   1.9   18  212-229   126-143 (187)
8764 d1chla_                         0.7 3.6E+03   0.057    0.6   0.4    7  394-400    17-23  (36)
8765 d1pn0a3                         0.7 3.6E+03   0.057    0.6   2.5   36  534-570    35-70  (91)
8766 c6c28C_                         0.7 3.6E+03   0.057    0.6   2.3   29    8-36     49-77  (135)
8767 c6atsA_                         0.7 3.6E+03   0.057    0.6   1.2   12  465-476    10-21  (26)
8768 d1iwpb_                         0.7 3.6E+03   0.057    0.6   1.2   20  564-583    43-62  (184)
8769 c3zokB_                         0.7 3.6E+03   0.057    0.6   2.6   38  564-603   290-330 (366)
8770 c3dv0I_                         0.7 3.6E+03   0.057    0.6   0.6   11  378-388    13-23  (42)
8771 d1w85i_                         0.7 3.6E+03   0.057    0.6   0.8   11  378-388    13-23  (42)
8772 c2v75A_                         0.7 3.6E+03   0.057    0.6   5.2   49  133-189    26-74  (89)
8773 d2dkqa1                         0.7 3.6E+03   0.057    0.6   2.4   26  543-569   116-141 (147)
8774 d1sv1a_                         0.7 3.6E+03   0.057    0.6   4.6   32  563-594    61-92  (107)
8775 c1w9nA_                         0.7 2.8E+03   0.045    1.3  -0.5    8  393-400    15-22  (26)
8776 c2mbfA_                         0.7 3.6E+03   0.057    0.6   2.4   30  232-261     5-36  (101)
8777 c6gehA_                         0.7 3.6E+03   0.057    0.6   0.9   45  210-258   208-253 (256)
8778 c6b6lB_                         0.7 2.7E+03   0.043    1.4  -0.6   24  436-459   356-379 (724)
8779 d1nkia_                         0.7 3.6E+03   0.057    0.6   2.5   19  212-230    70-88  (134)
8780 c3nadB_                         0.7 2.7E+03   0.043    1.4  -0.6   22  579-600    94-115 (159)
8781 c5yeiG_                         0.7 3.6E+03   0.057    0.6   1.9   19  370-388   269-287 (399)
8782 d1ecda_                         0.7 3.6E+03   0.057    0.6   4.0   38  560-597    74-111 (136)
8783 d1fjeb2                         0.7 3.6E+03   0.057    0.6   0.7   17  207-223    49-65  (84)
8784 c1pehA_                         0.7 3.6E+03   0.057    0.6   0.2    8  592-599    20-27  (33)
8785 c5zamA_                         0.7 3.6E+03   0.057    0.6   4.2   27  455-481  1011-1037(1314)
8786 c5x8rv_                         0.7 3.2E+03   0.051    0.9  -0.2   18  206-223   158-175 (190)
8787 c2q1uA_                         0.7 3.6E+03   0.057    0.6   2.5   28  574-601   294-330 (336)
8788 d2a90a1                         0.7 3.6E+03   0.057    0.6   2.1   17  194-210    17-33  (80)
8789 c4z80C_                         0.7 3.6E+03   0.057    0.6   0.6    5  380-384    13-17  (32)
8790 c5kwpA_                         0.7 3.6E+03   0.057    0.6   1.2   17    6-22      7-23  (26)
8791 c3r7wD_                         0.7 1.5E+03   0.024    3.1  -1.9   34  334-370    97-130 (229)
8792 c3tu3B_                         0.7 3.6E+03   0.057    0.6   4.4   38  476-513    67-109 (526)
8793 c3vteA_                         0.7 3.6E+03   0.057    0.6   1.6   23  173-195    54-76  (502)
8794 c5xyiR_                         0.7 3.6E+03   0.057    0.6   0.3   11  593-603    71-81  (118)
8795 c4b6ad_                         0.7 3.6E+03   0.057    0.6   0.8   44  426-469    17-60  (109)
8796 d1iwga6                         0.7 3.6E+03   0.057    0.6   0.4   13  375-387    10-22  (88)
8797 c3ziaT_                         0.7 3.6E+03   0.057    0.6   0.5   34   24-57      3-36  (36)
8798 c3ziaJ_                         0.7 3.6E+03   0.057    0.6   0.5   34   24-57      3-36  (36)
8799 c5yjeA_                         0.7 3.6E+03   0.057    0.6   6.2   58  424-483   247-310 (315)
8800 c3b54A_                         0.7 3.6E+03   0.057    0.6   1.0   20  263-282    11-33  (145)
8801 d1yiva1                         0.7 3.6E+03   0.057    0.6   1.0   10  186-195    18-27  (131)
8802 c4k7eA_                         0.7 3.6E+03   0.057    0.6   1.3   24  212-235     1-24  (151)
8803 d2c60a1                         0.7 3.6E+03   0.057    0.6   1.7   10  330-339    58-67  (80)
8804 c2i5kB_                         0.7 3.6E+03   0.057    0.6   2.7   21  244-264   189-212 (466)
8805 d1hsma_                         0.7 3.6E+03   0.057    0.6   0.6    8    9-16      5-12  (79)
8806 c2pe4A_                         0.7 3.6E+03   0.057    0.6   1.6   22  328-349   245-266 (417)
8807 d1m7gb_                         0.7 3.6E+03   0.057    0.6   2.6   17  214-230   162-178 (182)
8808 c4baxH_                         0.7 3.6E+03   0.057    0.6   2.1   18  564-581   153-170 (344)
8809 d1gmla_                         0.7 3.6E+03   0.057    0.6   2.7   36  401-444    44-82  (154)
8810 c1w7pD_                         0.7 3.6E+03   0.057    0.6   2.7   17  470-486   133-149 (171)
8811 c3ktfB_                         0.7 3.6E+03   0.057    0.6   1.7   21   96-116    68-88  (93)
8812 d1puja_                         0.7 3.6E+03   0.057    0.6   2.0   48  201-248   199-252 (261)
8813 d3proc1                         0.7 3.6E+03   0.057    0.6   2.2   17  253-269     2-19  (80)
8814 c3pbjE_                         0.7 3.6E+03   0.057    0.6   0.8    5  507-511     2-6   (28)
8815 d1x7fa2                         0.7 2.6E+03   0.041    1.5  -0.7   26  358-383     7-32  (230)
8816 c5yseB_                         0.7 3.6E+03   0.057    0.6   2.3   35  213-247   190-224 (387)
8817 d2d8xa1                         0.7 2.7E+03   0.044    1.4  -0.6    7    9-15     24-30  (32)
8818 c2dfwA_                         0.7 3.6E+03   0.057    0.6   8.8   99  386-490   117-220 (393)
8819 d1eika_                         0.7 3.6E+03   0.057    0.6   1.6   18  436-453    20-37  (77)
8820 d1wdcb_                         0.7 3.6E+03   0.057    0.6  11.1  138  212-366     5-142 (142)
8821 d1ni8a_                         0.7 3.6E+03   0.057    0.6   3.3   22  204-225    13-34  (46)
8822 c4a25A_                         0.7 3.6E+03   0.057    0.6   3.1   25  557-581    64-88  (167)
8823 d1yt8a4                         0.7 3.6E+03   0.057    0.6   1.8   23  171-193    83-105 (130)
8824 c1cl4A_                         0.7 3.6E+03   0.057    0.6   0.2    5  362-366     8-12  (32)
8825 d2vapa1                         0.7 3.6E+03   0.057    0.6   1.7   51  212-263   147-197 (209)
8826 d1o9ra_                         0.7 3.6E+03   0.057    0.6   5.8  149   54-209     1-149 (162)
8827 c2wuqA_                         0.7 3.6E+03   0.057    0.6   0.9   75  212-289    48-131 (277)
8828 c2imuA_                         0.7 3.6E+03   0.057    0.6   0.8   13   22-34      9-21  (46)
8829 c1kyzC_                         0.7 3.6E+03   0.057    0.6   1.5   33   10-42     47-79  (356)
8830 c6cuqB_                         0.7 3.6E+03   0.057    0.6   2.7   22  560-581    74-96  (117)
8831 c2epiA_                         0.7 3.6E+03   0.057    0.6   2.2   15  365-379    50-64  (98)
8832 c2ql2D_                         0.7 3.6E+03   0.057    0.6   2.7   34  558-594    12-45  (57)
8833 d2fy9a1                         0.7 2.5E+03   0.039    1.7  -0.8   14  293-306     1-14  (54)
8834 c2pg1L_                         0.7 3.6E+03   0.057    0.6   0.1   15  528-542     4-18  (29)
8835 c2pg1J_                         0.7 3.6E+03   0.057    0.6   0.1   15  528-542     4-18  (29)
8836 c2k59B_                         0.7 3.6E+03   0.057    0.6   2.0   17  216-232    12-28  (28)
8837 c2v43A_                         0.7 3.6E+03   0.057    0.6   1.3   11  216-226     2-12  (263)
8838 d2bj7a1                         0.7 3.6E+03   0.057    0.6   4.3   34  564-598    13-46  (50)
8839 c1in0B_                         0.7 3.6E+03   0.057    0.6   1.6   12  373-384    64-75  (162)
8840 d2auwa1                         0.7 3.6E+03   0.057    0.6   2.7   29  560-588     4-36  (67)
8841 d1gv4a2                         0.7 3.6E+03   0.057    0.6   1.3   49  213-263    48-96  (133)
8842 c5dkyA_                         0.7 3.6E+03   0.057    0.6   2.4   18  179-196   372-389 (928)
8843 c1erdA_                         0.7 3.6E+03   0.057    0.6   0.0    7  393-399    16-22  (40)
8844 d1erda_                         0.7 3.6E+03   0.057    0.6   0.0    7  393-399    16-22  (40)
8845 c1qk6A_                         0.7 3.4E+03   0.054    0.7  -0.1    5    8-12     19-23  (33)
8846 c4s0mC_                         0.7 3.6E+03   0.057    0.6   1.6   20  263-282    10-32  (143)
8847 c2kz5A_                         0.7 3.6E+03   0.057    0.6   2.0   25  354-381    48-72  (91)
8848 c2ndjA_                         0.7 3.6E+03   0.057    0.6   0.5    8  485-492    36-43  (103)
8849 d1lq1a_                         0.7 3.6E+03   0.057    0.6   3.6   26  476-501     7-32  (107)
8850 c5hwrA_                         0.7 3.6E+03   0.057    0.6   2.0   22  471-492    53-75  (416)
8851 c2yibC_                         0.7 3.6E+03   0.057    0.6   2.5   23  441-463   478-500 (789)
8852 d1wx0a1                         0.7 3.6E+03   0.057    0.6   1.1   30  213-242    96-125 (211)
8853 d1wf0a_                         0.7 3.6E+03   0.057    0.6   0.4   20  452-471    13-32  (88)
8854 c2qziA_                         0.7 3.2E+03    0.05    0.9  -0.3   14  378-391    53-66  (101)
8855 c6t5sA_                         0.7 3.6E+03   0.057    0.6   1.4   18  172-194     1-18  (126)
8856 c3zqsB_                         0.7 3.6E+03   0.057    0.6   0.2   16   50-65      6-21  (187)
8857 c5ldrA_                         0.7 3.6E+03   0.057    0.6   0.8   24  435-458   336-359 (731)
8858 c6q6iA_                         0.6 2.2E+03   0.035    2.1  -1.1   45  216-260   547-591 (749)
8859 c3dxeB_                         0.6 3.6E+03   0.057    0.6   2.3   19  371-389     5-23  (27)
8860 c6ijjF_                         0.6 3.6E+03   0.057    0.6   3.7   41  556-603    15-55  (164)
8861 c2kvuA_                         0.6 3.6E+03   0.057    0.6   2.4   16  181-196    31-46  (75)
8862 c6hbvA_                         0.6 3.6E+03   0.057    0.6   1.8   22  361-382   346-367 (414)
8863 c5jm0A_                         0.6   3E+03   0.048    1.1  -0.4   22  485-506   329-350 (940)
8864 c2xw7A_                         0.6 3.6E+03   0.057    0.6   0.2   14  272-285   119-132 (175)
8865 c2z9wA_                         0.6 3.6E+03   0.057    0.6   4.7   41  557-597   352-392 (392)
8866 d1gtra2                         0.6 3.6E+03   0.057    0.6   5.0   48  209-263    64-111 (331)
8867 d1riqa2                         0.6 3.6E+03   0.057    0.6   1.3   49  331-388   104-152 (236)
8868 c2yn0A_                         0.6 3.6E+03   0.057    0.6   2.4   21  367-387    39-59  (248)
8869 c4bpxC_                         0.6 3.6E+03   0.057    0.6   1.8   53  157-209   316-368 (372)
8870 c3gwjE_                         0.6 3.6E+03   0.057    0.6   3.0   53  250-322    55-107 (674)
8871 c3e90C_                         0.6 3.6E+03   0.057    0.6   0.3    8   58-65     22-29  (41)
8872 d1idra_                         0.6 3.6E+03   0.057    0.6   3.6   32  565-600    93-124 (127)
8873 c2dqlA_                         0.6 3.6E+03   0.057    0.6   3.3   42  462-504    27-70  (115)
8874 d1oy5a_                         0.6 3.6E+03   0.057    0.6   1.4   23  350-372     6-29  (218)
8875 c1oy5B_                         0.6 3.6E+03   0.057    0.6   1.4   23  350-372     6-29  (218)
8876 c4e0uB_                         0.6 3.6E+03   0.057    0.6   4.2   30  196-225   342-371 (408)
8877 d2r6ia1                         0.6 3.6E+03   0.057    0.6   0.3   47  376-422    80-126 (261)
8878 c5mk5A_                         0.6 3.6E+03   0.057    0.6   0.0   34  117-150    18-51  (51)
8879 c5y22A_                         0.6 3.6E+03   0.057    0.6   0.5    6    7-12     18-23  (26)
8880 c5y3uA_                         0.6 3.6E+03   0.057    0.6   0.5    6    7-12     18-23  (26)
8881 c5wxmU_                         0.6 3.6E+03   0.057    0.6   2.2   14  560-573     4-17  (27)
8882 d2nnab2                         0.6 3.6E+03   0.057    0.6   0.3    9  356-364    67-75  (86)
8883 c3di3A_                         0.6 3.6E+03   0.057    0.6   1.6   20  335-354    16-35  (118)
8884 c2vuxB_                         0.6 3.6E+03   0.057    0.6   2.3   39  247-285    15-53  (255)
8885 d1n0wa_                         0.6 2.9E+03   0.046    1.2  -0.5   15  374-388    12-26  (210)
8886 d1uala_                         0.6 3.6E+03   0.057    0.6   0.1   23  350-372     6-29  (243)
8887 c4p1nC_                         0.6 3.6E+03   0.057    0.6   2.2   24  183-206     3-26  (47)
8888 c2l9zA_                         0.6 1.8E+03   0.028    2.7  -1.6   12  122-133     6-17  (39)
8889 c2w36B_                         0.6 3.6E+03   0.057    0.6   3.6   35  435-469   189-223 (223)
8890 c4kvjA_                         0.6 3.6E+03   0.057    0.6   2.9   25   98-122   268-292 (611)
8891 d1ejxa_                         0.6 3.6E+03   0.057    0.6   5.7   47  556-602     6-52  (100)
8892 c1tuaA_                         0.6 3.6E+03   0.057    0.6   3.2   24  435-461   147-170 (189)
8893 c2w6bA_                         0.6 3.6E+03   0.057    0.6   2.4   19  581-599     6-24  (52)
8894 c4h5lE_                         0.6 3.6E+03   0.057    0.6   3.0   38  181-218    33-74  (244)
8895 d1p6pa_                         0.6 3.6E+03   0.057    0.5   0.7   10  186-195    16-25  (125)
8896 c2ys5A_                         0.6 3.6E+03   0.057    0.5   0.0   14  212-225    90-103 (146)
8897 c1l5jB_                         0.6 2.4E+03   0.039    1.7  -0.9   51  216-266   385-436 (862)
8898 c6dmxC_                         0.6 3.6E+03   0.057    0.5   1.9   15  557-571     2-16  (26)
8899 c6u51D_                         0.6 3.6E+03   0.057    0.5   1.8   23  242-264    11-33  (89)
8900 d1h2tc3                         0.6 3.6E+03   0.057    0.5   3.3   53  452-506    15-67  (252)
8901 c2l6mA_                         0.6 3.6E+03   0.057    0.5   1.3   19  211-229     1-19  (101)
8902 c5vo5A_                         0.6 3.6E+03   0.057    0.5   4.1   26  458-483    13-38  (179)
8903 c2pfmA_                         0.6 3.6E+03   0.057    0.5   7.1  110  471-602    25-134 (434)
8904 c1lshA_                         0.6 3.6E+03   0.057    0.5  22.7  261  182-466   294-571 (954)
8905 d2ozza1                         0.6 3.6E+03   0.057    0.5   1.2   22   57-78     16-37  (227)
8906 c2xykB_                         0.6 3.6E+03   0.057    0.5   2.9   26  565-590    93-118 (130)
8907 c4devE_                         0.6 3.6E+03   0.057    0.5   2.9   26  551-576   343-368 (372)
8908 c3vuuA_                         0.6 3.6E+03   0.057    0.5   1.4    9  353-361   143-151 (270)
8909 c5lnks_                         0.6 3.6E+03   0.057    0.5   1.4   10  221-230    39-48  (118)
8910 c6gmlV_                         0.6 3.6E+03   0.057    0.5   1.2   47   39-85    196-243 (483)
8911 c3brsA_                         0.6 3.6E+03   0.057    0.5   2.0   22  173-194   190-211 (271)
8912 c3l3bA_                         0.6 3.6E+03   0.057    0.5   1.6   23  212-234    17-39  (210)
8913 c4bhhZ_                         0.6 3.6E+03   0.057    0.5   4.0   39   99-137    89-133 (223)
8914 d1nfia2                         0.6 3.6E+03   0.057    0.5   0.6   24  543-566    88-111 (170)
8915 d1lfoa_                         0.6 3.6E+03   0.057    0.5   0.7   10  186-195    17-26  (126)
8916 c5dedA_                         0.6 3.6E+03   0.057    0.5   1.0   24  365-388    43-66  (196)
8917 c3iq1A_                         0.6 3.6E+03   0.057    0.5   4.4   93  117-209    51-146 (156)
8918 d1hbnb2                         0.6 2.6E+03   0.042    1.5  -0.7   39    4-43      4-42  (187)
8919 c3r2wB_                         0.6 3.6E+03   0.057    0.5   1.8   21  244-264   181-204 (467)
8920 c5dzsA_                         0.6 3.6E+03   0.057    0.5   3.0   34  118-151   229-262 (263)
8921 c2z8nB_                         0.6 3.6E+03   0.057    0.5   3.0   22  560-581   148-169 (215)
8922 d1sr9a1                         0.6 3.6E+03   0.057    0.5   1.7   11  329-339    31-41  (46)
8923 c2lmdA_                         0.6 3.5E+03   0.056    0.6  -0.1   42   15-56     79-120 (174)
8924 c4l5pD_                         0.6 3.6E+03   0.057    0.5   0.2   13  216-228    57-69  (335)
8925 d1bqca_                         0.6 3.6E+03   0.057    0.5   1.2   15  218-234    36-50  (302)
8926 c1unfX_                         0.6 3.6E+03   0.057    0.5   1.0   20   68-87    193-212 (214)
8927 c2n3hA_                         0.6 3.6E+03   0.057    0.5   1.2   16  491-506     1-16  (71)
8928 c3e1hA_                         0.6 3.6E+03   0.057    0.5   2.3   21  471-491    84-105 (383)
8929 c1yf5L_                         0.6 3.6E+03   0.057    0.5   1.7   20  564-583   115-134 (238)
8930 d1wg5a_                         0.6 3.6E+03   0.057    0.5   2.1   35  532-566     2-36  (104)
8931 c1untB_                         0.6 3.6E+03   0.057    0.5   2.0   16  558-573     1-16  (33)
8932 c5a9eE_                         0.6 3.6E+03   0.057    0.5   2.7   39    6-44     56-95  (255)
8933 d1oiaa_                         0.6 3.3E+03   0.052    0.8  -0.2   18  206-223    53-70  (90)
8934 c3thfA_                         0.6 3.6E+03   0.057    0.5   4.3   79   69-158    71-149 (175)
8935 c3j0cH_                         0.6 3.6E+03   0.057    0.5   0.4   18  452-469   403-420 (423)
8936 c5fmtB_                         0.6 3.6E+03   0.057    0.5   1.7   28  449-476   101-128 (132)
8937 d1fdqa_                         0.6 3.6E+03   0.057    0.5   1.0   10  186-195    18-27  (131)
8938 c3cwgA_                         0.6 3.6E+03   0.057    0.5   1.4   17   93-109   319-335 (501)
8939 c3pcqM_                         0.6 3.6E+03   0.057    0.5   1.6   13   29-41      7-19  (31)
8940 c3j3bS_                         0.6 3.6E+03   0.057    0.5   1.8   16  243-258    96-112 (175)
8941 c2m4nA_                         0.6 3.6E+03   0.057    0.5   2.0   21  115-136    31-51  (108)
8942 c2ixaA_                         0.6 3.6E+03   0.057    0.5   4.1   42  382-423    80-132 (426)
8943 c6irwA_                         0.6 3.6E+03   0.057    0.5   2.4   30  361-390    39-70  (494)
8944 c3ksrA_                         0.6 3.6E+03   0.057    0.5   0.6   41  526-568   198-238 (243)
8945 c5hmqE_                         0.6 3.6E+03   0.058    0.5   2.2   50  212-266   517-568 (621)
8946 d1gg4a3                         0.6   3E+03   0.048    1.1  -0.4   33  225-264    31-63  (98)
8947 d1moxc_                         0.6 2.7E+03   0.042    1.5  -0.7    6  360-365    13-18  (49)
8948 c6dmaD_                         0.6 3.6E+03   0.058    0.5   4.5   39  402-447    11-49  (68)
8949 d1iiza_                         0.6 3.6E+03   0.058    0.5   2.9   23  440-462     7-29  (120)
8950 c3thtB_                         0.6 3.6E+03   0.058    0.5   1.4   26  556-581   147-172 (312)
8951 d1y9ba1                         0.6 3.6E+03   0.058    0.5   1.3   19  204-222    30-48  (81)
8952 c3opcB_                         0.6 3.6E+03   0.058    0.5   2.3   40  472-511    58-97  (131)
8953 d1ijya_                         0.6 3.6E+03   0.058    0.5   3.6   43  547-590    19-61  (122)
8954 d2f2qa1                         0.6 3.6E+03   0.058    0.5   1.5   18  389-406   125-142 (175)
8955 d2cb2a1                         0.6 3.6E+03   0.058    0.5   1.2   20  116-135    81-102 (306)
8956 c6c6lN_                         0.6 3.6E+03   0.058    0.5  -0.0    9   21-29     41-49  (52)
8957 c1p68A_                         0.6 3.6E+03   0.058    0.5   1.6   19  325-343    52-70  (102)
8958 c5xohA_                         0.6 3.6E+03   0.058    0.5   2.1   33   10-42     44-76  (348)
8959 d1q5qh_                         0.6 3.6E+03   0.058    0.5   2.8   26  197-222   144-169 (224)
8960 d1n1qa_                         0.6 3.6E+03   0.058    0.5   4.7   93  117-209    44-139 (149)
8961 c5f3qB_                         0.6 3.6E+03   0.058    0.5   0.6   18   67-84    102-119 (176)
8962 c2o1zA_                         0.6 3.6E+03   0.058    0.5   3.3   39  247-285    30-68  (288)
8963 c4c1sA_                         0.6 3.6E+03   0.058    0.5   4.9   80  265-344    47-144 (375)
8964 c2wnsB_                         0.6 3.6E+03   0.058    0.5   2.7   32  418-453   165-197 (199)
8965 c3jb9d_                         0.6 3.2E+03    0.05    0.9  -0.3   24  110-133   120-143 (155)
8966 c3hraA_                         0.6 3.6E+03   0.058    0.5   2.7   42  368-409   153-197 (199)
8967 d1w5fa1                         0.6 3.6E+03   0.058    0.5   1.8   49  434-486   132-183 (194)
8968 c3ztqC_                         0.6 3.6E+03   0.058    0.5   1.1   20  263-282     9-31  (141)
8969 c5bz4K_                         0.6 3.6E+03   0.058    0.5   2.4   21  471-491    26-47  (400)
8970 c1yy3A_                         0.6 3.2E+03   0.051    0.9  -0.3   17  372-388   172-188 (315)
8971 c2mtbA_                         0.6 3.6E+03   0.058    0.5   2.4   16  560-575   155-170 (173)
8972 c1w5kA_                         0.6 3.6E+03   0.058    0.5   2.2   16  558-573     1-16  (33)
8973 c1w5kC_                         0.6 3.6E+03   0.058    0.5   2.2   16  558-573     1-16  (33)
8974 c1w5kB_                         0.6 3.6E+03   0.058    0.5   2.2   16  558-573     1-16  (33)
8975 c1w5kD_                         0.6 3.6E+03   0.058    0.5   2.2   16  558-573     1-16  (33)
8976 d1ftaa_                         0.6 3.6E+03   0.058    0.5   1.4   20   62-81     56-75  (319)
8977 c6tdvP_                         0.6 3.6E+03   0.058    0.5   0.9    5  219-223    79-83  (114)
8978 c3dkaA_                         0.6 3.6E+03   0.058    0.5   2.0   14  567-580   122-135 (143)
8979 c2bonB_                         0.6 3.6E+03   0.058    0.5   1.3   26  363-388    10-35  (265)
8980 d1gyxa_                         0.6 3.6E+03   0.058    0.5   3.5   38  544-583     1-39  (76)
8981 c2pbyB_                         0.6 3.6E+03   0.058    0.5   8.4   98  386-488   101-201 (290)
8982 c3ikmC_                         0.6 3.6E+03   0.058    0.5   2.4   36  543-581   147-182 (396)
8983 c5zcbA_                         0.6 1.5E+03   0.024    3.1  -2.0   34  350-383     5-43  (546)
8984 c3fd8A_                         0.6 3.6E+03   0.058    0.5   5.1   59  382-449    72-141 (348)
8985 d2bs2a1                         0.6 3.6E+03   0.058    0.5   2.7   34  544-577   137-170 (198)
8986 d1f4na_                         0.6 3.6E+03   0.058    0.5   1.1   11  592-602    36-46  (59)
8987 d1jmna_                         0.6 3.6E+03   0.058    0.5   1.6   27   10-36      5-31  (46)
8988 d1t4oa_                         0.6 3.6E+03   0.058    0.5   0.9   14  567-580    10-23  (81)
8989 c1t4oA_                         0.6 3.6E+03   0.058    0.5   0.9   14  567-580    10-23  (81)
8990 c1ayeA_                         0.6 3.6E+03   0.058    0.5   0.1   47   65-111   172-222 (401)
8991 c6qm8a_                         0.6 3.6E+03   0.058    0.5   3.8   39  428-466    51-97  (214)
8992 d1rhya2                         0.6 3.6E+03   0.058    0.5   1.9   24  543-566    60-84  (94)
8993 c2latA_                         0.6 3.3E+03   0.052    0.8  -0.2   19  252-270     7-25  (37)
8994 c5z5bA_                         0.6 3.6E+03   0.058    0.5   4.2   45  207-253   110-154 (156)
8995 c2x49A_                         0.6 3.6E+03   0.058    0.5   9.4   76  401-483   147-223 (333)
8996 d1gtoa_                         0.6 3.6E+03   0.058    0.5   1.1   11  592-602    36-46  (62)
8997 d1ifca_                         0.6 3.6E+03   0.058    0.5   0.7   10  186-195    16-25  (131)
8998 c2leyA_                         0.6 2.8E+03   0.044    1.3  -0.6    7  360-366     9-15  (32)
8999 c6enaA_                         0.6 1.4E+03   0.023    3.3  -2.1    9  389-397     8-16  (29)
9000 c3jcuk_                         0.6 3.6E+03   0.058    0.5   0.0   27  434-463     1-27  (37)
9001 d2ntka1                         0.6 3.6E+03   0.058    0.5   3.0   24  558-581    76-106 (202)
9002 c3rj1S_                         0.6 3.6E+03   0.058    0.5   0.9    9  573-581   135-143 (231)
9003 d1a1ta_                         0.6 3.6E+03   0.058    0.5   0.5   12  549-560    16-27  (55)
9004 c5whvF_                         0.6 1.6E+03   0.025    3.0  -1.9   20  264-283    83-102 (119)
9005 c2zj3A_                         0.6 3.6E+03   0.057    0.6  -0.0   29  360-388   103-131 (365)
9006 c2ndpA_                         0.6 3.6E+03   0.058    0.5   1.5   46    1-46      1-46  (99)
9007 c6u8jA_                         0.6 3.6E+03   0.058    0.5   2.0   61  510-578    87-147 (372)
9008 d2pvaa_                         0.6 3.6E+03   0.058    0.5   2.3   31  413-443    93-123 (331)
9009 c2oylB_                         0.6 3.6E+03   0.058    0.5   1.6   17  216-234    35-51  (438)
9010 c5krbB_                         0.6 3.6E+03   0.058    0.5   1.3   14  255-268    61-74  (74)
9011 c4ewfA_                         0.6 3.6E+03   0.058    0.5   1.8   75  212-289    48-130 (268)
9012 c6dnmA_                         0.6 3.6E+03   0.058    0.5   2.1   51   28-83     71-129 (187)
9013 c4w8aA_                         0.6 3.6E+03   0.058    0.5   1.4   16  217-234    40-55  (386)
9014 c2m3kA_                         0.6 3.6E+03   0.058    0.5   2.0   15  197-211    17-31  (119)
9015 c1qgc1_                         0.6 3.5E+03   0.056    0.6  -0.1   14  452-465    56-69  (183)
9016 c1h8bB_                         0.6 3.6E+03   0.058    0.5   0.9   16   14-29      1-16  (26)
9017 c5yhnA_                         0.6 3.2E+03   0.052    0.9  -0.3    8  382-389    28-35  (69)
9018 c4ipaC_                         0.6 3.6E+03   0.058    0.5   2.0   22  111-132   269-291 (376)
9019 d2okua1                         0.6 3.6E+03   0.058    0.5   3.9   35  564-599    13-47  (122)
9020 c5uv1A_                         0.6 3.6E+03   0.058    0.5   5.2  108  408-536   367-474 (508)
9021 c4h0oB_                         0.6 3.6E+03   0.058    0.5   2.1   50   41-95    297-346 (391)
9022 c2wdfA_                         0.6 3.6E+03   0.058    0.5   0.5   39  449-487   198-238 (544)
9023 c4a1cO_                         0.6 3.6E+03   0.058    0.5   3.3   21  182-203   102-122 (153)
9024 c4n7rB_                         0.6 3.6E+03   0.058    0.5   1.7   18  112-129   310-327 (385)
9025 c3bq4G_                         0.6 3.3E+03   0.053    0.8  -0.2   11  225-235   100-110 (192)
9026 c3r48B_                         0.6 3.6E+03   0.058    0.5   1.3   11   15-25     12-22  (30)
9027 c3r48E_                         0.6 3.6E+03   0.058    0.5   1.3   11   15-25     12-22  (30)
9028 c3r48C_                         0.6 3.6E+03   0.058    0.5   1.3   11   15-25     12-22  (30)
9029 c4qo5A_                         0.6 3.6E+03   0.058    0.5   1.4   25  169-193   425-449 (521)
9030 c3l9cA_                         0.6 3.6E+03   0.058    0.5   1.3   18  210-227   129-146 (226)
9031 c2ltpA_                         0.6 3.6E+03   0.058    0.5   1.4   25  113-137     3-27  (71)
9032 d2c5sa2                         0.6 3.6E+03   0.058    0.5   2.0   29    3-31    105-134 (168)
9033 c3w5aC_                         0.6 3.6E+03   0.058    0.5   1.0    6  203-208    25-30  (31)
9034 c4h1wB_                         0.6 3.6E+03   0.058    0.5   1.0    6  203-208    25-30  (31)
9035 c5fxpA_                         0.6 3.6E+03   0.058    0.5   1.5   23  173-195    57-79  (525)
9036 d1lq9a_                         0.6 3.6E+03   0.058    0.5   0.8   25  113-137    22-46  (112)
9037 c1yvrA_                         0.6 3.6E+03   0.058    0.5  12.9  204  151-370    88-305 (520)
9038 d1wgwa_                         0.6 3.6E+03   0.058    0.5   2.3   24  560-583    30-53  (99)
9039 d1d8ja_                         0.6 3.6E+03   0.058    0.5   0.6   18  183-200    36-53  (81)
9040 c3q5dA_                         0.6 3.6E+03   0.058    0.5   3.9   76  181-257   301-376 (410)
9041 c2lweA_                         0.6 3.6E+03   0.058    0.5   7.4   75  248-339     9-83  (96)
9042 c6dy1A_                         0.6 3.6E+03   0.058    0.5   1.3   28  436-463    64-91  (95)
9043 c6d02T_                         0.6 3.6E+03   0.058    0.5   1.5    9  435-443    14-22  (26)
9044 c3n2lA_                         0.6 3.6E+03   0.058    0.5   3.4   31  418-448   172-202 (205)
9045 c2lzoA_                         0.6 3.2E+03   0.052    0.9  -0.3    3  600-602    12-14  (29)
9046 c4yskA_                         0.6 3.6E+03   0.058    0.5   1.4   20  368-387    51-70  (294)
9047 c4h8oA_                         0.6 3.6E+03   0.058    0.5   1.3   11   15-25     12-22  (30)
9048 c6o3nO_                         0.6 3.6E+03   0.058    0.5   1.5    9  435-443    14-22  (26)
9049 c6ff41_                         0.6 2.7E+03   0.043    1.4  -0.7   18  206-223    79-96  (122)
9050 d2i9ia1                         0.6 3.6E+03   0.058    0.5   0.1   32    9-40    157-188 (221)
9051 c2i9iA_                         0.6 3.6E+03   0.058    0.5   0.1   32    9-40    157-188 (221)
9052 d1mdca_                         0.6 3.6E+03   0.058    0.5   0.6   10  186-195    17-26  (131)
9053 d1texa_                         0.6 3.6E+03   0.058    0.5   0.0   29  567-603   208-236 (239)
9054 d1u7ia_                         0.6 3.6E+03   0.058    0.5   1.9   13  245-257    13-26  (134)
9055 c2yy9A_                         0.6 3.6E+03   0.058    0.5   2.5   23  365-387     1-23  (106)
9056 c3ccjU_                         0.6 3.6E+03   0.058    0.5   1.2   17   84-100    33-49  (53)
9057 d1vqou1                         0.6 3.6E+03   0.058    0.5   1.1   17   84-100    33-49  (53)
9058 c3uifA_                         0.6 3.6E+03   0.058    0.5   2.6   28  367-394   278-305 (330)
9059 c3jbxB_                         0.6 3.6E+03   0.058    0.5   1.2   20  533-554    17-36  (351)
9060 c3wz3A_                         0.6 3.6E+03   0.058    0.5   1.5   15  458-472    42-56  (137)
9061 c3doiA_                         0.6 3.6E+03   0.058    0.5   0.8   23  367-389   319-341 (375)
9062 c5lsfD_                         0.6 3.6E+03   0.058    0.5   0.1   10  128-137    14-23  (26)
9063 c2p0pA_                         0.6 3.3E+03   0.052    0.8  -0.3   22  387-408    14-35  (126)
9064 d3orca_                         0.6 3.6E+03   0.058    0.5   1.4   18   55-80     20-37  (65)
9065 c5c5hA_                         0.6 3.6E+03   0.058    0.5   3.8   44  282-325    35-78  (443)
9066 c5cxpA_                         0.6 3.6E+03   0.058    0.5   1.5   17  372-388   119-135 (387)
9067 c3kbqA_                         0.6 3.6E+03   0.058    0.5   2.8   42   91-134    70-111 (164)
9068 c2ywkA_                         0.6 3.6E+03   0.058    0.5   1.1   20  452-471    13-32  (84)
9069 d1zpda2                         0.6 3.6E+03   0.058    0.5   2.1   14  216-229     5-18  (186)
9070 c4o6hA_                         0.6 3.6E+03   0.058    0.5   1.3   23  213-235     3-25  (203)
9071 c4uhtA_                         0.6 3.6E+03   0.058    0.5   5.2   55  193-247    25-79  (102)
9072 c2fulE_                         0.6 3.6E+03   0.058    0.5   3.7   93  192-285    28-121 (164)
9073 d1tgoa2                         0.6 3.6E+03   0.058    0.5   3.3   35  191-225   267-301 (426)
9074 d1v66a_                         0.6 3.6E+03   0.058    0.5   1.4   17   35-51      7-23  (65)
9075 d1hsja1                         0.6 3.6E+03   0.058    0.5   0.7   32    5-36     43-74  (115)
9076 c3cc2G_                         0.6 3.6E+03   0.058    0.5   1.5   15  116-130     6-20  (29)
9077 d1hmja_                         0.6 3.6E+03   0.058    0.5   2.0   18  436-453     9-26  (68)
9078 c2l2oA_                         0.6 3.6E+03   0.058    0.5   3.7   49  402-450     5-58  (85)
9079 c4oudA_                         0.6 3.6E+03   0.058    0.5   1.8   48  310-357   128-175 (411)
9080 c2jxjA_                         0.6 3.6E+03   0.058    0.5   1.7   24  186-209    62-85  (96)
9081 c2q43A_                         0.6 3.6E+03   0.058    0.5   0.3   17  209-225     1-17  (375)
9082 c6gcsg_                         0.6 3.6E+03   0.058    0.5   1.1    9  422-430    25-33  (60)
9083 c5z582_                         0.6 3.6E+03   0.058    0.5   1.2   10  572-581   154-163 (183)
9084 c6o5cB_                         0.6 3.7E+03   0.058    0.5   2.2   16  218-233   152-167 (204)
9085 c5eykD_                         0.6 3.7E+03   0.058    0.5   1.1   11   32-42      1-11  (26)
9086 c6g5iz_                         0.6 3.7E+03   0.058    0.5   1.0    9  595-603    10-18  (29)
9087 c1s1iL_                         0.6 3.7E+03   0.058    0.5   0.9   43  494-536     2-44  (194)
9088 c1jlpA_                         0.6 3.7E+03   0.058    0.5   0.1    7  129-135     9-15  (26)
9089 c5yfcB_                         0.6 3.7E+03   0.058    0.5   2.4   21  214-234   179-199 (690)
9090 d1v19a_                         0.6 3.7E+03   0.058    0.5   2.5   18  356-373   256-273 (301)
9091 c2ijoA_                         0.6 3.7E+03   0.058    0.5   0.3    8   58-65     22-29  (41)
9092 c4petA_                         0.6 3.7E+03   0.058    0.5   3.5   36   18-53    277-312 (329)
9093 d1jaea2                         0.6 3.7E+03   0.058    0.5   2.3   21  363-383    69-89  (377)
9094 c1ub7A_                         0.6 3.7E+03   0.058    0.5   2.8   21  471-491    50-71  (320)
9095 d1ejga_                         0.6 3.5E+03   0.055    0.7  -0.1   30   10-39      5-34  (46)
9096 d1iyjb1                         0.6 3.7E+03   0.058    0.5   2.7   34  217-251   126-160 (196)
9097 d1m3va2                         0.6 3.7E+03   0.058    0.5   0.3    8  426-433    31-38  (39)
9098 c5t46B_                         0.6 3.7E+03   0.058    0.5   0.9   10  343-352    24-33  (35)
9099 c6c57B_                         0.6 3.7E+03   0.058    0.5  10.7  169  115-296    62-230 (254)
9100 c5ggeA_                         0.6 3.7E+03   0.058    0.5   0.7   10  186-195    17-26  (129)
9101 c1odpA_                         0.6 3.7E+03   0.058    0.5   1.3   11  185-195    13-23  (26)
9102 c1odqA_                         0.6 3.7E+03   0.058    0.5   1.3   11  185-195    13-23  (26)
9103 c1odrA_                         0.6 3.7E+03   0.058    0.5   1.3   11  185-195    13-23  (26)
9104 d1iuja_                         0.6 3.7E+03   0.058    0.5   1.2   19  208-226    10-28  (102)
9105 c2ysaA_                         0.6 3.7E+03   0.058    0.5   0.2    8  323-330    12-19  (55)
9106 d1ej7s_                         0.6 3.7E+03   0.058    0.5   1.2   19  472-490    24-42  (123)
9107 d1o1va_                         0.6 3.7E+03   0.058    0.5   0.7   10  186-195    16-25  (127)
9108 c5n6xB_                         0.6 3.7E+03   0.058    0.5   3.5   29  181-209    13-48  (400)
9109 d1e5da1                         0.6 3.7E+03   0.058    0.5   1.1   23  465-487    10-33  (152)
9110 c4y5uA_                         0.6 3.7E+03   0.058    0.5   1.2   17   93-109   246-262 (444)
9111 c5ao4D_                         0.6 3.7E+03   0.058    0.5   1.9   18   91-108    43-60  (384)
9112 d2ibge1                         0.6 3.7E+03   0.058    0.5   1.1   20  534-553   123-142 (142)
9113 c4p7nA_                         0.6 3.7E+03   0.058    0.5   2.7   22  557-578    22-43  (364)
9114 c3tgnA_                         0.6 3.7E+03   0.058    0.5   1.9   30    8-37     49-78  (135)
9115 c4de8A_                         0.6 3.7E+03   0.058    0.5   4.2   58  365-422   263-327 (374)
9116 c2gz6B_                         0.6 3.7E+03   0.058    0.5   1.9   20  471-490   244-263 (372)
9117 d1iz6a1                         0.6 3.4E+03   0.054    0.7  -0.2    5    7-11     20-24  (69)
9118 c2x3gA_                         0.6 3.1E+03    0.05    1.0  -0.4   19  530-548    79-97  (116)
9119 d1xd7a_                         0.6 3.7E+03   0.058    0.5   2.0   30    8-37     16-45  (116)
9120 c3lupA_                         0.6 3.7E+03   0.058    0.5   3.8   39  243-281    38-81  (283)
9121 c2dakA_                         0.6 3.7E+03   0.058    0.5   4.9   46  217-266    10-56  (63)
9122 d3cw9a1                         0.6 3.7E+03   0.058    0.5   3.2   44  282-325    35-78  (503)
9123 c5bmqA_                         0.6 3.7E+03   0.058    0.5   0.1   16  208-223   175-190 (205)
9124 d1s6la2                         0.6 3.7E+03   0.058    0.5   1.8   14  470-483   108-121 (132)
9125 c2dciA_                         0.6 3.7E+03   0.058    0.5   0.7    8  358-365     6-13  (26)
9126 c3b64A_                         0.6 3.7E+03   0.058    0.5   3.9   60  522-581    33-93  (112)
9127 c2q48A_                         0.6 3.7E+03   0.058    0.5   1.8   14  469-482    16-29  (120)
9128 d1xy7a_                         0.6 3.7E+03   0.058    0.5   2.3   14  469-482    16-29  (120)
9129 d2ao9a1                         0.6 3.7E+03   0.058    0.5   5.3   44  456-500    61-104 (117)
9130 c3o5vA_                         0.6 3.7E+03   0.058    0.5   1.9   12  371-382     6-17  (131)
9131 d1blea_                         0.6 3.7E+03   0.058    0.5   2.0   16  214-229   124-139 (161)
9132 c3fogA_                         0.6 3.7E+03   0.058    0.5   2.1   38  538-575     4-41  (102)
9133 c1bonB_                         0.6 3.2E+03   0.051    0.9  -0.3   22  171-193     5-26  (27)
9134 c5utoB_                         0.6 3.7E+03   0.058    0.5   4.1   39  216-265    53-91  (287)
9135 c4m1pA_                         0.6 3.7E+03   0.058    0.5   3.9   68  135-209    29-96  (96)
9136 c6g66E_                         0.6 3.7E+03   0.058    0.5   0.9   17   14-30      1-17  (30)
9137 c6g66A_                         0.6 3.7E+03   0.058    0.5   0.9   17   14-30      1-17  (30)
9138 c6g66G_                         0.6 3.7E+03   0.058    0.5   0.9   17   14-30      1-17  (30)
9139 c6g66C_                         0.6 3.7E+03   0.058    0.5   0.9   17   14-30      1-17  (30)
9140 c6g66F_                         0.6 3.7E+03   0.058    0.5   0.9   17   14-30      1-17  (30)
9141 c6g66D_                         0.6 3.7E+03   0.058    0.5   0.9   17   14-30      1-17  (30)
9142 c6g66B_                         0.6 3.7E+03   0.058    0.5   0.9   17   14-30      1-17  (30)
9143 c2m60A_                         0.6 3.7E+03   0.058    0.5   0.2   29  190-218     9-37  (42)
9144 c5ks5A_                         0.6 3.7E+03   0.058    0.5   1.3   17  428-444    57-73  (103)
9145 c5hl8B_                         0.6 3.7E+03   0.058    0.5   1.0   21  563-583     5-26  (81)
9146 d1lqta1                         0.6 3.7E+03   0.058    0.5   0.2   33  197-229    52-84  (215)
9147 c5vslB_                         0.6 3.7E+03   0.058    0.5   1.7   35  348-382   110-144 (257)
9148 c3eooL_                         0.6 2.8E+03   0.044    1.3  -0.6   69  220-290   218-286 (286)
9149 c4lunU_                         0.6 3.7E+03   0.058    0.5   2.5   26  355-380    70-99  (311)
9150 c2c60A_                         0.6 3.7E+03   0.058    0.5   1.7   10  330-339    63-72  (85)
9151 c2d9dA_                         0.6 3.7E+03   0.058    0.5   5.2   38  558-595    11-48  (89)
9152 d1r2fa_                         0.6 3.7E+03   0.058    0.5   8.4  141  247-394    10-184 (283)
9153 d1dnpa1                         0.6 3.7E+03   0.058    0.5   0.8   34  190-223    42-75  (269)
9154 c2dnpA_                         0.6 3.7E+03   0.058    0.5   0.8   20  452-471    17-36  (90)
9155 c4gxtA_                         0.6 3.7E+03   0.058    0.5   2.0   15  179-193   221-235 (382)
9156 c4cicB_                         0.6 3.7E+03   0.058    0.5   1.5   35    3-37     22-56  (137)
9157 d2g9hd2                         0.6 3.7E+03   0.058    0.5   1.1   14   62-75     38-51  (130)
9158 c5tkwA_                         0.6 3.7E+03   0.058    0.5   1.7   20  564-583   120-139 (236)
9159 c3blpX_                         0.6 3.7E+03   0.058    0.5   2.5   21  363-383    71-91  (495)
9160 d1gx5a_                         0.6 3.2E+03   0.051    0.9  -0.3   51  220-270   392-445 (530)
9161 c1jgnB_                         0.6 3.7E+03   0.058    0.5   0.5   16  537-552     1-16  (26)
9162 c5icaC_                         0.6 3.7E+03   0.058    0.5   6.9   62  421-483    13-82  (128)
9163 d1rxta2                         0.6 2.4E+03   0.038    1.8  -1.0   35  209-247    21-66  (201)
9164 c6qiiA_                         0.6 3.7E+03   0.059    0.5   0.7   59  408-467    42-101 (437)
9165 d1pa2a_                         0.6 3.7E+03   0.059    0.5   3.5   36  107-142     7-42  (306)
9166 c1neeA_                         0.6 3.7E+03   0.059    0.5   0.3   22   21-42     81-103 (135)
9167 c6f1td_                         0.6 3.1E+03   0.049    1.0  -0.4    6  579-584    14-19  (26)
9168 c6f1ud_                         0.6 3.1E+03   0.049    1.0  -0.4    6  579-584    14-19  (26)
9169 c6f38d_                         0.6 3.1E+03   0.049    1.0  -0.4    6  579-584    14-19  (26)
9170 c3h7hA_                         0.6 3.7E+03   0.059    0.5   2.0   13  217-229    96-108 (118)
9171 d1kvka2                         0.6 3.7E+03   0.059    0.5   6.0   67    8-78     13-79  (169)
9172 d1bd8a_                         0.6 3.7E+03   0.059    0.5   3.0   21  459-479     3-23  (156)
9173 c3j09A_                         0.6 3.7E+03   0.059    0.5   2.5   54  514-569     9-63  (723)
9174 d1hdla_                         0.6 3.5E+03   0.057    0.6  -0.1    9  382-390    30-38  (55)
9175 c6gtmA_                         0.6 3.7E+03   0.059    0.5   2.4   15  214-228   120-134 (288)
9176 d1e6vb1                         0.6 3.7E+03   0.059    0.5   3.6   27  569-599    64-90  (253)
9177 c2e1aD_                         0.6 3.7E+03   0.059    0.5   0.4   18  430-447    10-27  (76)
9178 c3ktwA_                         0.6 3.7E+03   0.059    0.5   2.2   15  566-580    38-52  (92)
9179 c1ym0B_                         0.6 3.4E+03   0.054    0.7  -0.2    3   29-31      2-4   (26)
9180 d1alla_                         0.6 3.7E+03   0.059    0.5   3.3   29  250-278   127-160 (160)
9181 c5iy9M_                         0.6 3.7E+03   0.059    0.5   9.1  121  330-469   129-260 (310)
9182 c2iz1C_                         0.6 3.7E+03   0.059    0.5   3.5   55  401-456   148-215 (468)
9183 c3e2sA_                         0.6 3.7E+03   0.059    0.5   4.3   54   32-90     62-115 (469)
9184 c5cx3F_                         0.6 3.7E+03   0.059    0.5   0.9   13  337-349    13-25  (26)
9185 c2o60B_                         0.6 3.7E+03   0.059    0.5   1.3   15   15-29      6-20  (26)
9186 d1vyfa_                         0.6 3.7E+03   0.059    0.5   1.0   10  186-195    20-29  (135)
9187 c5z34A_                         0.6 3.7E+03   0.059    0.5   2.0   29  399-427   269-297 (361)
9188 c1qjlA_                         0.6 3.7E+03   0.059    0.5   0.1    5  322-326    13-17  (28)
9189 c2l2lA_                         0.6 3.7E+03   0.059    0.5   2.3   25  196-220     2-26  (43)
9190 c1q15A_                         0.6 3.7E+03   0.059    0.5   1.0   17  441-458   422-439 (491)
9191 c5txkA_                         0.6 3.7E+03   0.059    0.5   1.4   50  330-379    48-97  (317)
9192 d2fvga2                         0.6 3.2E+03   0.051    0.9  -0.3   23  470-492   215-237 (237)
9193 c4ja0A_                         0.6 3.7E+03   0.059    0.5   1.7   17  370-387    48-64  (401)
9194 c5dckA_                         0.6 3.7E+03   0.059    0.5   1.1   29  129-157     9-37  (71)
9195 c2hu7A_                         0.6 3.7E+03   0.059    0.5   2.0   45  367-413   521-565 (574)
9196 c3j21e_                         0.6 2.9E+03   0.046    1.2  -0.6   11   98-108    48-58  (62)
9197 c5g2pA_                         0.6 3.7E+03   0.059    0.5   1.3   19  364-382   400-418 (461)
9198 c6humM_                         0.6 3.7E+03   0.059    0.5   5.6   42  401-449    46-88  (110)
9199 d1lb2b_                         0.6 3.7E+03   0.059    0.5   2.6   17  563-579    48-64  (72)
9200 d2a6aa1                         0.6 3.7E+03   0.059    0.5   1.9   27  362-388    29-56  (103)
9201 c5mmjv_                         0.6 3.4E+03   0.054    0.7  -0.2   17  207-223    49-65  (80)
9202 c6rfqJ_                         0.6 3.7E+03   0.059    0.5   1.7   10  457-466    76-85  (179)
9203 c2pa5A_                         0.6 3.7E+03   0.059    0.5   2.3   41  427-469   229-291 (296)
9204 c1xyr6_                         0.6 3.7E+03   0.059    0.5   0.9   10   91-100    25-34  (36)
9205 c1tkcA_                         0.6 3.7E+03   0.059    0.5   2.0   21  367-387   564-584 (678)
9206 c6d02C_                         0.6 3.7E+03   0.059    0.5   1.5    9  435-443    14-22  (26)
9207 c1zxhA_                         0.6 3.7E+03   0.059    0.5   1.8   14  209-222    19-32  (56)
9208 c1amuB_                         0.6 3.7E+03   0.059    0.5   3.5   44  282-325    54-97  (509)
9209 c3izck_                         0.6 3.3E+03   0.052    0.8  -0.3   12  591-602    54-65  (77)
9210 c5zneA_                         0.6 3.3E+03   0.052    0.8  -0.3   20  369-388    50-69  (73)
9211 d1h6va2                         0.6 2.9E+03   0.046    1.2  -0.6   44  181-228    32-75  (122)
9212 d2hafa1                         0.6 3.7E+03   0.059    0.5   1.5   11  570-580   168-178 (178)
9213 c3j39S_                         0.6 3.7E+03   0.059    0.5   1.7   16  243-258    93-109 (173)
9214 c3jxeB_                         0.6 3.7E+03   0.059    0.5   3.5   47  354-400    18-72  (363)
9215 c2p28A_                         0.6 3.7E+03   0.059    0.5   1.0   13  375-387    44-56  (96)
9216 c5c4qB_                         0.6 3.7E+03   0.059    0.5   1.2   31  382-412    46-76  (114)
9217 c5ukeA_                         0.6 3.7E+03   0.059    0.5   1.9   47   47-98     59-105 (124)
9218 c2pehA_                         0.6 3.7E+03   0.059    0.5   0.5   17  207-223    59-75  (104)
9219 c6f2rK_                         0.6 3.7E+03   0.059    0.5   0.3    9  380-388    37-45  (121)
9220 c2n64B_                         0.6 3.7E+03   0.059    0.5   1.6   12  590-601    47-58  (75)
9221 c4xzcB_                         0.6 3.7E+03   0.059    0.5   1.7   64   88-164   135-198 (465)
9222 d1se7a_                         0.6 3.7E+03   0.059    0.5   1.2   15   16-30     22-36  (83)
9223 c1w5jB_                         0.6 3.7E+03   0.059    0.5   2.2   16  558-573     1-16  (33)
9224 c1w5jA_                         0.6 3.7E+03   0.059    0.5   2.2   16  558-573     1-16  (33)
9225 c1w5jD_                         0.6 3.7E+03   0.059    0.5   2.2   16  558-573     1-16  (33)
9226 c1w5jC_                         0.6 3.7E+03   0.059    0.5   2.2   16  558-573     1-16  (33)
9227 d3eeqa1                         0.6 3.7E+03   0.059    0.5   2.3   31  550-583     5-35  (115)
9228 c4mjgB_                         0.6 3.7E+03   0.059    0.5   0.6   22   80-101    70-91  (177)
9229 c6m9sC_                         0.6 3.7E+03   0.059    0.5   2.5   74    9-86    260-333 (459)
9230 d2iadb2                         0.6 3.7E+03   0.059    0.5   0.3    9  356-364    69-77  (89)
9231 c5gmkt_                         0.6 3.7E+03   0.059    0.5   2.1   49  177-225    91-140 (156)
9232 c5xefA_                         0.6 3.7E+03   0.059    0.5   3.7   30  312-342    85-114 (123)
9233 c3nybB_                         0.6 3.7E+03   0.059    0.5   1.2   24  537-560    19-42  (64)
9234 c4n0hF_                         0.6 3.1E+03   0.049    1.0  -0.4   41  558-599    60-100 (125)
9235 d1ty0a2                         0.6 3.7E+03   0.059    0.5   1.1   14   62-75     30-43  (108)
9236 d2ctla1                         0.6 3.7E+03   0.059    0.5   1.6   17  112-128    67-83  (84)
9237 c6c90B_                         0.6 3.3E+03   0.052    0.8  -0.3   12   92-103     1-12  (42)
9238 c3h7nD_                         0.6 3.7E+03   0.059    0.5   6.3   86  175-266   477-571 (706)
9239 c2eq8C_                         0.6 3.7E+03   0.059    0.5   1.1   16  373-388     6-21  (39)
9240 c3gtnA_                         0.6 3.7E+03   0.059    0.5   1.6   18  371-388   117-134 (395)
9241 c6k6lA_                         0.6 3.7E+03   0.059    0.5   3.9   63  159-223    24-86  (259)
9242 d2gs5a1                         0.6 3.7E+03   0.059    0.5   0.1    5    7-11     52-56  (193)
9243 c2hyxA_                         0.6 3.7E+03   0.059    0.5   2.5   35  543-579    64-98  (333)
9244 d1gk8i_                         0.6 3.7E+03   0.059    0.5   1.5   19  472-490    23-41  (125)
9245 c2kpaA_                         0.6 3.7E+03   0.059    0.5   1.3    9  218-226     4-12  (26)
9246 c2qvcC_                         0.6 3.7E+03   0.059    0.5   3.9   49  432-492   162-210 (302)
9247 c4qiwC_                         0.6 3.7E+03   0.059    0.5   2.6   31  405-435   270-301 (369)
9248 c5muxB_                         0.6 3.7E+03   0.059    0.5   4.9   70   31-113   133-202 (472)
9249 c2mk2A_                         0.6 3.7E+03   0.059    0.5   1.4   14  214-227    21-34  (109)
9250 d1cnua_                         0.6 3.7E+03   0.059    0.5   0.9   21  368-389     6-26  (133)
9251 d1gd6a_                         0.6 3.7E+03   0.059    0.5   2.9   23  440-462     7-29  (119)
9252 c2dt8A_                         0.6 3.7E+03   0.059    0.5   3.2   36  216-262    45-80  (280)
9253 d1irui_                         0.6 3.7E+03   0.059    0.5   2.4   35  360-394    42-84  (220)
9254 c2yfwC_                         0.6 3.7E+03   0.059    0.5   1.8   43   32-77     11-54  (71)
9255 c4bwvB_                         0.6 3.7E+03   0.059    0.5   2.1   15  183-197   180-194 (227)
9256 c6rax6_                         0.6 3.7E+03   0.059    0.5   1.4   32  191-222   579-621 (628)
9257 c5zh6B_                         0.6 3.7E+03   0.059    0.5   6.0   64  308-377    19-88  (106)
9258 d1k36a_                         0.6 2.8E+03   0.045    1.3  -0.6    6  360-365    12-17  (46)
9259 c3hzsA_                         0.6 3.7E+03   0.059    0.5   3.0   24  180-203   182-205 (209)
9260 c2bhlB_                         0.6 3.7E+03   0.059    0.5   3.2   30  542-571     1-31  (479)
9261 d1qdma1                         0.6 3.7E+03   0.059    0.5   0.9   12  257-268    19-30  (77)
9262 c2erbA_                         0.6 3.7E+03   0.059    0.5   3.4   33  253-285    33-65  (123)
9263 c3u8pB_                         0.6 3.7E+03   0.059    0.5   8.6   85  266-379    46-136 (335)
9264 d1vixa1                         0.6 3.7E+03   0.059    0.5   1.4   23  362-384    29-51  (298)
9265 c1dskA_                         0.6 3.7E+03   0.059    0.5   0.6    7  107-113    18-24  (28)
9266 c3js9A_                         0.6 3.7E+03   0.059    0.5   0.5   20  263-282     8-30  (148)
9267 c6g2jY_                         0.6 3.7E+03   0.059    0.5   1.4    9  354-362    87-95  (140)
9268 c2kuyA_                         0.6 3.7E+03   0.059    0.5   0.4   13   99-111     4-16  (43)
9269 c3fdqB_                         0.6 3.7E+03   0.059    0.5   2.9   25  553-577    33-57  (140)
9270 d1ow4a_                         0.6 3.7E+03   0.059    0.5   1.5   35  397-431    18-52  (120)
9271 c2aq4A_                         0.6 3.7E+03   0.059    0.5   0.4   19  370-388   337-355 (428)
9272 d1v77a_                         0.6 3.7E+03   0.059    0.5   1.3   29  403-431    12-48  (202)
9273 c4naeA_                         0.6 3.7E+03   0.059    0.5   0.4   17  265-281    13-29  (219)
9274 c4i3dB_                         0.6 3.7E+03   0.059    0.5   1.0   10  186-195    19-28  (139)
9275 c3zeyL_                         0.6 3.7E+03   0.059    0.5   1.1   11  593-603    72-82  (126)
9276 c4rt0B_                         0.6 3.7E+03   0.059    0.5   1.5   13   33-45     95-107 (107)
9277 d1ppjg_                         0.6 3.7E+03   0.059    0.5   1.5   26  578-603    47-72  (73)
9278 c1u38A_                         0.6 3.7E+03   0.059    0.5   1.3   20  208-227    62-81  (89)
9279 c2mahA_                         0.6 3.2E+03   0.051    0.9  -0.3   23  367-389    49-72  (128)
9280 c3myfB_                         0.6 3.7E+03   0.059    0.5   4.9   45  432-482    15-59  (114)
9281 c6efnA_                         0.6 3.7E+03   0.059    0.5   1.6   54  209-269   123-176 (383)
9282 d1lpja_                         0.6 3.7E+03   0.059    0.5   0.7   10  186-195    18-27  (133)
9283 d1nm8a2                         0.6 3.7E+03   0.059    0.5   2.7   40  537-576   169-208 (214)
9284 d2zjrk1                         0.6 3.6E+03   0.058    0.5  -0.1   44  247-290    38-81  (113)
9285 c3cuzA_                         0.6 3.7E+03   0.059    0.5   6.3   47  190-237   465-524 (529)
9286 c2ketA_                         0.6 3.7E+03   0.059    0.5   2.3   16  469-484     1-16  (26)
9287 d1x93a1                         0.6 3.7E+03   0.059    0.5   2.3   21  402-422    10-30  (43)
9288 c1x93B_                         0.6 3.7E+03   0.059    0.5   2.1   21  402-422    10-30  (43)
9289 c2a51A_                         0.6 3.7E+03   0.059    0.5   0.3   12  549-560     4-15  (39)
9290 c2j0wA_                         0.6 2.3E+03   0.036    1.9  -1.1   19  370-388   323-341 (448)
9291 d2ux9a1                         0.6 3.7E+03   0.059    0.4   1.5   24  577-602    11-34  (66)
9292 c1aqfB_                         0.6 3.7E+03   0.059    0.4   2.8   36  217-260    46-81  (519)
9293 c2yvzA_                         0.6 3.7E+03   0.059    0.4   0.1   20  204-223     5-24  (248)
9294 c2yn2A_                         0.6 3.7E+03   0.059    0.4   2.6   21  471-491    40-60  (254)
9295 c3omyB_                         0.6 3.7E+03   0.059    0.4   5.0   43  559-601     8-50  (50)
9296 c2eenA_                         0.6 3.7E+03   0.059    0.4   2.6   29  564-592   147-175 (177)
9297 c6hu9u_                         0.6 3.7E+03   0.059    0.4   1.2   20  395-414    34-53  (55)
9298 c5a0tA_                         0.6 3.7E+03   0.059    0.4   2.7   24  468-491   398-421 (454)
9299 c5e3bA_                         0.6 3.7E+03   0.059    0.4   3.7   33  546-578    78-110 (148)
9300 c6ea3B_                         0.6 3.7E+03   0.059    0.4   3.7   44  282-325    40-83  (417)
9301 d1vpxa_                         0.6 3.7E+03   0.059    0.4   2.6   21  356-376   178-198 (207)
9302 c1k7lD_                         0.6 3.7E+03   0.059    0.4   1.2   13  332-344     1-13  (26)
9303 c1k7lB_                         0.6 3.7E+03   0.059    0.4   1.2   13  332-344     1-13  (26)
9304 c1k7lH_                         0.6 3.7E+03   0.059    0.4   1.2   13  332-344     1-13  (26)
9305 c1k7lF_                         0.6 3.7E+03   0.059    0.4   1.2   13  332-344     1-13  (26)
9306 c2fllA_                         0.6 3.7E+03   0.059    0.4   2.1   58  527-584   262-319 (373)
9307 c3oqtP_                         0.6 3.7E+03   0.059    0.4   1.5   24  577-602    13-36  (70)
9308 d1ul3a_                         0.6 3.7E+03   0.059    0.4   1.7   18  212-229     9-26  (95)
9309 c2khqA_                         0.6 3.7E+03   0.059    0.4   3.5   32  564-595     6-37  (110)
9310 d1es6a2                         0.6 2.9E+03   0.046    1.2  -0.6   30   37-66     25-54  (109)
9311 d1b1ya_                         0.6 3.6E+03   0.058    0.5  -0.1   37   24-61    141-177 (500)
9312 c2qkiA_                         0.6 3.7E+03   0.059    0.4   1.8   30  216-258   579-608 (631)
9313 c4jz5A_                         0.6 3.7E+03   0.059    0.4   2.2   30  213-242   112-142 (206)
9314 c6dnqC_                         0.6 3.7E+03   0.059    0.4   2.0   15  557-571     3-17  (26)
9315 c5lnkq_                         0.6 3.7E+03   0.059    0.4   3.0   51  100-150    35-93  (140)
9316 c2rdcA_                         0.6 3.7E+03   0.059    0.4   1.3   21  465-485    11-31  (133)
9317 d1xlya_                         0.6 3.7E+03   0.059    0.4   4.3   39   25-72     13-51  (224)
9318 c2qf9B_                         0.6 3.7E+03   0.059    0.4   2.5   23  248-270   108-130 (161)
9319 c1onvB_                         0.6 3.7E+03   0.059    0.4   1.1    9  120-128     7-15  (26)
9320 d1nz0a_                         0.6 3.7E+03   0.059    0.4   0.2   68  192-261    39-106 (109)
9321 d2proc1                         0.6 3.7E+03   0.059    0.4   0.1   22  536-559    34-55  (68)
9322 c3nymA_                         0.6 3.7E+03   0.059    0.4   1.8   42  401-443    52-97  (118)
9323 d2cu1a1                         0.6 3.7E+03   0.059    0.4   1.7   10  330-339    57-66  (90)
9324 c1e0fK_                         0.6 2.5E+03   0.039    1.7  -0.9    7   10-16      9-15  (57)
9325 c4zuzA_                         0.6 3.7E+03   0.059    0.4   4.1   88  383-475   278-397 (857)
9326 c3vgjB_                         0.6 3.7E+03   0.059    0.4   6.6   63  214-276    98-177 (356)
9327 d1eqza_                         0.6 3.7E+03   0.059    0.4   3.1   61  435-495    27-87  (125)
9328 c2ja9A_                         0.6 3.7E+03   0.059    0.4   0.6    8    2-10     43-50  (175)
9329 c1xfdD_                         0.6 3.7E+03   0.059    0.4   1.3   23  367-389   671-693 (723)
9330 c5afuc_                         0.6 3.7E+03   0.059    0.4   0.2    4  579-582    16-19  (31)
9331 c5nw4m_                         0.6 3.7E+03   0.059    0.4   0.2    4  579-582    16-19  (31)
9332 c4wutA_                         0.6 3.7E+03   0.059    0.4   4.8   49  432-492   169-217 (290)
9333 c2qnxA_                         0.6 3.7E+03   0.059    0.4   2.2   22  471-492    62-84  (334)
9334 c5mxne_                         0.6 3.7E+03   0.059    0.4   3.0   26  100-125   123-148 (158)
9335 c6nuwY_                         0.6 3.7E+03   0.059    0.4   2.4   36   22-58     36-71  (150)
9336 c2uwjF_                         0.6 3.3E+03   0.053    0.8  -0.3   12  305-316     2-13  (32)
9337 c4pe3A_                         0.6 3.7E+03   0.059    0.4   3.1   41   17-59    272-312 (315)
9338 c1uasA_                         0.6 3.7E+03   0.059    0.4   0.2   41  225-265     2-42  (362)
9339 c3k2zA_                         0.6 3.7E+03   0.059    0.4   1.8   15  184-198    13-27  (192)
9340 c5x7rB_                         0.6 3.7E+03   0.059    0.4   3.2   55  211-268   219-274 (1247)
9341 d2gjpa2                         0.6 3.7E+03   0.059    0.4   2.5   21  363-383    74-94  (394)
9342 c3iz5e_                         0.6 3.7E+03   0.059    0.4   2.6   61  195-269   141-201 (244)
9343 d2hnxa1                         0.6 3.7E+03   0.059    0.4   0.7   10  186-195    18-27  (131)
9344 c1obbB_                         0.6 3.7E+03   0.059    0.4   3.9   29  313-341   433-461 (475)
9345 c3q8lA_                         0.6 3.7E+03   0.059    0.4   3.3   36  375-410   210-251 (341)
9346 c2zzsW_                         0.6 3.7E+03    0.06    0.4   1.5   12  469-480     1-12  (81)
9347 c1dlyA_                         0.6 3.7E+03    0.06    0.4   3.1   30  564-593    82-111 (121)
9348 d1dlya_                         0.6 3.7E+03    0.06    0.4   3.1   30  564-593    82-111 (121)
9349 c1zw3B_                         0.6 3.7E+03    0.06    0.4   0.6   21  391-411     2-22  (26)
9350 c1mkjA_                         0.6 3.7E+03    0.06    0.4   1.2   33  544-576    89-121 (336)
9351 d1qzza1                         0.6 3.7E+03    0.06    0.4   1.9   26   10-35     40-65  (91)
9352 c3ip4B_                         0.6 3.7E+03    0.06    0.4  16.9  196  161-386   275-480 (482)
9353 c4a1eT_                         0.6 3.7E+03    0.06    0.4   2.0   25   84-108    37-61  (61)
9354 c2ewfA_                         0.6 3.7E+03    0.06    0.4   3.8   28  475-502   529-556 (587)
9355 c4kp1A_                         0.6 3.7E+03    0.06    0.4   1.9   28  362-389   303-331 (423)
9356 c2xzeQ_                         0.6 3.7E+03    0.06    0.4   2.0   12  214-225     5-16  (26)
9357 c5fmgI_                         0.6 3.7E+03    0.06    0.4   2.0   27  196-222   127-153 (186)
9358 c1w7wF_                         0.6 3.7E+03    0.06    0.4   1.1   20  263-282    10-32  (150)
9359 d2q66a1                         0.6 3.7E+03    0.06    0.4   4.8   63   68-130     3-66  (150)
9360 c3mjdA_                         0.6 3.7E+03    0.06    0.4   3.3   36  546-583    34-69  (209)
9361 c3wy0A_                         0.6 3.7E+03    0.06    0.4   2.4   21  471-491    81-102 (372)
9362 d1xpja_                         0.6 3.7E+03    0.06    0.4   2.0   16  368-383    27-42  (124)
9363 c3rhfB_                         0.6 3.7E+03    0.06    0.4   2.1   18  244-261   209-226 (281)
9364 c1q78A_                         0.6 3.7E+03    0.06    0.4   3.9   50   81-130   210-260 (468)
9365 c6mzmD_                         0.6 3.7E+03    0.06    0.4   3.9   28  438-465    10-37  (128)
9366 d1hy5a_                         0.6 3.7E+03    0.06    0.4   1.1   93   66-158    17-111 (120)
9367 c4u4cB_                         0.6 3.6E+03   0.058    0.5  -0.1   10    6-15      6-15  (56)
9368 c2gqdB_                         0.6 3.7E+03    0.06    0.4   0.9   20  370-389   278-297 (411)
9369 d1qfta_                         0.6 3.7E+03    0.06    0.4   1.6   15  110-124    12-26  (175)
9370 c2dt5A_                         0.6 3.7E+03    0.06    0.4   2.1   16  214-229   150-165 (210)
9371 c3hl6B_                         0.6 3.7E+03    0.06    0.4   3.3   29  401-429   147-175 (192)
9372 c3e04C_                         0.6 3.7E+03    0.06    0.4   3.2   49  543-602   130-179 (415)
9373 c5ci5B_                         0.6 3.7E+03    0.06    0.4   2.7   19  248-266   201-219 (392)
9374 c1z2iA_                         0.6 3.7E+03    0.06    0.4   3.1   30  182-211   314-343 (350)
9375 c6g2jK_                         0.6 3.7E+03    0.06    0.4   1.4   12  459-470    75-86  (97)
9376 c4uciA_                         0.6 3.7E+03    0.06    0.4   0.6   44  512-557    30-77  (361)
9377 d1rgoa2                         0.6 2.8E+03   0.044    1.3  -0.7   11  100-110    13-23  (34)
9378 c3vxbA_                         0.6 3.7E+03    0.06    0.4   2.7   19  248-266   202-220 (399)
9379 c3s2qB_                         0.6 2.8E+03   0.045    1.3  -0.7   10  321-330    30-39  (65)
9380 c2jlhA_                         0.6 3.7E+03    0.06    0.4   1.3   19  364-382    56-74  (114)
9381 c4e1lC_                         0.6 3.7E+03    0.06    0.4   2.6   21  471-491    29-50  (363)
9382 d1nraa_                         0.6   1E+03   0.017    4.2  -2.9   22  341-362     1-22  (63)
9383 c1ka6A_                         0.6 3.8E+03    0.06    0.4   1.4   14  214-227    14-27  (107)
9384 d1slma1                         0.6 3.8E+03    0.06    0.4   2.5   28   44-71     19-46  (56)
9385 c2i6kA_                         0.6 3.8E+03    0.06    0.4   2.4   32  549-581    78-118 (224)
9386 c1ni4D_                         0.6 3.8E+03    0.06    0.4   2.0   21  471-491   217-237 (330)
9387 c2qcjB_                         0.6 3.8E+03    0.06    0.4   4.2   78  402-483   197-278 (280)
9388 c1ru7B_                         0.6 3.8E+03    0.06    0.4   1.6   47  489-535    90-137 (160)
9389 d1g7na_                         0.6 3.8E+03    0.06    0.4   0.7   10  186-195    18-27  (131)
9390 c6mv2A_                         0.6 3.8E+03    0.06    0.4   2.3   20  564-583   332-351 (356)
9391 d1b22a_                         0.6 3.8E+03    0.06    0.4   1.9   17  553-569    50-66  (70)
9392 c1b22A_                         0.6 3.8E+03    0.06    0.4   1.9   17  553-569    50-66  (70)
9393 c2ld7B_                         0.6 3.8E+03    0.06    0.4   3.1   27  437-466    10-36  (75)
9394 c5un4C_                         0.6 3.8E+03    0.06    0.4   3.6   34  546-581    68-101 (127)
9395 d1g94a2                         0.6 3.8E+03    0.06    0.4   2.5   21  363-383    60-80  (354)
9396 c6ppcA_                         0.6 3.8E+03    0.06    0.4   0.3    5  382-386    16-20  (33)
9397 c6gcsf_                         0.6 3.8E+03    0.06    0.4   0.6   14  361-374     7-20  (80)
9398 d1y60a_                         0.6 3.8E+03    0.06    0.4   0.6   34  519-552   135-168 (168)
9399 c4d8tC_                         0.6 3.8E+03    0.06    0.4   1.3   22  365-387   162-183 (322)
9400 c5vsuA_                         0.6 3.8E+03    0.06    0.4   1.2   20  452-471   294-313 (387)
9401 c4y7jE_                         0.6 3.8E+03    0.06    0.4   0.2   10  594-603   206-215 (231)
9402 c6rrcD_                         0.6 3.8E+03    0.06    0.4   0.3    6  596-601    12-17  (26)
9403 d1xkoa_                         0.6 3.8E+03    0.06    0.4   1.1   18  213-230    11-28  (150)
9404 c5xl9B_                         0.6 3.8E+03    0.06    0.4   2.0   47  489-535   404-451 (486)
9405 d2ilka_                         0.6 3.4E+03   0.054    0.7  -0.2   21  362-382   111-131 (155)
9406 d1lkoa1                         0.6 3.8E+03    0.06    0.4   5.2  104  491-602    23-132 (146)
9407 c3hnfA_                         0.6 3.8E+03    0.06    0.4   2.4   32  358-389   161-192 (715)
9408 c2bnlE_                         0.6 3.8E+03    0.06    0.4   1.8   39  200-238     1-39  (129)
9409 d1ydua1                         0.6 3.8E+03    0.06    0.4   1.3   44  532-583    24-67  (169)
9410 c2ebdB_                         0.6 3.8E+03    0.06    0.4   2.3   21  471-491    50-71  (308)
9411 c5hssA_                         0.6 3.8E+03    0.06    0.4   6.8   69  287-387   102-175 (366)
9412 c2h29A_                         0.6 3.8E+03    0.06    0.4   1.2   13  200-212   155-167 (188)
9413 c3ipzA_                         0.6 1.8E+03   0.029    2.5  -1.6   49  331-381    59-107 (109)
9414 d2cb5a_                         0.6 3.8E+03    0.06    0.4   6.4   92  366-458   106-232 (453)
9415 c2i5oA_                         0.6 3.8E+03    0.06    0.4   0.2    4   28-31     14-17  (34)
9416 d1uuza_                         0.6 3.8E+03    0.06    0.4   1.1   17  128-144   105-121 (129)
9417 d1clia2                         0.6 3.8E+03    0.06    0.4   0.8   20  368-387   141-160 (175)
9418 c4w8lB_                         0.6 3.8E+03    0.06    0.4   1.6   19  366-384    60-78  (352)
9419 d2ozka1                         0.6 3.3E+03   0.052    0.8  -0.3   28    5-32     34-61  (164)
9420 d1ceja2                         0.6 3.8E+03    0.06    0.4   0.6    6  381-386    10-15  (51)
9421 d2coha1                         0.6 3.8E+03    0.06    0.4   1.5   17  268-284    44-60  (82)
9422 d2od6a1                         0.6 2.6E+03   0.041    1.5  -0.9    9    8-16     49-57  (109)
9423 c4fmvA_                         0.6 3.8E+03    0.06    0.4   1.5   17  372-388   121-137 (386)
9424 c5xyiH_                         0.6 3.8E+03    0.06    0.4   1.1   19   23-41     92-110 (163)
9425 c3huhA_                         0.6 3.8E+03    0.06    0.4   2.2   15  566-580    78-92  (124)
9426 c5aftd_                         0.6 3.8E+03    0.06    0.4   0.2    4  579-582    16-19  (26)
9427 c2qrxA_                         0.6 3.8E+03    0.06    0.4   4.5   28  198-225   145-175 (185)
9428 c2d9eA_                         0.6 3.8E+03    0.06    0.4   2.6   20  563-582   101-120 (121)
9429 c4wkrB_                         0.6 3.8E+03    0.06    0.4   1.6   22  448-471   102-123 (161)
9430 d1q6za2                         0.6 3.8E+03    0.06    0.4   2.2   14  216-229     4-17  (180)
9431 c2mzjA_                         0.6 3.8E+03    0.06    0.4   1.1   20  452-471    11-30  (82)
9432 c5nghA_                         0.6 3.8E+03    0.06    0.4   2.3   20  564-583   129-148 (162)
9433 c1vmaA_                         0.6 3.8E+03    0.06    0.4   2.0   36  564-602    34-69  (294)
9434 c4l11A_                         0.6 3.8E+03    0.06    0.4   1.3   16  183-198    10-25  (198)
9435 c5xnlX_                         0.6 3.8E+03    0.06    0.4   2.8   37   59-95      3-39  (39)
9436 d1k8ba_                         0.6 3.1E+03   0.049    1.0  -0.5    6    5-10     19-24  (52)
9437 c2p8zS_                         0.6 3.8E+03    0.06    0.4   0.7    8  189-196    23-30  (35)
9438 c2kduB_                         0.6 3.8E+03    0.06    0.4   1.9   22  401-422    12-33  (36)
9439 d2j12a1                         0.6 3.8E+03    0.06    0.4  -0.0   10  226-235   101-110 (182)
9440 c1bf5A_                         0.6 3.8E+03    0.06    0.4   1.4   18   92-109   339-356 (544)
9441 c2kwpA_                         0.6 3.8E+03    0.06    0.4   1.8   23  561-583     1-23  (129)
9442 c3s6bA_                         0.6 3.8E+03    0.06    0.4   1.7   36  202-237   102-139 (345)
9443 c3zrjX_                         0.6 3.8E+03    0.06    0.4   1.2   11  495-505     3-13  (26)
9444 c6od2A_                         0.6 3.8E+03    0.06    0.4   0.7   27   46-72      3-29  (53)
9445 c4wsoA_                         0.6 2.2E+03   0.036    2.0  -1.2   18  194-211   179-196 (227)
9446 d2d3na2                         0.6 3.8E+03    0.06    0.4   2.5   21  363-383    74-94  (394)
9447 c4j07E_                         0.6 3.8E+03    0.06    0.4   2.8   47  333-379    86-143 (148)
9448 c6ku9B_                         0.6 3.8E+03    0.06    0.4   1.5   12  201-212   138-149 (487)
9449 c1tndA_                         0.6 3.8E+03    0.06    0.4   2.1   18  363-380   209-226 (323)
9450 c2g7zB_                         0.6 3.8E+03    0.06    0.4   3.5   38  217-265    48-85  (275)
9451 d1rtqa_                         0.6 3.8E+03    0.06    0.4   0.2   29  361-389    37-65  (291)
9452 c6dnfA_                         0.6 3.8E+03    0.06    0.4   1.4   11  352-362   168-178 (225)
9453 c4v1ak_                         0.6 3.8E+03    0.06    0.4   1.6   20  577-596    40-59  (131)
9454 d1ef4a_                         0.6 3.8E+03    0.06    0.4   1.8   33    9-51      5-37  (55)
9455 c6sytA_                         0.6 3.8E+03    0.06    0.4  14.7  133  384-523   752-906 (1896)
9456 d1uzdc1                         0.6 3.8E+03    0.06    0.4   1.2   19  472-490    24-42  (129)
9457 d1lr7a1                         0.6 3.8E+03    0.06    0.4   0.2    5    6-10     18-22  (26)
9458 c3zqjC_                         0.6 1.4E+03   0.022    3.4  -2.3   19   61-79    231-249 (890)
9459 d1mv8a1                         0.6 3.8E+03    0.06    0.4   3.0   32  550-585    59-90  (98)
9460 c3mka2_                         0.6 3.8E+03    0.06    0.4   3.2   27  196-222   167-193 (246)
9461 c3j9eD_                         0.6 3.8E+03    0.06    0.4   2.1   24  578-602    87-110 (520)
9462 d1c0fa1                         0.6 3.7E+03    0.06    0.4  -0.0   28  470-497    70-97  (138)
9463 c2a6pA_                         0.6 3.8E+03    0.06    0.4   2.1   20  368-387    35-54  (193)
9464 c4khbE_                         0.6 3.8E+03    0.06    0.4   1.2   14  434-447    93-106 (106)
9465 c6a68A_                         0.6 3.8E+03    0.06    0.4   1.3   39   48-88     30-73  (162)
9466 c5w7lA_                         0.6 3.2E+03   0.051    0.9  -0.4   23  558-580    94-116 (185)
9467 c6eikE_                         0.6 3.8E+03    0.06    0.4   2.2   17  560-576     1-17  (27)
9468 c3kxeD_                         0.6 3.8E+03    0.06    0.4   4.0   32   98-129     9-40  (74)
9469 c3pptA_                         0.6 3.8E+03    0.06    0.4   0.7   10  186-195    18-27  (133)
9470 c2jowA_                         0.6 3.8E+03    0.06    0.4   2.6   31   18-49     42-72  (83)
9471 d2nn6i2                         0.6 1.4E+03   0.022    3.4  -2.3   27  538-564     4-30  (55)
9472 c4wb1B_                         0.6 3.8E+03    0.06    0.4   0.9   88  181-268   277-364 (449)
9473 c5a7yA_                         0.6 3.8E+03    0.06    0.4   3.1   29  449-479   197-227 (270)
9474 c2mdnA_                         0.6 3.8E+03    0.06    0.4   0.2    8  394-401    16-23  (64)
9475 d1itha_                         0.6 3.8E+03    0.06    0.4   3.4   38  560-597    81-118 (141)
9476 c1kcnA_                         0.6 3.8E+03    0.06    0.4   0.4    8  344-351    11-18  (26)
9477 c6mjcB_                         0.6 3.8E+03    0.06    0.4   2.1   17   44-60      6-22  (28)
9478 c1m46B_                         0.6 3.8E+03    0.06    0.4   0.9   14  519-532    12-25  (26)
9479 c4jvcA_                         0.6 3.8E+03    0.06    0.4   2.9   39  537-577   165-203 (203)
9480 d1v97a6                         0.6 3.8E+03    0.06    0.4   0.6   16  207-222    45-60  (223)
9481 c1qupA_                         0.6 3.8E+03    0.06    0.4   2.6   54  516-580    14-67  (221)
9482 c5ogxA_                         0.6 3.8E+03    0.06    0.4   2.1   24  468-491   301-324 (333)
9483 c5ghsC_                         0.6 2.4E+03   0.038    1.8  -1.1   27    2-28     18-44  (56)
9484 c2vxxB_                         0.6 3.8E+03    0.06    0.4   4.1   47  214-260    72-120 (173)
9485 c4d9jI_                         0.6 3.8E+03   0.061    0.4   6.1  145   98-254   266-427 (438)
9486 c1jcaA_                         0.6 3.8E+03   0.061    0.4   0.4    8  273-280     2-9   (26)
9487 c1jcaC_                         0.6 3.8E+03   0.061    0.4   0.5    8  273-280     2-9   (26)
9488 d1amua_                         0.6 3.8E+03   0.061    0.4   3.7   44  282-325    54-97  (510)
9489 c1xozA_                         0.6 3.8E+03   0.061    0.4   2.6   29    8-36    274-302 (326)
9490 d1tbfa_                         0.6 3.8E+03   0.061    0.4   2.6   29    8-36    274-302 (326)
9491 d1pvhb_                         0.6 3.8E+03   0.061    0.4   0.3   22  358-379     3-24  (169)
9492 d1wosa2                         0.6 3.7E+03   0.058    0.5  -0.1   64    2-65    178-241 (278)
9493 c2vx8D_                         0.6 3.5E+03   0.056    0.6  -0.2   20  396-415    85-105 (134)
9494 d1ra6a_                         0.6 3.8E+03   0.061    0.4   1.9   16  484-501   285-300 (457)
9495 c3dxrA_                         0.6 3.8E+03   0.061    0.4   1.9   14  367-380    10-23  (69)
9496 c4aajA_                         0.6 3.8E+03   0.061    0.4   0.7    7  485-491   155-161 (200)
9497 c5hgxA_                         0.6 3.8E+03   0.061    0.4   2.0   21  367-387   562-582 (676)
9498 d1iv0a_                         0.6 3.8E+03   0.061    0.4   1.7   17  178-194    71-87  (98)
9499 c2c5sA_                         0.6 3.8E+03   0.061    0.4   1.8   21    3-23    105-126 (372)
9500 d1kqwa_                         0.6 3.8E+03   0.061    0.4   1.0   10  186-195    18-27  (134)
9501 c1ng7A_                         0.6 3.8E+03   0.061    0.4   0.6   13  197-209    27-39  (60)
9502 d1ng7a_                         0.6 3.8E+03   0.061    0.4   0.6   13  197-209    27-39  (60)
9503 c2kr6A_                         0.6 3.8E+03   0.061    0.4   0.8   25  454-478    94-118 (176)
9504 c6egvD_                         0.6 3.6E+03   0.058    0.5  -0.1   10  128-137    14-23  (26)
9505 c6eh1D_                         0.6 3.6E+03   0.058    0.5  -0.1   10  128-137    14-23  (26)
9506 c3ktsA_                         0.6 3.8E+03   0.061    0.4   0.8   38  261-298    63-100 (185)
9507 c6omeA_                         0.6 3.8E+03   0.061    0.4   1.9   34   14-47    376-409 (500)
9508 c5lnkm_                         0.6 3.8E+03   0.061    0.4   1.0    6  354-359    37-42  (80)
9509 d1w7wa_                         0.6 3.8E+03   0.061    0.4   1.1   20  263-282    10-32  (151)
9510 d2uubr1                         0.6 3.8E+03   0.061    0.4   0.4   21  121-141    20-41  (70)
9511 d1ylfa1                         0.6 3.8E+03   0.061    0.4   4.7   50  432-486     3-52  (117)
9512 c2ex3F_                         0.6 3.8E+03   0.061    0.4   0.8   54  504-570   139-192 (196)
9513 c2ex3J_                         0.6 3.8E+03   0.061    0.4   0.8   54  504-570   139-192 (196)
9514 c2ex3B_                         0.6 3.8E+03   0.061    0.4   0.8   54  504-570   139-192 (196)
9515 c2ex3H_                         0.6 3.8E+03   0.061    0.4   0.8   54  504-570   139-192 (196)
9516 c2ex3D_                         0.6 3.8E+03   0.061    0.4   0.8   54  504-570   139-192 (196)
9517 c5fcgC_                         0.6 3.8E+03   0.061    0.4   2.1   15  587-601     5-19  (26)
9518 c2qm2B_                         0.6 3.8E+03   0.061    0.4   1.0   12  383-394    15-26  (116)
9519 c4p37A_                         0.6 3.8E+03   0.061    0.4   2.7   18  471-488   100-117 (498)
9520 c5y6rA_                         0.6 3.8E+03   0.061    0.4   2.6   33   58-90    392-424 (667)
9521 c2xagA_                         0.6 3.8E+03   0.061    0.4   4.3   90   94-194     1-92  (666)
9522 c2v1dA_                         0.6 3.8E+03   0.061    0.4   5.5   90   94-194     1-92  (666)
9523 c1efaA_                         0.6 3.8E+03   0.061    0.4   3.7   34  352-385    14-49  (328)
9524 c6cp8B_                         0.6 3.8E+03   0.061    0.4   4.8   82  161-243    26-113 (162)
9525 d1tgja_                         0.6 3.8E+03   0.061    0.4   0.2   19  529-550    24-42  (112)
9526 c2dcpA_                         0.6 3.8E+03   0.061    0.4   7.7   73  405-477    13-88  (140)
9527 c3h76A_                         0.6 3.8E+03   0.061    0.4   2.4   22  471-492    52-74  (329)
9528 c4m1bA_                         0.6 3.8E+03   0.061    0.4   2.1   21  563-583   173-193 (200)
9529 c3gndC_                         0.6 3.8E+03   0.061    0.4   3.9   26  197-222   250-275 (276)
9530 d1e4qa_                         0.6 3.8E+03   0.061    0.4   0.2    7  551-557     7-13  (37)
9531 c5bqsA_                         0.6 3.8E+03   0.061    0.4   2.2   22  471-492    51-73  (323)
9532 c2gcuD_                         0.6 3.8E+03   0.061    0.4   0.6   20  368-387    38-57  (236)
9533 c3jq1A_                         0.6 3.8E+03   0.061    0.4   5.0   51  457-507   344-397 (462)
9534 d1wu2a3                         0.6 1.7E+03   0.027    2.8  -1.9   37  562-602    36-72  (136)
9535 c3ld1A_                         0.6 3.8E+03   0.061    0.4   3.7   53  212-270    81-133 (359)
9536 c5lc5R_                         0.6 3.8E+03   0.061    0.4   0.1    8  552-559    60-67  (89)
9537 c5ldxR_                         0.6 3.8E+03   0.061    0.4   0.1    8  552-559    60-67  (89)
9538 c5ldwR_                         0.6 3.8E+03   0.061    0.4   0.1    8  552-559    60-67  (89)
9539 c6nepA_                         0.6 3.8E+03   0.061    0.4   3.3   51  367-418    97-153 (169)
9540 c3mf2B_                         0.6 3.8E+03   0.061    0.4   1.6   35  546-580    12-47  (296)
9541 d1x9fb_                         0.6 3.8E+03   0.061    0.4   4.1   38  560-597    83-120 (145)
9542 c6dhrA_                         0.6 3.8E+03   0.061    0.4   0.2    4  533-536    17-20  (29)
9543 d1xova1                         0.6 2.8E+03   0.045    1.3  -0.7    5   28-32     84-88  (134)
9544 d2h85a1                         0.6 3.8E+03   0.061    0.4   0.1   28    5-32     60-87  (190)
9545 c3ip5A_                         0.6 3.8E+03   0.061    0.4   2.2   24  365-388   201-224 (349)
9546 c5k0yM_                         0.6 3.6E+03   0.057    0.6  -0.1    5  384-388    13-17  (38)
9547 d1wg4a_                         0.6 3.8E+03   0.061    0.4   1.5   19  349-367    24-42  (98)
9548 d2qmma1                         0.6 3.8E+03   0.061    0.4   2.0   15  261-275    72-86  (194)
9549 c2mvlA_                         0.6 3.8E+03   0.061    0.4   1.2    9  431-439     5-13  (26)
9550 c5o5jT_                         0.6 3.8E+03   0.061    0.4   3.1   22  204-225    34-55  (85)
9551 c3kwoA_                         0.6 3.8E+03   0.061    0.4   4.5   93  117-209    40-136 (149)
9552 c2v9vA_                         0.6 3.8E+03   0.061    0.4   3.6   28  201-228    91-118 (135)
9553 c2fhyL_                         0.6 3.8E+03   0.061    0.4   1.4   20   62-81     55-74  (317)
9554 c2llwA_                         0.6 3.8E+03   0.061    0.4   2.2   14  215-228    53-66  (71)
9555 d1qf6a4                         0.6 3.8E+03   0.061    0.4   2.2   38  543-583   140-177 (291)
9556 c5l6mC_                         0.6 3.8E+03   0.061    0.4   3.1   57  335-391    18-74  (127)
9557 d1eala_                         0.6 3.8E+03   0.061    0.4   0.7   10  186-195    16-25  (127)
9558 d1yq2a5                         0.6 3.8E+03   0.061    0.4   0.3   24  435-458   102-125 (297)
9559 c3pubA_                         0.6 3.8E+03   0.061    0.4   4.0   26  455-485     8-33  (235)
9560 c5czgA_                         0.6 3.8E+03   0.061    0.4   1.5   31  382-412    47-77  (115)
9561 c2kghA_                         0.6 3.8E+03   0.061    0.4   0.2    7    5-11     11-17  (39)
9562 d1j09a2                         0.6 3.8E+03   0.061    0.4   3.7   35  564-598    51-101 (305)
9563 d2czca2                         0.6 2.9E+03   0.046    1.2  -0.6   24   38-66      7-30  (172)
9564 c5bowA_                         0.6 2.9E+03   0.046    1.2  -0.6    9   23-31    111-119 (151)
9565 c5t9gD_                         0.6 3.1E+03   0.049    1.0  -0.5   25  435-459   377-401 (811)
9566 c4em1A_                         0.6 3.8E+03   0.061    0.4   4.4   59  543-601    84-143 (143)
9567 d1ee8a1                         0.6 3.8E+03   0.061    0.4   6.3   63  181-260    11-75  (89)
9568 c1l4tA_                         0.6 3.8E+03   0.061    0.4   0.4    7  114-120     2-8   (28)
9569 d1whxa_                         0.6 3.8E+03   0.061    0.4   1.3   20  264-283    18-37  (111)
9570 c4jwhB_                         0.6 3.8E+03   0.061    0.4   2.1   46  290-335   131-176 (180)
9571 d1b56a_                         0.6 3.8E+03   0.061    0.4   0.7   10  186-195    19-28  (133)
9572 c6qrzA_                         0.6 3.8E+03   0.061    0.4   2.1   18  251-268    18-35  (274)
9573 c5kgzA_                         0.6 3.8E+03   0.061    0.4   0.2   19  129-148     4-22  (44)
9574 c2fahB_                         0.6 3.8E+03   0.061    0.4   3.7   40  402-449    10-49  (608)
9575 c3mmpG_                         0.6 3.8E+03   0.061    0.4   1.6   17   26-42    212-228 (549)
9576 c3icxB_                         0.6 3.8E+03   0.061    0.4   6.4  104  417-538    43-162 (225)
9577 c3qk7C_                         0.6 3.8E+03   0.061    0.4   6.3   74  368-456   139-213 (281)
9578 c5oezA_                         0.6 3.8E+03   0.061    0.4   1.0   20   62-81     46-65  (311)
9579 c3my3A_                         0.6 3.8E+03   0.061    0.4   5.7   86  185-270    45-131 (225)
9580 c2wgbB_                         0.6 3.8E+03   0.061    0.4   1.7   10  213-222     4-13  (150)
9581 c3hmhA_                         0.6 3.8E+03   0.061    0.4   1.4   33  237-271    58-90  (139)
9582 c1nh2D_                         0.6 3.8E+03   0.061    0.4   4.5   29  180-209    14-42  (104)
9583 c2n2sA_                         0.6 3.8E+03   0.061    0.4   0.4    4   61-64      8-11  (32)
9584 c4pfrA_                         0.6 3.8E+03   0.061    0.4   1.2   26  377-402   155-180 (306)
9585 d1f5qb2                         0.6 3.8E+03   0.061    0.4   1.4   10  314-323    65-74  (106)
9586 c6nhlB_                         0.6 2.8E+03   0.045    1.3  -0.7   21  180-200   208-228 (228)
9587 d2fd5a1                         0.6 3.8E+03   0.061    0.4   3.1   29  558-586     8-47  (76)
9588 c3fefB_                         0.6 3.8E+03   0.061    0.4   2.6   44  401-445   390-433 (434)
9589 c1bctA_                         0.6 3.8E+03   0.061    0.4   2.2   18  556-573     2-19  (69)
9590 c3rqrA_                         0.6 3.8E+03   0.061    0.4   5.0   94  284-381    74-183 (189)
9591 c6cfwL_                         0.6 3.8E+03   0.061    0.4   0.5   47  350-396    53-99  (374)
9592 c5oqm1_                         0.6 3.8E+03   0.061    0.4   4.2   57  180-236   144-204 (491)
9593 c1fbvA_                         0.6 3.8E+03   0.061    0.4   3.4   43   77-119   134-176 (388)
9594 c1tv5A_                         0.6 3.8E+03   0.061    0.4   4.5   36  453-488     6-41  (371)
9595 d1tv5a1                         0.6 3.8E+03   0.061    0.4   4.5   36  453-488     6-41  (371)
9596 c2d9pA_                         0.6 3.5E+03   0.055    0.7  -0.2   18  206-223    58-75  (103)
9597 c6rc8A_                         0.6 3.8E+03   0.061    0.4   1.5   40  431-470    83-122 (348)
9598 c1vloA_                         0.6 3.8E+03   0.061    0.4   3.1   27  472-498   199-225 (364)
9599 d1fipa_                         0.6 3.8E+03   0.061    0.4   1.8   12  567-578    61-72  (73)
9600 d1u6ea1                         0.6 3.8E+03   0.061    0.4   2.2   22  471-492    62-84  (184)
9601 d1wira_                         0.6 3.8E+03   0.061    0.4   1.3   23  396-418    20-42  (121)
9602 c3abdX_                         0.6 3.8E+03   0.061    0.4   0.5   14  553-566     8-21  (26)
9603 c3gueB_                         0.6 3.8E+03   0.061    0.4   1.9   32  216-247     4-35  (457)
9604 c4pfxA_                         0.6 3.8E+03   0.061    0.4   1.9   42  374-417     6-48  (277)
9605 c2z5hT_                         0.6 1.2E+03   0.019    3.8  -2.6   25   92-116     6-30  (34)
9606 d1weya_                         0.6 1.6E+03   0.026    2.9  -2.0   18  206-223    49-66  (104)
9607 c2dnmA_                         0.6   3E+03   0.048    1.1  -0.6   17  207-223    59-75  (103)
9608 d2ptfa1                         0.6 3.8E+03   0.061    0.4   2.7   27  235-261   174-200 (200)
9609 c3mwgA_                         0.6 3.8E+03   0.061    0.4   2.4   15  211-225   107-121 (276)
9610 c5yeqB_                         0.6 3.8E+03   0.061    0.4   3.0   45  406-453   285-329 (329)
9611 c6e5hA_                         0.6 3.8E+03   0.061    0.4   0.2   14  525-538     3-16  (26)
9612 d1xq9a_                         0.6 3.8E+03   0.061    0.4   2.2   21  367-387    35-55  (241)
9613 d1skva_                         0.6 3.8E+03   0.061    0.4   1.8   23  509-531     6-28  (64)
9614 c5vt9D_                         0.6 3.8E+03   0.061    0.4   1.1   17  219-235    11-27  (28)
9615 c5kojD_                         0.6 3.8E+03   0.061    0.4   1.3   18  566-583   232-249 (510)
9616 c3wctA_                         0.6 3.8E+03   0.061    0.4   5.0   38  560-597    81-118 (146)
9617 c1m8lA_                         0.6 3.8E+03   0.061    0.4   4.1   50  435-486    19-68  (96)
9618 c1eg4A_                         0.6 3.8E+03   0.061    0.4   7.4  104  336-463   136-253 (260)
9619 c6ie0C_                         0.6 3.6E+03   0.058    0.5  -0.1   19  367-385   326-347 (347)
9620 d1vkua_                         0.6 3.8E+03   0.061    0.4   2.6   28  554-583     1-28  (85)
9621 c5fa0B_                         0.6 3.8E+03   0.061    0.4   1.9   16  444-459    60-75  (388)
9622 d1i1ga2                         0.6 3.8E+03   0.061    0.4   0.2   18  430-447    11-28  (80)
9623 c1u0bB_                         0.6 3.8E+03   0.061    0.4   4.7   40  216-262    93-132 (461)
9624 d2bcjq1                         0.6 3.8E+03   0.061    0.4   2.9   22  560-581    15-36  (117)
9625 c2qvoA_                         0.6 3.8E+03   0.061    0.4   4.9   46  214-264     8-56  (87)
9626 d2f1ka1                         0.6 3.8E+03   0.061    0.4   4.0   42  557-603    70-111 (114)
9627 c1t94B_                         0.6 3.8E+03   0.061    0.3   1.0   19  370-388   306-324 (382)
9628 c3letB_                         0.6 3.8E+03   0.061    0.3   2.0   38   37-76    235-273 (310)
9629 c2d7dB_                         0.6 3.8E+03   0.061    0.3   2.3   14  470-483    22-35  (38)
9630 c4pv3D_                         0.6 3.8E+03   0.061    0.3   2.7   26  181-206    63-88  (131)
9631 d1vjna_                         0.6 3.8E+03   0.061    0.3   0.1   20  211-230   126-145 (194)
9632 c5gveA_                         0.6 3.8E+03   0.061    0.3   7.8   78  183-261   498-591 (611)
9633 c3abdY_                         0.6 3.8E+03   0.061    0.3   0.5   14  553-566     8-21  (26)
9634 d1t4lb_                         0.6   3E+03   0.048    1.1  -0.5   17  372-388    10-26  (90)
9635 c1gjuA_                         0.6 3.8E+03   0.061    0.3   0.8   34  350-383    83-135 (636)
9636 d1l8qa1                         0.6 3.8E+03   0.061    0.3   1.3   45  279-323    39-83  (108)
9637 c2vziA_                         0.6 3.8E+03   0.061    0.3   0.1    9   52-60      3-11  (26)
9638 d1orja_                         0.6 3.8E+03   0.061    0.3   1.4   28  352-379    87-114 (126)
9639 d1g3wa1                         0.6 3.8E+03   0.061    0.3   2.3   43   33-79      7-49  (61)
9640 c1piqA_                         0.6 3.8E+03   0.061    0.3   2.0   15  558-572     1-15  (31)
9641 c1rijA_                         0.6 3.8E+03   0.061    0.3   2.2   19  116-134     3-21  (26)
9642 c4b2qA_                         0.6 3.8E+03   0.061    0.3   1.5   19  575-597   268-286 (485)
9643 c4g1bB_                         0.6 3.8E+03   0.061    0.3   5.3   37  560-596    72-108 (398)
9644 c2lo0B_                         0.6 3.8E+03   0.061    0.3   1.2   18  323-340    23-40  (45)
9645 c4l67B_                         0.6 3.8E+03   0.061    0.3   0.4   11  458-468     1-11  (26)
9646 c2pb2B_                         0.6 3.8E+03   0.061    0.3   0.9   20  363-382   324-343 (382)
9647 c2kscA_                         0.6 3.8E+03   0.061    0.3   3.2   33  565-597    86-118 (123)
9648 c5xuaB_                         0.6 3.8E+03   0.061    0.3   9.4  104  142-257     1-107 (137)
9649 c4zv5B_                         0.6 3.8E+03   0.061    0.3   3.3   23  184-206    15-37  (91)
9650 c3ctoE_                         0.6 3.8E+03   0.061    0.3   1.3    9  561-569     5-13  (26)
9651 c4hnjC_                         0.6 3.8E+03   0.061    0.3   2.7   18   31-50      3-20  (26)
9652 c6humO_                         0.6 3.8E+03   0.061    0.3   0.4    7  449-455    52-58  (68)
9653 c6ppb5_                         0.6 3.8E+03   0.061    0.3   0.1   12   19-30    100-111 (268)
9654 d1ut3a_                         0.6 2.6E+03   0.042    1.5  -0.9    7  360-366    10-16  (38)
9655 c1ut3A_                         0.6 2.6E+03   0.042    1.5  -0.9    7  360-366    10-16  (38)
9656 c2jgnB_                         0.6 3.8E+03   0.061    0.3   1.5   24  171-194    34-57  (161)
9657 c2l8aA_                         0.6 3.8E+03   0.061    0.3   0.5    5  577-581   145-149 (149)
9658 c2xtnA_                         0.6 3.8E+03   0.061    0.3   4.2   53  541-598   152-204 (208)
9659 c4nguA_                         0.6 3.5E+03   0.056    0.6  -0.2   30  373-402   158-187 (317)
9660 d1mxga1                         0.6 3.9E+03   0.061    0.3   0.1   27  533-559     9-41  (74)
9661 c5bvtA_                         0.6 3.9E+03   0.061    0.3   1.0   10  186-195    20-29  (134)
9662 c5o8kB_                         0.6 3.9E+03   0.061    0.3   1.3   14  553-566     7-20  (26)
9663 c5udb7_                         0.6 3.9E+03   0.061    0.3   5.6   78  366-450   647-726 (726)
9664 d1w4xa1                         0.6 3.9E+03   0.061    0.3   1.2   65   44-108   213-282 (298)
9665 c3juxA_                         0.6 3.9E+03   0.061    0.3   1.8   13  368-380   789-801 (813)
9666 c2ncyA_                         0.6 3.9E+03   0.061    0.3   1.2    9  330-338    12-20  (26)
9667 c5xdzA_                         0.6 3.9E+03   0.061    0.3   1.5   26  550-575    28-53  (113)
9668 d2ixca1                         0.6 3.9E+03   0.061    0.3   2.9   21  255-275   177-197 (198)
9669 c2np0B_                         0.6 3.9E+03   0.061    0.3   1.0    8  569-576     2-9   (26)
9670 d1xi8a2                         0.6 3.9E+03   0.061    0.3   1.7   10  435-444     5-14  (85)
9671 c6nkoA_                         0.6 3.9E+03   0.061    0.3   3.7   41  263-321   139-189 (196)
9672 c6htuA_                         0.6 3.9E+03   0.061    0.3   1.4   13  474-488    63-75  (76)
9673 d1o22a_                         0.6 3.9E+03   0.061    0.3   0.0   25  363-389   120-144 (149)
9674 d1ioka1                         0.6 3.9E+03   0.061    0.3   1.0   21  445-465   215-235 (252)
9675 d1pmpa_                         0.6 3.9E+03   0.061    0.3   0.6   10  186-195    18-27  (131)
9676 c1wn4A_                         0.6 3.9E+03   0.061    0.3   2.4   18  367-384    11-28  (28)
9677 c4h62K_                         0.6 3.9E+03   0.061    0.3   1.4   14  247-260     5-18  (26)
9678 c2zunB_                         0.6 3.9E+03   0.061    0.3   2.0   17  216-234    55-71  (379)
9679 c3p04A_                         0.6 3.9E+03   0.061    0.3   1.4   24  170-193     6-29  (77)
9680 c1gngX_                         0.6 3.9E+03   0.061    0.3   1.3   10  476-485     4-13  (26)
9681 c1gngY_                         0.6 3.9E+03   0.061    0.3   1.3   10  476-485     4-13  (26)
9682 d1g9ka2                         0.6 3.9E+03   0.062    0.3   2.2   24  484-507   152-175 (236)
9683 d2azea1                         0.6 3.9E+03   0.062    0.3   1.6   26  551-586   110-135 (148)
9684 c1tf2A_                         0.6 3.9E+03   0.062    0.3   1.8   13  368-380   746-758 (772)
9685 d1qhka_                         0.6 3.9E+03   0.062    0.3   1.4    8  435-442    39-46  (47)
9686 d1u84a_                         0.6 3.9E+03   0.062    0.3   0.7   16  115-130     1-16  (81)
9687 c3ovkD_                         0.6 3.9E+03   0.062    0.3   2.0   15  368-382     7-21  (129)
9688 d1bkba1                         0.6 3.6E+03   0.058    0.5  -0.2    5    7-11     23-27  (71)
9689 c3j20G_                         0.6 1.3E+03   0.021    3.6  -2.5   16  343-358   108-123 (125)
9690 c2c41K_                         0.6 3.9E+03   0.062    0.3   5.1  105  117-227    41-148 (153)
9691 c4efiA_                         0.6 3.9E+03   0.062    0.3   2.2   22  471-492    62-84  (349)
9692 c1vsqC_                         0.6 3.9E+03   0.062    0.3   2.0   16  214-229   127-142 (165)
9693 c3fxaA_                         0.6 3.9E+03   0.062    0.3   0.3   23  361-383    98-120 (192)
9694 c6i3rA_                         0.6 3.9E+03   0.062    0.3   1.7   17  474-490   234-251 (259)
9695 c4egbC_                         0.6 3.9E+03   0.062    0.3   1.8   27  574-602   278-304 (310)
9696 c2dxbR_                         0.6 3.9E+03   0.061    0.3  -0.0   10   64-73    182-191 (214)
9697 c2kxnB_                         0.6 3.5E+03   0.055    0.7  -0.3   18  206-223    57-74  (95)
9698 c5ikfA_                         0.6 3.9E+03   0.062    0.3   3.9   35  243-291   113-147 (150)
9699 c6ohkA_                         0.6 3.9E+03   0.062    0.3   0.5   21  554-574   150-170 (170)
9700 c2kbzA_                         0.6 3.9E+03   0.062    0.3   3.0   28  576-603     7-35  (99)
9701 c1xofB_                         0.6 3.9E+03   0.062    0.3   1.4   16  465-480     1-16  (26)
9702 d2np3a1                         0.6 3.9E+03   0.062    0.3   2.8   34   20-53      3-36  (38)
9703 d1fusa_                         0.6 3.9E+03   0.062    0.3   1.6   24  470-493    14-37  (105)
9704 c5ajaC_                         0.6 3.9E+03   0.062    0.3   0.8   11  344-354    24-34  (94)
9705 c6pphb_                         0.6 3.9E+03   0.062    0.3   0.3   12   19-30    148-159 (321)
9706 d1gjia2                         0.6 3.9E+03   0.062    0.3   2.6   34  543-580    89-122 (175)
9707 d1qasa1                         0.6 3.9E+03   0.062    0.3   4.3   27  181-207    26-54  (94)
9708 c1ys4A_                         0.6 3.9E+03   0.062    0.3   2.4   20  363-382   329-348 (348)
9709 c4ybaA_                         0.6 3.9E+03   0.062    0.3   3.9   29  253-281    33-61  (77)
9710 d1hpia_                         0.6 3.9E+03   0.062    0.3   0.9    9  574-582    12-20  (71)
9711 d4fxca_                         0.6 3.9E+03   0.062    0.3   1.8   12  184-195    26-37  (98)
9712 c2iyaB_                         0.6 3.9E+03   0.062    0.3   0.9   24  365-388    15-38  (384)
9713 d1k78b_                         0.6 3.9E+03   0.062    0.3   3.5   37    9-45     30-66  (102)
9714 c2kw3C_                         0.6 3.9E+03   0.062    0.3   0.5   10   57-68     28-37  (62)
9715 c2wrhI_                         0.6 3.9E+03   0.062    0.3   2.0   47  489-535    90-137 (160)
9716 d1v32a_                         0.6 3.9E+03   0.062    0.3   3.1   32  182-213    18-53  (101)
9717 c2qufB_                         0.6 1.9E+03    0.03    2.5  -1.6   30    8-37     22-51  (210)
9718 c2l3vA_                         0.6 3.9E+03   0.062    0.3   1.0   33  559-593     2-34  (79)
9719 c3mdoB_                         0.6   3E+03   0.048    1.1  -0.6   47  183-229   289-337 (363)
9720 c3lyvF_                         0.6 3.9E+03   0.062    0.3   0.6    9  209-217    11-19  (49)
9721 c4nspA_                         0.6 3.9E+03   0.062    0.3   1.6   19  334-352    91-109 (238)
9722 d1ynja2                         0.6 3.9E+03   0.062    0.3   1.1   36  534-569     1-36  (123)
9723 c3ferD_                         0.6 3.9E+03   0.062    0.3   3.1   30  366-395    64-93  (234)
9724 d2igda_                         0.6 3.9E+03   0.062    0.3   2.2   24  212-235    27-50  (61)
9725 c5i1wD_                         0.6 3.9E+03   0.062    0.3   1.8   23  173-195    33-55  (498)
9726 c2crjA_                         0.6 3.9E+03   0.062    0.3   0.9    8    9-16     10-17  (92)
9727 c2qxvB_                         0.6 3.9E+03   0.062    0.3   2.8   18  367-384    11-28  (29)
9728 c3nqpB_                         0.6 3.9E+03   0.062    0.3   4.0   27  457-483   358-384 (487)
9729 c3g8zA_                         0.6 3.9E+03   0.062    0.3   1.4   24  385-408     3-26  (129)
9730 c5xiuA_                         0.6 3.9E+03   0.062    0.3   1.3   19  203-221    17-35  (47)
9731 d2bcqa2                         0.6 3.9E+03   0.062    0.3   1.3   10   82-91     19-28  (57)
9732 c2i0eB_                         0.6 3.9E+03   0.062    0.3   0.9   14    7-20    242-255 (300)
9733 d1td6a_                         0.6 3.9E+03   0.062    0.3   3.3   21  424-444    45-65  (286)
9734 c4yifE_                         0.6 3.9E+03   0.062    0.3   2.1   18  266-283    58-75  (131)
9735 c4pc4B_                         0.6 3.9E+03   0.062    0.3   4.0   26  455-485     9-34  (238)
9736 c6mjeH_                         0.6 3.9E+03   0.062    0.3   1.7   12   44-55     11-22  (30)
9737 c6mjeB_                         0.6 3.9E+03   0.062    0.3   1.7   12   44-55     11-22  (30)
9738 c6mjeF_                         0.6 3.9E+03   0.062    0.3   1.7   12   44-55     11-22  (30)
9739 c6mjeD_                         0.6 3.9E+03   0.062    0.3   1.7   12   44-55     11-22  (30)
9740 c2jqvA_                         0.6 1.9E+03   0.031    2.4  -1.6   13  310-322    10-22  (165)
9741 c4umwA_                         0.6 3.9E+03   0.062    0.3   0.4   21  214-234   436-456 (603)
9742 c4q9mA_                         0.6 3.9E+03   0.062    0.3   2.4   26  559-584   134-159 (230)
9743 d2choa2                         0.6 3.9E+03   0.062    0.3   0.2   35  117-151    98-132 (310)
9744 c1xxhB_                         0.6 3.9E+03   0.062    0.3  11.5   98  368-488   177-274 (364)
9745 d1hjqa_                         0.6 3.9E+03   0.062    0.3   0.9   15  218-234    31-45  (332)
9746 c3r85E_                         0.6 3.9E+03   0.062    0.3   1.2   14   70-83      5-18  (26)
9747 c3dwqD_                         0.6 1.7E+03   0.027    2.8  -1.9   20  264-283    79-98  (117)
9748 c6f7sB_                         0.6 3.9E+03   0.062    0.3   1.5   26  182-207    77-102 (121)
9749 c5cgnE_                         0.6 3.9E+03   0.062    0.3   0.4   14  426-439     2-15  (26)
9750 c5cgnG_                         0.6 3.9E+03   0.062    0.3   0.4   14  426-439     2-15  (26)
9751 c5cgnF_                         0.6 3.9E+03   0.062    0.3   0.4   14  426-439     2-15  (26)
9752 c5cgnH_                         0.6 3.9E+03   0.062    0.3   0.4   14  426-439     2-15  (26)
9753 c6au0A_                         0.6 3.9E+03   0.062    0.3   2.1   18  244-261   224-241 (300)
9754 c6amaO_                         0.6 3.9E+03   0.062    0.3   0.6   13  574-586    11-23  (55)
9755 c1vb8A_                         0.6 3.9E+03   0.062    0.3   1.0   11  343-353     3-13  (30)
9756 d1vb8a_                         0.6 3.9E+03   0.062    0.3   1.0   11  343-353     3-13  (30)
9757 c5oeiA_                         0.6 3.9E+03   0.062    0.3   2.9   22  559-580   277-298 (299)
9758 c6uxgB_                         0.6 3.9E+03   0.062    0.3   3.0   25  563-587   197-223 (230)
9759 d2a6qb1                         0.6 3.9E+03   0.062    0.3   1.5   16  406-421    15-30  (55)
9760 d1wdkc1                         0.6 3.9E+03   0.062    0.3   2.5   21  471-491    31-53  (262)
9761 d3seba2                         0.6 3.9E+03   0.062    0.3   1.1   14   62-75     38-51  (117)
9762 c4mzpC_                         0.6 3.9E+03   0.062    0.3   0.1   10    2-11     17-26  (113)
9763 c4a1sE_                         0.6 3.9E+03   0.062    0.3   1.3   16   50-65      4-19  (28)
9764 c3go5A_                         0.6 3.9E+03   0.062    0.3   2.3   20  362-381   218-237 (285)
9765 c3oehI_                         0.6 3.1E+03   0.049    1.0  -0.5   18  133-150     3-20  (49)
9766 d1vqop1                         0.6 3.9E+03   0.062    0.3   3.2   21  439-461   102-122 (143)
9767 c1cipA_                         0.6 3.9E+03   0.062    0.3   1.8   15  366-380   211-225 (316)
9768 d1szpb1                         0.6 3.9E+03   0.062    0.3   0.7   17  553-569    35-51  (56)
9769 c2xr1A_                         0.6 3.9E+03   0.062    0.3   2.5   54    6-67    381-434 (605)
9770 d2hzta1                         0.6 3.9E+03   0.062    0.3   3.0   30  255-284    25-54  (92)
9771 d1tywa_                         0.6 3.9E+03   0.062    0.3   0.9   14  574-587   116-129 (543)
9772 d1y7ta2                         0.6 3.9E+03   0.062    0.3   2.9   22  558-579   152-173 (173)
9773 d2f6ia1                         0.6 3.9E+03   0.062    0.3   2.9   19  365-383    59-77  (182)
9774 c5onaF_                         0.6 3.9E+03   0.062    0.3   1.5    9  116-124    12-20  (26)
9775 c5ixpA_                         0.6 3.9E+03   0.062    0.3   3.6   35  213-247   197-231 (393)
9776 d1b33a_                         0.6 3.9E+03   0.062    0.3   2.6   31  248-278   125-160 (160)
9777 d1auyb_                         0.6 2.1E+03   0.034    2.1  -1.4   10  346-355   139-148 (189)
9778 c3uk1A_                         0.6 3.9E+03   0.062    0.3   1.2   21  367-387   548-568 (650)
9779 c2le8B_                         0.6 3.1E+03   0.049    1.0  -0.5   12  366-377    15-26  (29)
9780 c2qc8J_                         0.6 3.9E+03   0.062    0.3   2.1   18  564-581   165-182 (356)
9781 c3dnvB_                         0.6 3.9E+03   0.062    0.3   2.7   25  372-396    37-61  (71)
9782 c3cpzA_                         0.6 3.9E+03   0.062    0.3   1.7   14  353-366   155-168 (297)
9783 c6ez7A_                         0.6 3.9E+03   0.062    0.3   1.0   19  265-283    10-28  (82)
9784 c2kxgA_                         0.6   3E+03   0.048    1.1  -0.6    7   26-32     47-53  (95)
9785 c5mmjt_                         0.6 3.9E+03   0.062    0.3   2.5   16  367-382    61-76  (107)
9786 d2u1aa_                         0.6 3.9E+03   0.062    0.3   1.0   20  452-471    21-40  (88)
9787 c5onaC_                         0.6 3.9E+03   0.062    0.3   1.5    9  116-124    13-21  (26)
9788 c2c6jA_                         0.6 3.9E+03   0.062    0.3   0.7    9  353-361   125-133 (265)
9789 d2c6ja1                         0.6 3.9E+03   0.062    0.3   0.7    9  353-361   125-133 (265)
9790 c3r85G_                         0.6 3.9E+03   0.062    0.3   1.3   14   70-83      5-18  (26)
9791 c3ah8A_                         0.6 3.9E+03   0.062    0.3   2.4   18  363-380   232-249 (342)
9792 c2rrlA_                         0.6 3.9E+03   0.062    0.3   1.9   21  559-579   124-144 (169)
9793 c1jdaA_                         0.6 3.9E+03   0.062    0.3   2.5   21  363-383    88-108 (418)
9794 c1n7sB_                         0.6 3.9E+03   0.062    0.3   2.5   19  558-576    16-34  (68)
9795 d2fcra_                         0.6 3.9E+03   0.062    0.3   1.6   22  467-488     9-31  (173)
9796 c1u5tB_                         0.6 3.9E+03   0.062    0.3   2.4   17  470-486   133-149 (169)
9797 c2fjrB_                         0.6 3.9E+03   0.062    0.3   1.5   34  163-196    30-63  (189)
9798 c1g5hA_                         0.6 3.9E+03   0.062    0.3   2.7   17  213-229   306-322 (405)
9799 c4zhsC_                         0.6 3.9E+03   0.062    0.3   2.7   19  364-382   336-354 (355)
9800 d2fe1a1                         0.6 3.9E+03   0.062    0.3   1.3   22  355-376     8-29  (130)
9801 c2fe1A_                         0.6 3.9E+03   0.062    0.3   1.3   22  355-376     8-29  (130)
9802 c2z90D_                         0.6 3.9E+03   0.062    0.3   4.3   46  214-260    65-113 (161)
9803 d1li5a1                         0.6 3.9E+03   0.062    0.3   0.9   45    8-52     36-80  (87)
9804 c4gveA_                         0.6 3.9E+03   0.062    0.3   0.3   25  433-458     3-27  (197)
9805 c6jjwU_                         0.6 3.9E+03   0.062    0.3   0.9   10    9-18      7-16  (26)
9806 c5tw9D_                         0.6 3.9E+03   0.062    0.3   0.9   21   31-53     31-51  (63)
9807 c3m9dP_                         0.6 3.9E+03   0.062    0.3   2.6   23  551-573     1-23  (31)
9808 c3m9dQ_                         0.6 3.9E+03   0.062    0.3   2.6   23  551-573     1-23  (31)
9809 c4xvoB_                         0.6 3.9E+03   0.062    0.3   0.7   15  208-222   192-206 (217)
9810 c4b1uM_                         0.6 3.9E+03   0.062    0.3   1.2   12  256-267    19-30  (30)
9811 c3n2oA_                         0.6 3.9E+03   0.062    0.3   2.6   21  367-387   261-281 (630)
9812 c3zf7Q_                         0.6 3.9E+03   0.062    0.3   2.0   45  492-536     1-45  (203)
9813 c5wxvL_                         0.6 3.9E+03   0.062    0.3   1.6   19  381-399   142-160 (198)
9814 d2qf3a1                         0.6 3.9E+03   0.062    0.3   2.2   15  471-485   175-189 (189)
9815 c2y1hA_                         0.6 3.9E+03   0.062    0.3   1.3   12  217-228    22-33  (262)
9816 d2tgia_                         0.6 3.9E+03   0.062    0.3   0.2   18  529-549    24-41  (112)
9817 c3f0gA_                         0.6 3.9E+03   0.062    0.3   1.8   19  562-580    75-93  (159)
9818 c3kb4D_                         0.6 3.9E+03   0.062    0.3   3.4   39  156-196    57-95  (212)
9819 c3kndB_                         0.6 3.9E+03   0.062    0.3   0.3   15   21-40      2-16  (26)
9820 c2pqrD_                         0.6 3.9E+03   0.062    0.3   1.7   12  580-591    31-42  (45)
9821 c4h8eA_                         0.6 3.9E+03   0.062    0.3   2.5   26  559-584   137-162 (235)
9822 d1xw3a1                         0.6 3.9E+03   0.062    0.3   2.2   17  564-580    33-50  (110)
9823 c2mvjA_                         0.6 3.9E+03   0.062    0.3   1.1   23   21-43      2-24  (26)
9824 c5xonV_                         0.6 3.9E+03   0.062    0.3   2.0   13  217-229    84-96  (102)
9825 c1gcmA_                         0.6 3.9E+03   0.062    0.3   2.2   16  558-573     1-16  (31)
9826 c4ebuA_                         0.6 3.9E+03   0.062    0.3   2.4   23  469-491    67-89  (306)
9827 c3t5sA_                         0.6 3.9E+03   0.062    0.3   1.8   18  370-387    73-91  (97)
9828 c6s7tB_                         0.6 3.9E+03   0.062    0.3   1.9   24   82-108     4-27  (33)
9829 d1k2ea_                         0.6 3.9E+03   0.062    0.3   0.0   23  313-335   128-150 (152)
9830 c5zi9B_                         0.6 3.9E+03   0.062    0.3   5.7   52  325-376   165-238 (240)
9831 d1m8pa3                         0.6 3.9E+03   0.062    0.3   2.6   17  368-384   165-181 (183)
9832 c4o1wD_                         0.6 3.9E+03   0.062    0.3   0.7   12  469-480     1-12  (78)
9833 c5z2vB_                         0.6 3.9E+03   0.062    0.3   1.7   21  261-281   114-134 (197)
9834 d1t15a1                         0.6 3.9E+03   0.062    0.3   1.6   20   96-115    65-84  (109)
9835 c2jq1A_                         0.6 3.9E+03   0.062    0.3   1.6   18   94-111     2-20  (26)
9836 c3q7hM_                         0.6 3.9E+03   0.062    0.3   2.9   19  365-383    67-85  (192)
9837 c3u5eP_                         0.6 3.9E+03   0.062    0.3   2.2   19  208-226    35-53  (183)
9838 d1tw3a1                         0.6 3.9E+03   0.062    0.3   2.1   28    8-35     32-59  (85)
9839 c4f26A_                         0.6 3.9E+03   0.062    0.3   0.5   17  207-223    44-60  (77)
9840 d1z0kb1                         0.6 3.9E+03   0.062    0.3   2.5   16  432-447    36-51  (61)
9841 c6tyiY_                         0.6 1.8E+03   0.028    2.7  -1.8   15   53-67      3-17  (31)
9842 d1bh9a_                         0.6 3.9E+03   0.062    0.3   2.5   22  404-425     3-27  (45)
9843 c2gs0B_                         0.6 3.9E+03   0.062    0.3   0.3    7  578-584     1-7   (26)
9844 d1zzma1                         0.6 3.9E+03   0.062    0.3   1.5   13  216-228    21-33  (259)
9845 d2bl7a1                         0.6 3.9E+03   0.062    0.3   2.9   33  557-591    20-54  (79)
9846 c2z8fB_                         0.6 3.9E+03   0.062    0.3   3.8   35  213-247   200-234 (399)
9847 c6c41A_                         0.6 3.9E+03   0.062    0.3   1.3   11   14-24      6-16  (26)
9848 c6i31A_                         0.6 3.1E+03    0.05    1.0  -0.5    7    8-14     11-17  (54)
9849 c5iolC_                         0.6 3.9E+03   0.062    0.3   1.1   20  263-282     8-30  (149)
9850 d1v97a4                         0.6 3.9E+03   0.062    0.3   2.9   39  227-265    44-82  (114)
9851 c3ui2A_                         0.6 3.9E+03   0.062    0.3   2.9   88  354-443    44-131 (234)
9852 c2e9hA_                         0.6 3.9E+03   0.062    0.3   0.1   21   21-41     85-106 (157)
9853 d2eiaa1                         0.6 3.9E+03   0.062    0.3   1.4   30  129-158    10-39  (75)
9854 c5z0wF_                         0.6 3.9E+03   0.062    0.3   2.5   17  583-599     8-24  (29)
9855 d1c1ka_                         0.6 3.9E+03   0.062    0.3   0.6   15  493-507    72-86  (217)
9856 d8ruci_                         0.6 3.9E+03   0.062    0.3   1.5   19  472-490    24-42  (123)
9857 c1fgeA_                         0.6 2.8E+03   0.044    1.3  -0.8    9  130-138     1-9   (26)
9858 c3utkA_                         0.6 3.9E+03   0.062    0.3   1.6   18  107-124    24-41  (95)
9859 d2cp8a1                         0.6 3.9E+03   0.062    0.3   1.5   11  568-578     4-14  (41)
9860 c4o8mA_                         0.6 3.9E+03   0.062    0.3   0.4   30  373-402   152-181 (303)
9861 c1p9cA_                         0.6 3.9E+03   0.062    0.3   2.1   23   23-45      8-30  (45)
9862 c6g90J_                         0.6 3.6E+03   0.058    0.5  -0.2    4  577-580    26-29  (42)
9863 d2f76x1                         0.6 3.9E+03   0.062    0.3   3.6   25  182-206    13-37  (94)
9864 c3eiwA_                         0.6 3.9E+03   0.062    0.3   2.2   16  433-448   130-145 (292)
9865 c6f2rE_                         0.6 3.9E+03   0.062    0.3   0.4    9  380-388    48-56  (130)
9866 c6f2rI_                         0.6 3.9E+03   0.062    0.3   0.3    9  380-388    48-56  (130)
9867 c6f2rA_                         0.6 3.9E+03   0.062    0.3   0.4    9  380-388    48-56  (130)
9868 d1wf2a_                         0.6 3.1E+03    0.05    1.0  -0.5   17  207-223    54-70  (98)
9869 c4d2hB_                         0.6 3.9E+03   0.062    0.3   1.7   10  566-575     3-12  (32)
9870 c2jnsA_                         0.6 3.9E+03   0.062    0.3   1.2   14    2-15      9-22  (90)
9871 c5oqrC_                         0.6 3.9E+03   0.062    0.3   0.4   17  535-551    24-40  (52)
9872 c5mwrB_                         0.6 3.9E+03   0.062    0.3   1.0   20  365-384   163-182 (183)
9873 c1x6cA_                         0.6 3.9E+03   0.062    0.3   1.4   14  214-227    16-29  (118)
9874 c5hi8B_                         0.6 3.9E+03   0.062    0.3   1.3   21  122-142     3-24  (136)
9875 d2fug33                         0.6 3.9E+03   0.062    0.3   0.3   10  460-469    18-27  (77)
9876 c3l7tB_                         0.6 3.9E+03   0.063    0.3   2.1   15  566-580    91-105 (133)
9877 d1vm6a3                         0.6 3.9E+03   0.063    0.3   2.3   50  430-493    71-122 (128)
9878 c3myuB_                         0.6 2.9E+03   0.046    1.2  -0.7   31   18-48    274-305 (334)
9879 d1gwua_                         0.6 3.9E+03   0.063    0.3   3.5   36  107-142     7-42  (306)
9880 c6jdpA_                         0.6 3.9E+03   0.063    0.3   2.2   20  366-385   219-238 (241)
9881 c6g3uA_                         0.6 3.9E+03   0.063    0.3   1.9   30  238-267   261-291 (737)
9882 d1vk1a_                         0.6 3.9E+03   0.063    0.3   1.8   24  557-580    17-42  (223)
9883 d1eg7a_                         0.6 3.9E+03   0.063    0.3   1.0   33   84-116   304-341 (549)
9884 c6c1zA_                         0.6 3.9E+03   0.063    0.3   0.7   10  186-195    22-31  (138)
9885 c2d9jA_                         0.6 3.9E+03   0.063    0.3   3.1   34  318-351    51-84  (139)
9886 c3tunA_                         0.6 3.9E+03   0.063    0.3   0.4   44  367-415    71-114 (530)
9887 c2no8A_                         0.6 3.9E+03   0.063    0.3   3.8   30  179-209    12-41  (85)
9888 c6rfqg_                         0.6 3.9E+03   0.063    0.3   0.4    9  422-430    27-35  (76)
9889 c3j3bd_                         0.6 3.9E+03   0.063    0.3   1.1   51  419-469    15-65  (113)
9890 c4kisA_                         0.6 3.9E+03   0.063    0.3   3.2   25  438-462    57-81  (315)
9891 d1j6xa_                         0.6 3.9E+03   0.063    0.3   1.7   29  464-492   123-151 (152)
9892 c2wy4A_                         0.6 3.9E+03   0.063    0.3   5.3   37  560-596    70-106 (139)
9893 c5zt7A_                         0.6 2.2E+03   0.035    2.0  -1.3   41  217-257    49-89  (254)
9894 c5zkpA_                         0.6 3.9E+03   0.063    0.3   1.9   30  232-261   406-435 (436)
9895 c2gq1A_                         0.6 3.9E+03   0.063    0.3   1.5   20   62-81     42-61  (310)
9896 c4qslE_                         0.6 3.9E+03   0.063    0.3   4.2   41  200-241   826-870 (1031)
9897 c6s3tA_                         0.6 3.9E+03   0.063    0.3   3.0   22  470-491   254-275 (374)
9898 d1v9ja_                         0.6 3.2E+03   0.051    0.9  -0.5   39    1-39      1-39  (113)
9899 c2fhoB_                         0.6 3.9E+03   0.063    0.3   0.8   20  452-471    20-39  (87)
9900 d2liga_                         0.6 3.9E+03   0.063    0.3   3.6   83   31-115    62-150 (158)
9901 c3h3hA_                         0.6 3.9E+03   0.063    0.3   2.2   17  194-210     1-17  (118)
9902 c2mxrA_                         0.6 3.9E+03   0.063    0.3   1.3    8  253-260     4-11  (45)
9903 d1x6oa1                         0.6 3.7E+03   0.059    0.5  -0.2    5    7-11     19-23  (64)
9904 c1oizA_                         0.6 3.9E+03   0.063    0.3   5.9   46  368-413    18-67  (265)
9905 c5zz9E_                         0.6 3.9E+03   0.063    0.3   0.5    7   88-94      4-10  (26)
9906 c2klqA_                         0.6 3.9E+03   0.063    0.3   1.6   29  333-361    17-45  (114)
9907 c6allB_                         0.6 3.9E+03   0.063    0.3   2.4   15  211-225   131-145 (289)
9908 c4zc0A_                         0.6 3.9E+03   0.063    0.3   8.8  132  368-504    46-179 (445)
9909 d1wdds_                         0.6 3.9E+03   0.063    0.3   1.5   19  472-490    23-41  (121)
9910 d1o8va_                         0.6 3.9E+03   0.063    0.3   0.7   10  186-195    18-27  (132)
9911 d1xo7a_                         0.6 3.9E+03   0.063    0.3   0.4   24  110-133   131-154 (166)
9912 c2xhzC_                         0.6 3.9E+03   0.063    0.3   1.9   23  361-383    93-115 (173)
9913 c6ewvA_                         0.6 3.9E+03   0.063    0.3   1.1   14  369-382     3-16  (99)
9914 c1hgeD_                         0.6 3.9E+03   0.063    0.3   2.1   47  489-535    90-137 (175)
9915 c5ldeB_                         0.6 3.9E+03   0.063    0.3  10.6  169  230-445    54-223 (225)
9916 d1yv1a1                         0.6 3.9E+03   0.063    0.3   4.4   69  213-289    74-142 (166)
9917 c3e27B_                         0.6 3.9E+03   0.063    0.3   1.2   13  200-212   155-167 (188)
9918 d1smya2                         0.6 3.9E+03   0.063    0.3   0.8   36  534-569     1-36  (123)
9919 c1q5vB_                         0.6 3.9E+03   0.063    0.3   2.3   38  188-225     1-38  (116)
9920 c5bqtC_                         0.6 3.9E+03   0.063    0.3   2.2   28   10-37     31-58  (262)
9921 d1u5tb2                         0.6 3.9E+03   0.063    0.3   0.6   42  140-181    12-54  (75)
9922 c3p0uA_                         0.6 3.9E+03   0.063    0.3   4.4   58  534-591    83-140 (222)
9923 c5b4sA_                         0.6 3.9E+03   0.063    0.3   2.6   21   34-54    148-168 (309)
9924 c4ud8B_                         0.6 3.9E+03   0.063    0.3   1.5   23  173-195    56-78  (497)
9925 c5zwoW_                         0.6 3.9E+03   0.063    0.3   2.2   13  197-209    86-98  (100)
9926 c3b9bA_                         0.6 3.9E+03   0.063    0.3   0.1   21  368-388   605-625 (994)
9927 d2fupa1                         0.6 3.9E+03   0.063    0.3   4.7   44  370-413    58-102 (128)
9928 c2fupA_                         0.6 3.9E+03   0.063    0.3   4.7   44  370-413    58-102 (128)
9929 c4cn0A_                         0.6 3.9E+03   0.063    0.3   1.9   14  209-222    59-72  (87)
9930 c1jpwF_                         0.6 3.9E+03   0.062    0.3  -0.0   16    2-17      1-16  (26)
9931 c1jpwE_                         0.6 3.9E+03   0.062    0.3  -0.0   16    2-17      1-16  (26)
9932 c1jpwD_                         0.6 3.9E+03   0.062    0.3  -0.0   16    2-17      1-16  (26)
9933 c2l7rA_                         0.6 3.9E+03   0.063    0.3   0.9   11  223-233    54-64  (74)
9934 c1bl1A_                         0.6 3.9E+03   0.063    0.3   1.0    7  114-120    12-18  (31)
9935 d1ioxa_                         0.6 3.3E+03   0.052    0.8  -0.4    6  360-365    14-19  (50)
9936 c2ekcA_                         0.6 3.9E+03   0.063    0.3   8.2   75  205-300    70-150 (253)
9937 c3bp1A_                         0.6 3.9E+03   0.063    0.3   0.8   20   19-38    196-216 (255)
9938 c6r1eC_                         0.6 3.9E+03   0.063    0.3   1.5   24  577-602    13-36  (70)
9939 c2ys8A_                         0.6 3.9E+03   0.063    0.3   2.2   19  400-418    71-89  (90)
9940 d2o8ia1                         0.6 3.9E+03   0.063    0.3   3.5   36   95-130    13-52  (155)
9941 c3v0tA_                         0.6 3.9E+03   0.063    0.3   2.1   24  464-487    19-42  (287)
9942 c6eorD_                         0.6 3.9E+03   0.063    0.3   1.2   24  366-389   761-784 (812)
9943 c3aq8A_                         0.6 3.9E+03   0.063    0.3   3.2   27  564-590    81-107 (117)
9944 d1l6wa_                         0.6 3.9E+03   0.063    0.3   2.2   20  357-376   190-209 (220)
9945 d1bwya_                         0.6 3.9E+03   0.063    0.3   1.2   11  186-196    18-28  (132)
9946 c1zyzA_                         0.6 3.9E+03   0.063    0.3   2.4   32  358-389   154-185 (778)
9947 c2wauA_                         0.6 3.9E+03   0.063    0.3   1.4    9  353-361   125-133 (277)
9948 c1d2oA_                         0.6 2.9E+03   0.046    1.2  -0.7    9  381-389    19-27  (187)
9949 d1l9la_                         0.6 3.9E+03   0.063    0.3   3.4   38    4-42     15-52  (74)
9950 c2h4bD_                         0.6   4E+03   0.063    0.3   2.2   13  367-379     2-14  (26)
9951 c2h3tB_                         0.6   4E+03   0.063    0.3   1.8   13  367-379     2-14  (26)
9952 c2h3sB_                         0.6   4E+03   0.063    0.3   2.2   13  367-379     2-14  (26)
9953 c2h4bC_                         0.6   4E+03   0.063    0.3   2.2   13  367-379     2-14  (26)
9954 c5jb7B_                         0.6   4E+03   0.063    0.3   1.3   14    2-15     37-50  (58)
9955 c5jb7C_                         0.6   4E+03   0.063    0.3   1.3   14    2-15     37-50  (58)
9956 c6dc6A_                         0.6   4E+03   0.063    0.3   3.5   26  253-278   815-840 (992)
9957 c6rapE_                         0.6 7.7E+02   0.012    5.1  -3.7   41   28-69      6-46  (275)
9958 c2q9sA_                         0.6   4E+03   0.063    0.3   0.7   10  186-195    18-27  (131)
9959 c2pc6C_                         0.6   4E+03   0.063    0.3   0.4   18  211-228   127-144 (164)
9960 d1su1a_                         0.6   4E+03   0.063    0.3   2.0   22  468-491    11-32  (184)
9961 c1su1A_                         0.6   4E+03   0.063    0.3   2.0   22  468-491    11-32  (184)
9962 c5lhkA_                         0.6   4E+03   0.063    0.3   1.0   34   14-47    333-366 (455)
9963 c1o98A_                         0.6   4E+03   0.063    0.3   3.3   31  546-578   145-175 (509)
9964 c5hb0G_                         0.6   4E+03   0.063    0.3   0.4   12  298-309     6-17  (26)
9965 c5v4aB_                         0.6   4E+03   0.063    0.3   0.0   65   24-96    169-235 (268)
9966 c5b3hB_                         0.6   4E+03   0.063    0.3   4.9   51  452-504    13-66  (406)
9967 c4p53A_                         0.6   4E+03   0.063    0.3   3.8   40  564-603   286-325 (360)
9968 c4p78D_                         0.6   4E+03   0.063    0.3   2.0   13  181-193     3-15  (66)
9969 c5wrrA_                         0.6   4E+03   0.063    0.3   2.2   35   30-73    279-313 (431)
9970 c1mu2A_                         0.6   4E+03   0.063    0.3   1.5   17  212-228    28-44  (538)
9971 d2ca1a1                         0.6   4E+03   0.063    0.3   1.6   13  384-396    94-106 (108)
9972 d1zzka1                         0.6   4E+03   0.063    0.3   1.9   14  435-448    60-73  (75)
9973 d1mgta1                         0.6   4E+03   0.063    0.3   0.6   15   24-38      2-16  (81)
9974 c1znfA_                         0.6   4E+03   0.063    0.3   0.3    9  104-112    14-22  (26)
9975 d1znfa_                         0.6   4E+03   0.063    0.3   0.3    9  104-112    14-22  (26)
9976 c5oqj1_                         0.6   4E+03   0.063    0.3   3.1   32  176-207   140-171 (491)
9977 d2ddha2                         0.6   4E+03   0.063    0.3   6.2  119  385-503     2-124 (181)
9978 c3tkaA_                         0.6   4E+03   0.063    0.3   3.8   41  181-224   158-198 (283)
9979 c2cmrA_                         0.6   4E+03   0.063    0.3   2.5   17  583-599   124-140 (192)
9980 c3etcB_                         0.6   4E+03   0.063    0.3   3.3   44  282-325    67-110 (537)
9981 d1x5wa1                         0.6   4E+03   0.063    0.3   1.4   10   82-91     15-24  (28)
9982 d1p8aa_                         0.6   4E+03   0.063    0.3   1.8   14  216-229    21-34  (146)
9983 d1wura1                         0.6   4E+03   0.063    0.3   2.8   20  470-489     3-23  (185)
9984 c1wm9D_                         0.6   4E+03   0.063    0.3   2.8   20  470-489     3-23  (185)
9985 d1itwa_                         0.6   4E+03   0.063    0.3   2.3   16  439-454    93-108 (740)
9986 d1hmsa_                         0.6   4E+03   0.063    0.3   1.0   10  186-195    18-27  (131)
9987 c3l32B_                         0.6   4E+03   0.063    0.3   2.2   15   31-45     30-44  (45)
9988 d1fhsa_                         0.6   4E+03   0.063    0.3   0.7   14  214-227    17-30  (112)
9989 c3c9jB_                         0.6   4E+03   0.063    0.3   1.4   15  580-594     4-18  (26)
9990 c3c9jD_                         0.6   4E+03   0.063    0.3   0.8   15  580-594     4-18  (26)
9991 c3c9jA_                         0.6   4E+03   0.063    0.3   1.4   15  580-594     4-18  (26)
9992 c3c9jC_                         0.6   4E+03   0.063    0.3   1.9   15  580-594     4-18  (26)
9993 d1x92a_                         0.6   4E+03   0.063    0.3   0.0   29  360-388   116-144 (194)
9994 c1ozbI_                         0.6   4E+03   0.063    0.3   0.4    7    8-14      4-10  (26)
9995 c1ozbJ_                         0.6   4E+03   0.063    0.3   0.4    7    8-14      4-10  (26)
9996 d1ozbi_                         0.6   4E+03   0.063    0.3   0.4    7    8-14      4-10  (26)
9997 c1atiA_                         0.6   4E+03   0.063    0.3   3.2   39  542-583   168-206 (437)
9998 d1u17a1                         0.6   4E+03   0.063    0.3   0.9   17  378-394   167-183 (184)
9999 c2fq1A_                         0.6   4E+03   0.063    0.3   1.2   19  381-399   146-164 (279)
10000 c5is5A_                        0.6   4E+03   0.063    0.3   7.3   88  128-225   688-778 (785)
10001 d1cpca_                        0.6   4E+03   0.063    0.3   3.0   28  251-278   129-162 (162)
10002 c2kbxA_                        0.6   4E+03   0.063    0.3   2.0   18  462-479     4-21  (171)
10003 c6g13B_                        0.6   4E+03   0.063    0.3   1.4   13   31-43     98-110 (113)
10004 d1y7pa1                        0.6 2.9E+03   0.046    1.2  -0.7   30  165-194    64-93  (139)
10005 d1b0na2                        0.6   4E+03   0.063    0.3   1.4   53  286-338     3-55  (68)
10006 c3dkxA_                        0.6   4E+03   0.063    0.3   0.2   33  249-281   135-167 (202)
10007 c2qhoB_                        0.6   4E+03   0.063    0.3   1.6   45  452-496     2-46  (47)
10008 c5uulB_                        0.6   4E+03   0.063    0.3   2.7   18   31-50      2-19  (26)
10009 d1djqa2                        0.6   4E+03   0.063    0.3   0.7   12  384-395    23-34  (156)
10010 c2kwuA_                        0.6   4E+03   0.063    0.3   0.5   11  287-297    25-35  (36)
10011 d2jn6a1                        0.6   4E+03   0.063    0.3   0.2   10  574-583    31-40  (89)
10012 c4zxaB_                        0.6   4E+03   0.063    0.3   0.8   25    4-28     26-50  (163)
10013 c5wb5A_                        0.6   4E+03   0.063    0.3   0.2    6  379-384    64-69  (167)
10014 c4drvA_                        0.6 1.5E+03   0.024    3.1  -2.2   11   10-20     25-35  (163)
10015 d1nsha_                        0.6   4E+03   0.063    0.3   1.1   30  402-431    54-85  (101)
10016 c2f9aA_                        0.6   4E+03   0.063    0.3   2.3   21  471-491    53-74  (404)
10017 c1jiiA_                        0.6   4E+03   0.063    0.3   1.1   39  354-392   132-172 (319)
10018 c5ghaC_                        0.6 2.4E+03   0.038    1.8  -1.2   44  367-410    56-99  (302)
10019 c3qwbC_                        0.6   4E+03   0.063    0.3   1.2   38  182-229   284-321 (330)
10020 c5ikfB_                        0.6   4E+03   0.063    0.3   2.9   49   61-113    27-75  (135)
10021 c2n8oA_                        0.6   4E+03   0.063    0.3   1.2   24   36-64     16-39  (51)
10022 c3tndC_                        0.6   4E+03   0.063    0.3   4.6   58  168-225     8-65  (132)
10023 c6i9fA_                        0.6   4E+03   0.063    0.3   0.7   10  186-195    33-42  (155)
10024 c3ssuB_                        0.6   4E+03   0.063    0.3   1.1   10   44-53     30-39  (39)
10025 c1jsdB_                        0.6   4E+03   0.063    0.3   2.1   47  489-535    90-137 (160)
10026 d2erla_                        0.6   4E+03   0.063    0.3   1.1   22   22-43      2-23  (40)
10027 d1a6da1                        0.6   4E+03   0.063    0.3   4.0   54  213-277    91-144 (245)
10028 d2d8da1                        0.6   4E+03   0.063    0.3   6.2   62  201-263    15-80  (80)
10029 d2disa1                        0.6 2.2E+03   0.035    2.0  -1.3   26  206-231    48-73  (96)
```
