## Supplementary material for "The endosomal TbTpr86/TbUsp7/SkpZ (TUS) complex controls surface protein abundance in trypanosomes": DA1: query 2.hhr (part 2 of 7)

```
10030 d1k4na_                        0.6   4E+03   0.063    0.3   1.3   15  353-367    56-70  (183)
10031 d1rroa_                        0.6   4E+03   0.063    0.3   5.6   64  308-377    20-89  (108)
10032 c3onrI_                        0.6   4E+03   0.063    0.3   1.1   24  577-602    11-34  (71)
10033 c1ggmB_                        0.6   4E+03   0.063    0.3   2.4   17  213-229   351-367 (442)
10034 c5keiA_                        0.6   4E+03   0.063    0.3   7.1   64  440-504    14-102 (527)
10035 c3r6aB_                        0.6   4E+03   0.063    0.3   2.0   18  470-489    14-31  (123)
10036 d2btva_                        0.6   4E+03   0.063    0.2   2.4   46   91-137   433-478 (845)
10037 c2z2vA_                        0.6   4E+03   0.063    0.2   2.2   14  216-229   333-346 (349)
10038 c2w4zB_                        0.6   4E+03   0.063    0.2   1.2   12   63-74    109-120 (122)
10039 d2bo9b2                        0.6   4E+03   0.063    0.2   2.0   12  214-225     3-14  (119)
10040 c4r8aF_                        0.6   4E+03   0.063    0.2   6.7   57   67-125   246-302 (538)
10041 c5n6yE_                        0.6   4E+03   0.063    0.2   1.4   18  566-583   187-204 (464)
10042 d1kzwa_                        0.6   4E+03   0.063    0.2   0.7   10  186-195    16-25  (131)
10043 c4oo1J_                        0.6   4E+03   0.063    0.2   4.4   45    9-54    225-269 (493)
10044 c3gvyC_                        0.6   4E+03   0.063    0.2   2.9   19  367-385    52-70  (158)
10045 c5fmlA_                        0.6 3.9E+03   0.061    0.3  -0.1   15  378-392     5-19  (26)
10046 c6ajnF_                        0.6   4E+03   0.063    0.2   1.3   19  204-222    27-45  (66)
10047 d1q3ia_                        0.6   4E+03   0.063    0.2   2.1   40  539-578   104-143 (192)
10048 c1htlC_                        0.6   4E+03   0.063    0.2   2.2   22  472-494    18-39  (41)
10049 c3dl8B_                        0.6   4E+03   0.063    0.2   1.8   13  368-380   749-761 (773)
10050 c2ecfA_                        0.6   4E+03   0.063    0.2   1.2   23  367-389   649-671 (700)
10051 c2ibfD_                        0.6   4E+03   0.063    0.2   2.1   13  197-209     5-17  (26)
10052 c5mz2I_                        0.6   4E+03   0.063    0.2   0.9   22  530-551   104-125 (139)
10053 c5fxyH_                        0.6   4E+03   0.063    0.2   0.9   14   33-46     17-30  (68)
10054 d1m4ia_                        0.6 2.2E+03   0.035    2.0  -1.4   30  182-211   101-130 (181)
10055 c1h6kA_                        0.6   4E+03   0.063    0.2   4.8   44  438-481   326-369 (728)
10056 d1e6ua_                        0.6   4E+03   0.063    0.2   2.9   29  571-601   287-315 (315)
10057 d1g72b_                        0.6   4E+03   0.063    0.2   1.8   18   41-58     34-51  (57)
10058 c2hjsA_                        0.6   4E+03   0.063    0.2   2.4   19  364-382   316-334 (334)
10059 c4fk7A_                        0.6   4E+03   0.063    0.2   2.5   23  204-226    45-67  (203)
10060 d1ecia_                        0.6   4E+03   0.063    0.2   0.6   11  260-270    19-29  (37)
10061 c5ajdB_                        0.6 3.6E+03   0.058    0.5  -0.2    7   94-100    42-48  (50)
10062 c2z0vA_                        0.6   4E+03   0.063    0.2   4.8   51    2-53     50-100 (223)
10063 c2duwA_                        0.6   4E+03   0.063    0.2   0.7   24  169-192    17-40  (137)
10064 c6g68N_                        0.6   4E+03   0.063    0.2   1.5   11   98-108    16-26  (29)
10065 c6g68G_                        0.6   4E+03   0.063    0.2   1.5   11   98-108    16-26  (29)
10066 c3racA_                        0.6   4E+03   0.063    0.2   1.3   23  367-389   252-274 (339)
10067 d1m5ya1                        0.6   4E+03   0.063    0.2   4.4   46  184-230    56-101 (173)
10068 c2ktoA_                        0.6   4E+03   0.063    0.2   1.3   12   29-40      1-12  (26)
10069 c4ilkB_                        0.6   4E+03   0.063    0.2   0.8   25  330-354   313-337 (337)
10070 d2dx7a1                        0.6   4E+03   0.063    0.2   6.0   40  186-225    33-78  (111)
10071 c5vt9C_                        0.6   4E+03   0.063    0.2   1.1   17  219-235    13-29  (30)
10072 c3hzpA_                        0.6   4E+03   0.063    0.2   1.1    8  220-227    47-54  (128)
10073 d1x6va3                        0.6   4E+03   0.063    0.2   2.6   17  368-384   148-164 (165)
10074 c2i58B_                        0.6 3.9E+03   0.062    0.3  -0.1   22  367-388   198-219 (385)
10075 c3j6vI_                        0.6   4E+03   0.063    0.2   1.2   30  235-266    91-120 (329)
10076 c2is9A_                        0.6   4E+03   0.063    0.2   4.7   48  216-263    25-74  (204)
10077 c6qm8D_                        0.6   4E+03   0.063    0.2   3.2   36  196-231   164-199 (239)
10078 c5epfA_                        0.6   4E+03   0.063    0.2   1.7   24  546-569   129-152 (154)
10079 c4eo3A_                        0.6   4E+03   0.064    0.2   2.1   15  365-379   124-138 (321)
10080 c4pjoK_                        0.6   4E+03   0.064    0.2   0.7    9    4-12     30-38  (58)
10081 c2kx7A_                        0.6   4E+03   0.064    0.2   1.3    9  589-597    92-100 (111)
10082 d1a70a_                        0.6   4E+03   0.064    0.2   1.9   13  184-196    24-36  (97)
10083 c2z4dA_                        0.6 3.9E+03   0.063    0.3  -0.0    6  362-367    76-81  (96)
10084 c2k8fB_                        0.6   4E+03   0.064    0.2   0.6   12  418-429    15-26  (39)
10085 c2kirA_                        0.6 3.4E+03   0.054    0.7  -0.4    7  501-507    15-21  (34)
10086 c4o2tB_                        0.6   4E+03   0.064    0.2   0.9    7  255-261     4-10  (168)
10087 c2lghA_                        0.6 3.3E+03   0.052    0.8  -0.5   14   23-36      9-22  (144)
10088 d1fmta2                        0.6   4E+03   0.064    0.2   1.2   20  469-488    10-29  (200)
10089 c4ix9A_                        0.6   4E+03   0.064    0.2   2.3   16  209-224    41-56  (92)
10090 c2khsB_                        0.6   4E+03   0.064    0.2   1.1   13  486-498     6-18  (35)
10091 d1chua3                        0.6   4E+03   0.064    0.2   1.8   29  552-580    74-102 (116)
10092 d1ejba_                        0.6   4E+03   0.064    0.2   3.4   47  333-379   106-161 (168)
10093 d2evea1                        0.6   4E+03   0.064    0.2   0.4   15   51-65    119-133 (148)
10094 c3dnpA_                        0.6   4E+03   0.064    0.2   1.2   21  368-388    21-41  (275)
10095 c3h8gC_                        0.6   4E+03   0.064    0.2   1.9   34   14-47    379-412 (497)
10096 c4kqeA_                        0.6   4E+03   0.064    0.2   2.7   17  213-229   497-513 (597)
10097 c1scmA_                        0.6   4E+03   0.064    0.2   1.3   11  351-361     6-16  (60)
10098 c3dinB_                        0.6   4E+03   0.064    0.2   1.8   13  368-380   792-804 (816)
10099 c3cbbA_                        0.6   4E+03   0.064    0.2   1.3   14  255-268    60-73  (76)
10100 c5tvoB_                        0.6   4E+03   0.064    0.2   0.5    6    2-7       4-9   (59)
10101 c2k7nA_                        0.6 2.6E+03   0.041    1.5  -1.0   15  399-413   130-144 (203)
10102 c3em0A_                        0.6   4E+03   0.064    0.2   1.0   10  186-195    17-26  (131)
10103 c2kgmA_                        0.6   4E+03   0.064    0.2   1.0   16  242-257     2-17  (26)
10104 c3p2lD_                        0.6   4E+03   0.064    0.2   2.9   19  365-383    62-80  (188)
10105 c1t47A_                        0.6   4E+03   0.064    0.2   0.6   19  366-384    91-109 (362)
10106 c6bn2A_                        0.6   4E+03   0.064    0.2   2.3   21  471-491    27-48  (391)
10107 d1ee0a1                        0.6   4E+03   0.064    0.2   2.2   22  471-492    89-111 (215)
10108 c1fdfA_                        0.6 1.3E+03    0.02    3.6  -2.6   12  347-358     4-15  (26)
10109 c5xlnB_                        0.6   4E+03   0.064    0.2   0.7    4  354-357    13-16  (26)
10110 c5ez9D_                        0.6   4E+03   0.064    0.2   2.2   17  560-576     1-17  (29)
10111 c5ez9E_                        0.6   4E+03   0.064    0.2   2.2   17  560-576     1-17  (29)
10112 c5ez9A_                        0.6   4E+03   0.064    0.2   2.2   17  560-576     1-17  (29)
10113 c5ez9G_                        0.6   4E+03   0.064    0.2   2.2   17  560-576     1-17  (29)
10114 c5ez9C_                        0.6   4E+03   0.064    0.2   2.2   17  560-576     1-17  (29)
10115 c4ndlC_                        0.6   4E+03   0.064    0.2   0.5   13   23-35     15-27  (45)
10116 d1gnya_                        0.6 3.6E+03   0.057    0.6  -0.3   11    2-12     43-53  (153)
10117 c2wmoA_                        0.6   4E+03   0.064    0.2   3.6   28  197-224    73-100 (403)
10118 c6bzfG_                        0.6   4E+03   0.064    0.2   1.2   16  407-422   147-162 (174)
10119 d2cfxa2                        0.6   4E+03   0.064    0.2   0.2   18  430-447    10-27  (77)
10120 c2bs9B_                        0.6   4E+03   0.064    0.2   1.6   19  366-384    77-95  (501)
10121 c5ljiA_                        0.6   4E+03   0.064    0.2   1.1   18  370-387    18-35  (145)
10122 d1ei7a_                        0.6   4E+03   0.064    0.2   2.9   39  197-236    21-59  (158)
10123 c5gk9B_                        0.6   4E+03   0.064    0.2   0.6   17  537-553     1-17  (26)
10124 c3oetF_                        0.6 3.5E+03   0.056    0.6  -0.3   22  358-379   249-270 (365)
10125 c4qiwH_                        0.6   4E+03   0.064    0.2   1.0   18  436-453    19-36  (76)
10126 c4v2xA_                        0.6   4E+03   0.064    0.2   1.9   16  217-234    39-54  (534)
10127 d1wfza_                        0.6   4E+03   0.064    0.2   2.8   42  423-464    66-107 (130)
10128 d1ggla_                        0.6   4E+03   0.064    0.2   1.5   11  186-196    18-28  (134)
10129 c3u5cH_                        0.6   4E+03   0.064    0.2   1.3   17   23-39    111-127 (184)
10130 c2ihcC_                        0.6   4E+03   0.064    0.2   2.0   27  361-387     6-32  (117)
10131 c3milA_                        0.6   4E+03   0.064    0.2   1.6   22   87-108   184-205 (240)
10132 c1r7gA_                        0.6   4E+03   0.064    0.2   1.7   18  112-129     5-22  (31)
10133 c1r7cA_                        0.6   4E+03   0.064    0.2   1.7   18  112-129     5-22  (31)
10134 d1kaca_                        0.6   4E+03   0.064    0.2   0.4   11  225-235   104-114 (185)
10135 c2wcsA_                        0.6   4E+03   0.064    0.2   1.2   25  328-352   100-124 (485)
10136 d2r31a1                        0.6   4E+03   0.064    0.2   1.6   47  376-422    53-99  (233)
10137 c4wy4C_                        0.6   4E+03   0.064    0.2   2.0   12  435-446    64-75  (78)
10138 c3vuvA_                        0.6   4E+03   0.064    0.2   1.4    9  353-361   151-159 (276)
10139 d2ccaa2                        0.6   4E+03   0.064    0.2   2.9   28  401-428    79-111 (285)
10140 c4ellA_                        0.6   4E+03   0.064    0.2   0.6   37  119-155   269-305 (331)
10141 d1ucna_                        0.6   4E+03   0.064    0.2   1.0   20  263-282    10-32  (151)
10142 c3gxxB_                        0.6   4E+03   0.064    0.2   0.5    9  214-222    18-26  (97)
10143 c3tq6B_                        0.6   4E+03   0.064    0.2   0.9    8    9-16      9-16  (190)
10144 d1pxya_                        0.6   4E+03   0.064    0.2   4.4   35  350-384   160-204 (465)
10145 d1irqa_                        0.6   4E+03   0.064    0.2   2.1   28  239-266    19-46  (48)
10146 c5da1B_                        0.6   4E+03   0.064    0.2   0.9   13  210-222   113-125 (205)
10147 d1pz4a_                        0.6   4E+03   0.064    0.2   1.7   10  216-225     8-17  (113)
10148 c1mzjB_                        0.6   4E+03   0.064    0.2   2.3   21  471-491    60-81  (334)
10149 c2xv7A_                        0.6   4E+03   0.064    0.2   1.7   19  366-384     5-23  (104)
10150 c5hcdD_                        0.6   4E+03   0.064    0.2   0.5    7    2-8      33-39  (49)
10151 c2xvgA_                        0.6   4E+03   0.064    0.2   3.5   54  142-196   363-420 (944)
10152 c2vy9A_                        0.6   4E+03   0.064    0.2   2.0   14  468-481    99-112 (115)
10153 c4wikA_                        0.6   4E+03   0.064    0.2   1.5   19  349-367    10-28  (228)
10154 c3ui3B_                        0.6   3E+03   0.048    1.1  -0.7   13   28-40     85-97  (103)
10155 d1ew3a_                        0.6   4E+03   0.064    0.2   2.3   20  564-583   126-145 (159)
10156 c2k9uB_                        0.6   4E+03   0.064    0.2   0.3    7   59-65     18-24  (26)
10157 c4guaB_                        0.6   4E+03   0.064    0.2   4.9   63  470-537     8-74  (662)
10158 d1ioua_                        0.6 3.9E+03   0.062    0.3  -0.1   27  464-490    29-55  (140)
10159 c3fy4C_                        0.6   4E+03   0.064    0.2   1.5   58   51-108   235-298 (520)
10160 c5x62A_                        0.6   3E+03   0.048    1.1  -0.7   20  488-507   269-288 (376)
10161 c2wuaA_                        0.6   4E+03   0.064    0.2   2.4   21  471-491    28-49  (392)
10162 c2zc1A_                        0.6   4E+03   0.064    0.2   4.6   62  216-285   192-267 (332)
10163 c2nz6A_                        0.6   4E+03   0.064    0.2   4.2   77  402-483   207-286 (296)
10164 c3kkfA_                        0.6   4E+03   0.064    0.2   1.8   29  575-603    11-40  (105)
10165 c5c9nB_                        0.6   4E+03   0.064    0.2   0.9   30   49-78     25-54  (61)
10166 c2nojD_                        0.6   4E+03   0.064    0.2   1.8   13   43-55      3-15  (58)
10167 d2nojb1                        0.6   4E+03   0.064    0.2   1.8   13   43-55      3-15  (58)
10168 c2gv5C_                        0.6   4E+03   0.064    0.2   1.7   30  329-362     6-35  (73)
10169 d2i4ra1                        0.6   4E+03   0.064    0.2   3.9   25  203-227     9-41  (76)
10170 c5wxeA_                        0.6 3.6E+03   0.057    0.6  -0.3    5  394-398    22-26  (28)
10171 d2qy9a1                        0.6   4E+03   0.064    0.2   1.9   26   90-115     1-26  (84)
10172 d2jdia1                        0.6   4E+03   0.064    0.2   4.8   46  191-246    27-72  (131)
10173 c6idxC_                        0.6   4E+03   0.064    0.2   1.7   25    5-29      1-25  (26)
10174 d1l7ya_                        0.6   4E+03   0.064    0.2   0.8   13  485-497    66-78  (94)
10175 c6g6sA_                        0.6   4E+03   0.064    0.2   1.7   19  349-367    15-33  (95)
10176 d2akja1                        0.6   4E+03   0.064    0.2   0.7   11  256-266    75-85  (85)
10177 c2b5bA_                        0.6   4E+03   0.064    0.2   0.5    6    6-11     14-19  (36)
10178 c2ysxA_                        0.6   4E+03   0.064    0.2   1.4   14  214-227    20-33  (119)
10179 c5fmgT_                        0.6   4E+03   0.064    0.2   3.1   35  360-394    65-107 (219)
10180 c3g98B_                        0.6   4E+03   0.064    0.2   2.3   14  470-483    97-110 (111)
10181 c3ax1A_                        0.6 2.7E+03   0.043    1.4  -0.9   18   96-113   163-180 (298)
10182 c2veqA_                        0.6   4E+03   0.064    0.2   1.6   35   33-72     81-115 (520)
10183 d1fsla_                        0.6   4E+03   0.064    0.2   1.8   31  566-596    85-115 (143)
10184 c6pvqB_                        0.6   4E+03   0.064    0.2   0.1   55  355-409   183-248 (518)
10185 d1q2ha_                        0.6   4E+03   0.064    0.2   1.0    8   29-36      1-8   (63)
10186 c2iz6A_                        0.6   4E+03   0.064    0.2   2.4   15  212-226   145-159 (159)
10187 c5wyrA_                        0.6   4E+03   0.064    0.2   0.1   23  350-372     6-29  (242)
10188 c1gvhA_                        0.6   4E+03   0.064    0.2   4.6   37  560-596    72-108 (396)
10189 c2wd5A_                        0.6   4E+03   0.064    0.2   1.1   34   67-100   110-144 (177)
10190 c4mtmA_                        0.6 1.5E+03   0.024    3.2  -2.3   12  319-330    48-59  (137)
10191 d2np5a1                        0.6   4E+03   0.064    0.2   1.5   18  569-586    24-41  (69)
10192 d2nn6b1                        0.6   4E+03   0.064    0.2   0.3    7  379-385     3-9   (145)
10193 c4ce4b_                        0.6   4E+03   0.064    0.2   0.7    7  262-268    12-18  (192)
10194 c2cdqB_                        0.6   4E+03   0.064    0.2   1.2   19  370-388   334-352 (472)
10195 d1bkta_                        0.6 3.9E+03   0.062    0.3  -0.1    7  501-507    17-23  (37)
10196 c4ovpB_                        0.6 2.8E+03   0.044    1.3  -0.9   28  375-402   154-181 (302)
10197 c3juaB_                        0.6   4E+03   0.064    0.2   0.4   10   86-95      6-15  (39)
10198 c6fjoA_                        0.6   4E+03   0.064    0.2  -0.0   10  226-235    99-108 (184)
10199 c2kb1A_                        0.6   4E+03   0.064    0.2   1.0   95  506-600     9-103 (103)
10200 c6mvgB_                        0.6   4E+03   0.064    0.2   0.3   24  435-458   348-371 (636)
10201 c1u5tA_                        0.6   4E+03   0.064    0.2   4.1  117  472-603    75-196 (213)
10202 d2a1ia1                        0.6   4E+03   0.064    0.2   3.0   22  435-456   104-125 (129)
10203 d1nb2a_                        0.6   4E+03   0.064    0.2   1.6   20  263-282     8-30  (149)
10204 d2vkva1                        0.6   4E+03   0.064    0.2   1.0   54   81-134     5-62  (62)
10205 c2j5lA_                        0.6   4E+03   0.064    0.2   0.9   13  341-353     8-20  (34)
10206 d2j5la1                        0.6   4E+03   0.064    0.2   0.9   13  341-353     8-20  (34)
10207 c5wbhW_                        0.6   4E+03   0.064    0.2   1.4   13  407-419     4-18  (26)
10208 c3ks8D_                        0.6   4E+03   0.064    0.2   3.4   49  333-384     5-57  (124)
10209 d1cqxa3                        0.6   4E+03   0.064    0.2   2.6   24  468-491   107-130 (142)
10210 c1y80A_                        0.6   4E+03   0.064    0.2   2.1   21  366-386    68-88  (125)
10211 c5wylC_                        0.6   4E+03   0.064    0.2   3.8   41  455-496   328-368 (418)
10212 c2btvB_                        0.6   4E+03   0.064    0.2   3.9   46   91-137   483-528 (885)
10213 c2r6hC_                        0.6   4E+03   0.064    0.2   2.5   24  468-491   260-283 (289)
10214 c3qkgA_                        0.6   4E+03   0.064    0.2   2.6   18  564-581   134-151 (164)
10215 d1tv8a_                        0.6   4E+03   0.064    0.2   4.3   61  194-263   127-187 (327)
10216 c2eapA_                        0.6   4E+03   0.064    0.2   1.2   22  580-601    65-86  (90)
10217 d1viza_                        0.6   4E+03   0.064    0.2   0.4   17  265-281    16-32  (225)
10218 c2mq8A_                        0.6   4E+03   0.064    0.2   1.7   14  589-602    73-86  (112)
10219 c3nd5D_                        0.6   4E+03   0.064    0.2   1.2   13  200-212   123-135 (152)
10220 c2opqA_                        0.6   4E+03   0.064    0.2   1.5   17  212-228    27-43  (515)
10221 c2vfjA_                        0.6   4E+03   0.064    0.2   0.1   18   30-47     96-113 (330)
10222 c2lc0A_                        0.6   4E+03   0.064    0.2   4.3   36  289-353    22-63  (132)
10223 d1lnza2                        0.6   4E+03   0.064    0.2   0.6    9  355-363    15-23  (185)
10224 d1v5xa_                        0.6   4E+03   0.064    0.2   0.7    7  485-491   154-160 (200)
10225 d1t9ba2                        0.6   4E+03   0.064    0.2   1.7   19  211-229     2-20  (175)
10226 c6hc7A_                        0.6   4E+03   0.064    0.2   1.6   20  365-384    30-49  (406)
10227 c4xzeA_                        0.6   4E+03   0.064    0.2   5.6   74  310-388    61-148 (472)
10228 c5i0pB_                        0.6   4E+03   0.064    0.2   2.1   22  214-235    66-87  (323)
10229 c4x8rB_                        0.6 3.2E+03    0.05    0.9  -0.6   28  375-402   156-183 (304)
10230 c2mt3A_                        0.6   4E+03   0.064    0.2   2.2   20  183-202    28-47  (84)
10231 c4hbzA_                        0.6   4E+03   0.064    0.2   2.2   21  367-387    32-52  (172)
10232 c3hjdA_                        0.6 2.8E+03   0.044    1.3  -0.8    7  501-507    19-25  (29)
10233 c3hjdB_                        0.6 2.8E+03   0.044    1.3  -0.8    7  501-507    19-25  (29)
10234 d1ot8a_                        0.6   4E+03   0.064    0.2   6.0  182   70-256    25-209 (209)
10235 c2w2rA_                        0.6   4E+03   0.064    0.2   1.4   19  119-137    36-54  (184)
10236 c5w7cA_                        0.6   4E+03   0.064    0.2   2.1   21  367-387    53-73  (111)
10237 d1qpga_                        0.6   4E+03   0.064    0.2   0.9   23  361-383   254-276 (415)
10238 c2vr0A_                        0.6   4E+03   0.064    0.2   1.6   20  471-490   425-444 (495)
10239 d1pg5a2                        0.6   4E+03   0.064    0.2   1.6   13  269-281    17-29  (153)
10240 c1iijA_                        0.6 3.9E+03   0.063    0.3  -0.1   16   56-73      1-16  (35)
10241 d2ewla1                        0.6   4E+03   0.064    0.2   2.4   18  331-348    27-44  (52)
10242 c1t7fB_                        0.6   4E+03   0.064    0.2   0.4    6   31-36      4-9   (26)
10243 c3nysA_                        0.6 3.8E+03   0.061    0.4  -0.1   50  214-263   254-303 (359)
10244 c3pgwS_                        0.6   3E+03   0.048    1.1  -0.7   18  206-223   114-131 (150)
10245 c5mb9C_                        0.6   4E+03   0.064    0.2   0.2    8  534-541     5-12  (29)
10246 c5vf3Z_                        0.6   4E+03   0.064    0.2   1.3   12  438-449    10-21  (26)
10247 c2m87A_                        0.6   4E+03   0.064    0.2   4.2   53  193-245    28-80  (103)
10248 d1p42a1                        0.6   4E+03   0.064    0.2   0.1   21  577-597    92-112 (120)
10249 c1x46A_                        0.6   4E+03   0.064    0.2   4.6   40  557-596    83-122 (150)
10250 c5h77B_                        0.6   4E+03   0.064    0.2   2.9   25  389-413     6-38  (85)
10251 d1wzna1                        0.6   4E+03   0.064    0.2   1.0   36  543-578   105-140 (244)
10252 c6q5qA_                        0.6   4E+03   0.064    0.2   2.4   19  558-576     2-20  (32)
10253 c2zodB_                        0.6   4E+03   0.064    0.2   1.1   20  368-387   290-309 (321)
10254 c5oltA_                        0.6   4E+03   0.064    0.2   1.0   30  407-444   132-162 (383)
10255 c4ln0C_                        0.6   4E+03   0.064    0.2   1.0   12   23-34     36-47  (50)
10256 c3b8cB_                        0.6   4E+03   0.064    0.2   2.3   21  214-234   480-500 (833)
10257 c6mosA_                        0.6   4E+03   0.064    0.2   2.2   21  555-575    69-89  (89)
10258 d1whva_                        0.6   4E+03   0.064    0.2   1.8   34  534-567     4-37  (100)
10259 c3rjaA_                        0.6   4E+03   0.064    0.2   1.8   23  173-195    41-63  (473)
10260 d2bcqa3                        0.6 3.5E+03   0.056    0.6  -0.3   28  556-583    49-76  (190)
10261 c4an5F_                        0.6 2.9E+03   0.047    1.2  -0.7   17  310-326   100-116 (233)
10262 c1m25A_                        0.6 3.9E+03   0.062    0.3  -0.1    6  384-389    17-22  (26)
10263 c6opcZ_                        0.6 3.4E+03   0.054    0.7  -0.4   11  573-583    88-98  (102)
10264 c3iz5w_                        0.6   4E+03   0.064    0.2   4.3   47  404-450     5-51  (59)
10265 c5l6fA_                        0.6   4E+03   0.064    0.2   1.5   23  173-195    41-63  (473)
10266 c5x42B_                        0.6   4E+03   0.064    0.2   2.7   43  211-253     9-55  (69)
10267 c6kd7A_                        0.6   4E+03   0.064    0.2   7.3   92  115-206    74-167 (327)
10268 c3umbA_                        0.6   4E+03   0.064    0.2   4.2   54  181-234    68-121 (227)
10269 c5x3aB_                        0.6   4E+03   0.064    0.2   3.6   37  454-490   127-169 (378)
10270 c3j47Q_                        0.6   4E+03   0.064    0.2   2.2   13  401-413     3-15  (26)
10271 c3i2vA_                        0.6   4E+03   0.064    0.2   1.6   17  361-377    75-92  (124)
10272 d2cq3a1                        0.6   4E+03   0.064    0.2   1.0   20  452-471    19-38  (93)
10273 d1wuwa_                        0.6   4E+03   0.064    0.2   1.1   15   10-24      5-19  (46)
10274 c2iqtA_                        0.6   4E+03   0.064    0.2   2.2   24  557-580   152-175 (295)
10275 c1t0oA_                        0.6   4E+03   0.064    0.2   1.7   26  463-488    20-45  (417)
10276 c6g68A_                        0.6   4E+03   0.064    0.2   1.5   11   98-108    16-26  (30)
10277 c6g68F_                        0.6   4E+03   0.064    0.2   1.5   11   98-108    16-26  (30)
10278 c6g68E_                        0.6   4E+03   0.064    0.2   1.5   11   98-108    16-26  (30)
10279 c6g68Q_                        0.6   4E+03   0.064    0.2   1.5   11   98-108    16-26  (30)
10280 c6g68H_                        0.6   4E+03   0.064    0.2   1.5   11   98-108    16-26  (30)
10281 c6g68O_                        0.6   4E+03   0.064    0.2   1.5   11   98-108    16-26  (30)
10282 c6g68L_                        0.6   4E+03   0.064    0.2   1.5   11   98-108    16-26  (30)
10283 c6g68D_                        0.6   4E+03   0.064    0.2   1.5   11   98-108    16-26  (30)
10284 c6g68K_                        0.6   4E+03   0.064    0.2   1.5   11   98-108    16-26  (30)
10285 c6g68M_                        0.6   4E+03   0.064    0.2   1.5   11   98-108    16-26  (30)
10286 c6g68I_                        0.6   4E+03   0.064    0.2   1.5   11   98-108    16-26  (30)
10287 c6g68R_                        0.6   4E+03   0.064    0.2   1.5   11   98-108    16-26  (30)
10288 c6g68P_                        0.6   4E+03   0.064    0.2   1.5   11   98-108    16-26  (30)
10289 c6g68C_                        0.6   4E+03   0.064    0.2   1.5   11   98-108    16-26  (30)
10290 c6g68J_                        0.6   4E+03   0.064    0.2   1.5   11   98-108    16-26  (30)
10291 c6g68B_                        0.6   4E+03   0.064    0.2   1.5   11   98-108    16-26  (30)
10292 c3jywY_                        0.6 1.7E+03   0.027    2.7  -1.9    8   98-105    45-52  (52)
10293 c3qf7D_                        0.6   4E+03   0.064    0.2   3.8   26  235-260     3-30  (35)
10294 d2cqia1                        0.6 3.7E+03   0.058    0.5  -0.2   18  206-223    51-68  (90)
10295 c3fajA_                        0.6   4E+03   0.064    0.2   4.1   47  437-483     8-54  (101)
10296 d2d1pb1                        0.6   4E+03   0.064    0.2   1.5   11  375-385    81-91  (119)
10297 c2lvaA_                        0.6   4E+03   0.065    0.2   3.9   34  184-220     4-37  (111)
10298 c1cp9A_                        0.6   4E+03   0.065    0.2   5.3   62   15-76     77-138 (196)
10299 c3dciB_                        0.6   4E+03   0.065    0.2   1.9   21   88-108   182-202 (208)
10300 c6mpmA_                        0.6   4E+03   0.065    0.2   2.5   20  580-599     1-20  (26)
10301 c5k39B_                        0.6   4E+03   0.065    0.2   0.2   18  413-430   135-152 (153)
10302 d1eaka1                        0.6 4.1E+03   0.065    0.2   2.7   28   44-71     39-66  (76)
10303 d1ogda_                        0.6 4.1E+03   0.065    0.2   0.3   12  357-368    11-22  (131)
10304 d1iyjb2                        0.6 4.1E+03   0.065    0.2   0.7    5  595-599    16-20  (30)
10305 c5kwoA_                        0.6 4.1E+03   0.065    0.2   0.7    8   35-42     11-18  (26)
10306 c4ui9U_                        0.6 2.9E+03   0.047    1.2  -0.7    3    9-11      4-6   (26)
10307 c6bmeB_                        0.6 4.1E+03   0.065    0.2   3.7   30  564-593    84-113 (125)
10308 c2fsxA_                        0.6 4.1E+03   0.065    0.2   1.9   24  171-194    75-98  (132)
10309 d1kama_                        0.6 3.5E+03   0.055    0.7  -0.4   19  194-212   140-158 (180)
10310 d1duvg2                        0.6 4.1E+03   0.065    0.2   1.5   14  269-282    18-31  (183)
10311 c5il0B_                        0.6 4.1E+03   0.065    0.2   1.0   52  518-569   165-217 (281)
10312 c2y9mA_                        0.6 4.1E+03   0.065    0.2   2.3   14  196-209   149-162 (166)
10313 c1sfeA_                        0.6 4.1E+03   0.065    0.2   1.4   18    5-22    109-126 (165)
10314 c5jjpC_                        0.6 4.1E+03   0.065    0.2   3.1   44  282-325    48-91  (392)
10315 c2d10G_                        0.6 4.1E+03   0.065    0.2   0.6   15   76-90      5-19  (26)
10316 c2d10H_                        0.6 4.1E+03   0.065    0.2   0.6   15   76-90      5-19  (26)
10317 c2d10E_                        0.6 4.1E+03   0.065    0.2   0.6   15   76-90      5-19  (26)
10318 c2d10F_                        0.6 4.1E+03   0.065    0.2   0.6   15   76-90      5-19  (26)
10319 c2makB_                        0.6 4.1E+03   0.065    0.2   0.8   16   81-96      7-22  (26)
10320 c2makD_                        0.6 4.1E+03   0.065    0.2   0.8   16   81-96      7-22  (26)
10321 c6eikA_                        0.6 4.1E+03   0.065    0.2   2.2   17  560-576     1-17  (29)
10322 c6eikG_                        0.6 4.1E+03   0.065    0.2   2.2   17  560-576     1-17  (29)
10323 c6eikC_                        0.6 4.1E+03   0.065    0.2   2.2   17  560-576     1-17  (29)
10324 c6eikB_                        0.6 4.1E+03   0.065    0.2   2.2   17  560-576     1-17  (29)
10325 c6eikD_                        0.6 4.1E+03   0.065    0.2   2.2   17  560-576     1-17  (29)
10326 c6eikF_                        0.6 4.1E+03   0.065    0.2   2.2   17  560-576     1-17  (29)
10327 c2xhlB_                        0.6 4.1E+03   0.065    0.2   1.6   12  467-478   188-199 (410)
10328 c6fuvA_                        0.6 4.1E+03   0.065    0.2   2.4   22  248-269   224-245 (427)
10329 c5l6mA_                        0.6 4.1E+03   0.065    0.2   1.3   23   76-98     43-65  (66)
10330 c4otmB_                        0.6 4.1E+03   0.065    0.2   2.2   43  436-483    49-92  (118)
10331 d2a2ua_                        0.6 4.1E+03   0.065    0.2   2.1   20  564-583   129-148 (158)
10332 c3md3A_                        0.6 4.1E+03   0.065    0.2   0.7   19  265-283     9-27  (165)
10333 c6d8kA_                        0.6 4.1E+03   0.065    0.2   2.7   42  210-263   300-341 (570)
10334 c3d1pA_                        0.6 4.1E+03   0.065    0.2   1.5   24  171-194    75-98  (120)
10335 d1ua7a2                        0.6 4.1E+03   0.065    0.2   1.5   28  325-352    69-96  (344)
10336 c1kxuA_                        0.6 4.1E+03   0.065    0.2   2.6   37  180-216   240-276 (276)
10337 c5jtoF_                        0.6 3.4E+03   0.055    0.7  -0.4   11   20-30      8-18  (40)
10338 c3oc9A_                        0.6 4.1E+03   0.065    0.2   2.4   21  244-264   151-174 (400)
10339 c6ukhX_                        0.6 4.1E+03   0.065    0.2   1.7   12   99-110   114-125 (258)
10340 d1br1b_                        0.6 2.5E+03    0.04    1.6  -1.1   52  330-385     6-57  (148)
10341 c2kr1A_                        0.6 4.1E+03   0.065    0.2   1.6   20  244-263     2-21  (64)
10342 c4gmnB_                        0.6 4.1E+03   0.065    0.2   1.6   15  478-498     2-16  (26)
10343 c2kpoA_                        0.6 4.1E+03   0.065    0.2   2.4   15  435-449    86-100 (110)
10344 c2k8oA_                        0.6 4.1E+03   0.065    0.2   0.1   16  372-387     9-24  (60)
10345 c6ar9A_                        0.6 2.2E+03   0.034    2.1  -1.4   28  550-577    14-41  (213)
10346 d1irul_                        0.6 4.1E+03   0.065    0.2   1.3   27  196-222   132-158 (201)
10347 d1sg1x2                        0.6 4.1E+03   0.065    0.2   0.1    4   10-13      1-4   (39)
10348 d1hy0a_                        0.6 4.1E+03   0.065    0.2   2.8   52  541-603    85-136 (447)
10349 c4wysB_                        0.6 4.1E+03   0.065    0.2   2.3   21  471-491    30-51  (396)
10350 c2ebiA_                        0.6 4.1E+03   0.065    0.2   2.9   29  475-503    37-65  (86)
10351 c2rt4A_                        0.6 3.9E+03   0.062    0.3  -0.1    6  577-582     8-13  (26)
10352 d2a13a1                        0.6 4.1E+03   0.065    0.2   0.4   12   92-103     3-14  (153)
10353 c5lnlH_                        0.6 4.1E+03   0.065    0.2   1.8   18  349-366    66-83  (130)
10354 c4uqfB_                        0.6 4.1E+03   0.065    0.2   2.8   20  470-489     3-23  (186)
10355 d3byqa1                        0.6 4.1E+03   0.065    0.2   0.3   29   13-41     41-69  (191)
10356 d1oywa3                        0.6 4.1E+03   0.065    0.2   1.5   24  171-194    33-56  (200)
10357 c1kdlA_                        0.6 4.1E+03   0.065    0.2   1.7   10  435-444     4-13  (26)
10358 c5ez9F_                        0.6 4.1E+03   0.065    0.2   2.2   17  560-576     1-17  (30)
10359 c5ez9B_                        0.6 4.1E+03   0.065    0.2   2.2   17  560-576     1-17  (30)
10360 d1xc5a1                        0.6 4.1E+03   0.065    0.2   1.7   25  113-137    22-46  (68)
10361 c3pmdA_                        0.6 4.1E+03   0.065    0.2   2.8   26  472-497    68-93  (153)
10362 d1jb6b_                        0.6 4.1E+03   0.065    0.2   2.6   24  561-584     2-25  (28)
10363 c1jb6B_                        0.6 4.1E+03   0.065    0.2   2.6   24  561-584     2-25  (28)
10364 c5n9jC_                        0.6 4.1E+03   0.065    0.2   0.1   24   71-95     22-45  (111)
10365 d2hsja1                        0.6 4.1E+03   0.065    0.2   1.6   20   90-109   190-209 (211)
10366 c5c4nD_                        0.6 4.1E+03   0.065    0.2   1.8   16  179-194    11-26  (244)
10367 c6dqwD_                        0.6 4.1E+03   0.065    0.2   0.2   27  212-238    30-56  (392)
10368 c4c0pD_                        0.6 4.1E+03   0.065    0.2  10.6   81  414-500     1-87  (890)
10369 d2i15a1                        0.6 4.1E+03   0.065    0.2   2.3   20  470-489    85-106 (122)
10370 d2v7qi1                        0.6 4.1E+03   0.065    0.2   1.1   10  136-145    11-20  (47)
10371 c5hx2A_                        0.6 1.7E+03   0.027    2.8  -2.0   42  166-207   684-725 (1030)
10372 c6eiwD_                        0.6 3.6E+03   0.058    0.5  -0.3   10  128-137    12-21  (26)
10373 c1sqkB_                        0.6 4.1E+03   0.065    0.2   1.0    8   15-22      4-11  (26)
10374 c5gp7A_                        0.6 4.1E+03   0.065    0.2   1.4   21  459-479    10-30  (163)
10375 c4cfiA_                        0.6 4.1E+03   0.065    0.2   2.5   19   39-57      8-26  (258)
10376 d1bg1a2                        0.6 4.1E+03   0.065    0.2   1.3   17   93-109   174-190 (254)
10377 d1am7a_                        0.6 4.1E+03   0.065    0.2   2.4   42  240-281   102-146 (150)
10378 c1pvzA_                        0.6 4.1E+03   0.065    0.2   0.0    7    8-14     20-26  (31)
10379 d1pvza_                        0.6 4.1E+03   0.065    0.2   0.0    7    8-14     20-26  (31)
10380 c5ylbA_                        0.6 3.3E+03   0.052    0.8  -0.5   19  372-390    71-89  (187)
10381 c2q9lA_                        0.6 4.1E+03   0.065    0.2   4.2   31  566-599     3-33  (90)
10382 c4yk3B_                        0.6 4.1E+03   0.065    0.2   2.5   17   31-47     85-101 (107)
10383 c5jcpB_                        0.6 4.1E+03   0.065    0.2   7.8  105   26-138    87-191 (359)
10384 c6faqA_                        0.6 4.1E+03   0.065    0.2   4.0   31  474-504    23-54  (110)
10385 c3d5jB_                        0.6 2.1E+03   0.033    2.2  -1.6   28  331-363     3-30  (107)
10386 c5n4cG_                        0.6 4.1E+03   0.065    0.2   0.6    4  381-384    13-16  (33)
10387 c2ymyB_                        0.6 4.1E+03   0.065    0.2   1.7   18  579-600     2-19  (41)
10388 c2rmiA_                        0.6 4.1E+03   0.065    0.2   1.2   10  592-601    13-22  (27)
10389 d1hyua3                        0.6 4.1E+03   0.065    0.2   2.6   19  488-506    82-100 (102)
10390 d1d2za_                        0.6 4.1E+03   0.065    0.2   6.2   64  200-270    28-101 (102)
10391 c3dkbA_                        0.6 4.1E+03   0.065    0.2   0.1   18   30-47     98-115 (352)
10392 c4qglA_                        0.6 3.9E+03   0.062    0.3  -0.1   24  579-602    57-81  (174)
10393 c3f4cA_                        0.6 4.1E+03   0.065    0.2   2.5   17  213-229    46-62  (323)
10394 d1nera_                        0.6 4.1E+03   0.065    0.2   1.4   25  559-583    11-39  (74)
10395 d2fc3a1                        0.6 4.1E+03   0.065    0.2   1.8   19  113-131   102-120 (124)
10396 d1coka_                        0.6 4.1E+03   0.065    0.2   2.6   28  571-602    40-67  (68)
10397 d1ytca_                        0.6 4.1E+03   0.065    0.2   1.6   17  394-410     5-21  (111)
10398 c5cwvB_                        0.6 4.1E+03   0.065    0.2   2.7   68  315-385    99-175 (265)
10399 c4xxlA_                        0.6 4.1E+03   0.065    0.2   1.9   13  398-410     1-13  (92)
10400 c6h5lA_                        0.6 4.1E+03   0.065    0.2   2.9   20  435-454   367-386 (506)
10401 c4cz5D_                        0.6 4.1E+03   0.065    0.2   2.6   19  561-579    11-29  (29)
10402 d2dk8a1                        0.6 4.1E+03   0.065    0.2   1.5   10   65-74     41-50  (68)
10403 d2joqa1                        0.6 4.1E+03   0.065    0.2   1.1   26  543-568    53-78  (86)
10404 d3ec9a1                        0.6 4.1E+03   0.065    0.2   1.0   27  382-408     1-27  (130)
10405 d2v6ai1                        0.6 4.1E+03   0.065    0.2   1.5   19  472-490    23-41  (139)
10406 c5fmgS_                        0.6 4.1E+03   0.065    0.2   2.6   30  196-225   152-181 (217)
10407 d1pgxa_                        0.6 4.1E+03   0.065    0.2   1.5   14  209-222    25-38  (70)
10408 d1fxwf_                        0.6 4.1E+03   0.065    0.2   2.9   26  551-576   186-211 (212)
10409 c4m1aB_                        0.6 4.1E+03   0.065    0.2   0.2    8  381-388    30-37  (108)
10410 c2eqeA_                        0.6 3.5E+03   0.056    0.6  -0.4   10  487-496    28-37  (48)
10411 c5cesA_                        0.6 4.1E+03   0.065    0.2   0.9   15   96-110    45-59  (91)
10412 c4a01B_                        0.6 4.1E+03   0.065    0.2   1.4   49   97-149   564-614 (740)
10413 c3zymA_                        0.6 4.1E+03   0.065    0.2   6.0   94  314-413   116-209 (278)
10414 c2bl0A_                        0.6 4.1E+03   0.065    0.2   1.4   11  351-361     7-17  (63)
10415 c1kftA_                        0.6 4.1E+03   0.065    0.2   1.0   15  553-567    41-55  (56)
10416 d1kfta_                        0.6 4.1E+03   0.065    0.2   1.0   15  553-567    41-55  (56)
10417 d2jmua1                        0.6 4.1E+03   0.065    0.2   2.0   22  560-581   165-186 (223)
10418 d1gqoa_                        0.6 3.4E+03   0.054    0.7  -0.4   52  539-595    38-89  (141)
10419 c2oefA_                        0.6 4.1E+03   0.065    0.2   2.3   31  216-246     6-36  (482)
10420 c5tn2B_                        0.6 4.1E+03   0.065    0.2   2.3   25  145-169    11-35  (47)
10421 c3cpxC_                        0.6 4.1E+03   0.065    0.2   2.1   36  432-483     1-36  (309)
10422 d1sana_                        0.6 4.1E+03   0.065    0.2   2.7   25  193-217     1-25  (62)
10423 c3r1rB_                        0.6 4.1E+03   0.065    0.2   2.2   27  363-389   182-208 (733)
10424 d1t3ua_                        0.6 4.1E+03   0.065    0.2   6.5   62  541-602     5-66  (92)
10425 c4yg3A_                        0.6 1.6E+03   0.025    3.0  -2.2   11   10-20     24-34  (163)
10426 c3l6tB_                        0.6 4.1E+03   0.065    0.2   1.7   12  568-579   178-189 (203)
10427 c1h2dA_                        0.6 3.1E+03   0.049    1.0  -0.6    9  307-315    99-107 (122)
10428 c5msnA_                        0.6 4.1E+03   0.065    0.2   1.0   22  346-367   229-250 (259)
10429 d1dsza_                        0.6 4.1E+03   0.065    0.2   1.5   14  255-268    59-72  (75)
10430 c4pndB_                        0.6 4.1E+03   0.065    0.2   2.4   17  558-574     5-21  (29)
10431 c3cmmA_                        0.6 4.1E+03   0.065    0.2   3.5   26  253-278   829-854 (1002)
10432 c5xf9G_                        0.6 4.1E+03   0.065    0.2   2.1   20  381-400   147-166 (178)
10433 c2d5kC_                        0.6 4.1E+03   0.065    0.2   4.4   93  117-209    42-137 (147)
10434 c2bl6A_                        0.6 4.1E+03   0.065    0.2   0.4   12  549-560     4-15  (37)
10435 c3a0hX_                        0.6 4.1E+03   0.065    0.2   1.2   10   13-22     15-24  (34)
10436 c3a0bX_                        0.6 4.1E+03   0.065    0.2   1.2   10   13-22     15-24  (34)
10437 c3a0hx_                        0.6 4.1E+03   0.065    0.2   1.2   10   13-22     15-24  (34)
10438 c3a0bx_                        0.6 4.1E+03   0.065    0.2   1.2   10   13-22     15-24  (34)
10439 c3lwzC_                        0.6   3E+03   0.048    1.0  -0.7   52  539-595    42-93  (148)
10440 c4j4wA_                        0.6 4.1E+03   0.065    0.2   3.1   32  147-178   112-143 (243)
10441 d1p1ta_                        0.6   3E+03   0.047    1.1  -0.7   18  206-223    53-70  (104)
10442 c2gj2A_                        0.6 4.1E+03   0.065    0.2   1.8   34  536-569    31-64  (79)
10443 c4f6oA_                        0.6 4.1E+03   0.065    0.2   2.4   25  364-388    64-89  (268)
10444 c5v75E_                        0.6 4.1E+03   0.065    0.2   1.1   15  198-213   115-129 (200)
10445 c3k1rB_                        0.6 4.1E+03   0.065    0.2   2.7   25  571-599    37-61  (74)
10446 d1hlqa_                        0.6 4.1E+03   0.065    0.2   0.9    9  574-582    13-21  (75)
10447 c1dxxB_                        0.6 4.1E+03   0.065    0.2   3.2   30  366-395    65-94  (238)
10448 c2y8dA_                        0.6 4.1E+03   0.065    0.2   1.4    9  353-361   146-154 (281)
10449 d1eyha_                        0.6 4.1E+03   0.065    0.2   5.3   78  403-481     5-86  (144)
10450 c5f5wC_                        0.6 4.1E+03   0.065    0.2   2.6   20  367-386   236-255 (281)
10451 c2xioA_                        0.6 4.1E+03   0.065    0.2   0.9   12  217-228    30-41  (293)
10452 c6in9D_                        0.6 3.8E+03    0.06    0.4  -0.2   27  144-170     9-35  (44)
10453 c4pndE_                        0.6 4.1E+03   0.065    0.2   2.4   17  558-574     6-22  (30)
10454 c4pndC_                        0.6 4.1E+03   0.065    0.2   2.4   17  558-574     6-22  (30)
10455 c4pndD_                        0.6 4.1E+03   0.065    0.2   2.4   17  558-574     6-22  (30)
10456 c4pndA_                        0.6 4.1E+03   0.065    0.2   2.4   17  558-574     6-22  (30)
10457 d2fb1a1                        0.6 4.1E+03   0.065    0.2   0.9   40  488-534     8-47  (76)
10458 c2lvvA_                        0.6 4.1E+03   0.065    0.2   0.7   37  191-227   147-183 (220)
10459 d2zkmx2                        0.6 3.3E+03   0.052    0.8  -0.5    6   27-32     48-53  (122)
10460 c2lrmB_                        0.6 4.1E+03   0.065    0.2   3.0   29   32-65     22-50  (84)
10461 c6al5A_                        0.6 4.1E+03   0.065    0.2   0.1    9  345-353   150-158 (234)
10462 d1f1sa2                        0.6 3.7E+03    0.06    0.4  -0.2   10    4-13     12-21  (78)
10463 c4yl8B_                        0.6 3.1E+03   0.049    1.0  -0.7   11   52-62     17-27  (31)
10464 c5x32B_                        0.6 4.1E+03   0.065    0.2   3.1   32  317-350   258-289 (391)
10465 c4ip8B_                        0.6 4.1E+03   0.065    0.2   2.2   15  250-264    17-31  (105)
10466 c4na3A_                        0.6 4.1E+03   0.065    0.2   0.9   21  369-389   284-304 (596)
10467 c3dinD_                        0.6 4.1E+03   0.065    0.2   0.5    8  218-225     1-8   (56)
10468 c2i2qA_                        0.6 4.1E+03   0.065    0.2   2.2   14  214-227     9-22  (122)
10469 c4xvhA_                        0.6 4.1E+03   0.065    0.2   2.7   28  549-576   299-326 (329)
10470 c3faxA_                        0.6 4.1E+03   0.065    0.2   0.4   34  350-383   227-269 (771)
10471 c4m6iA_                        0.6 4.1E+03   0.065    0.2   1.6   18  470-487    25-42  (185)
10472 c4zquA_                        0.6 4.1E+03   0.065    0.2   1.1   15   41-55     55-69  (124)
10473 c6ghcA_                        0.6 4.1E+03   0.065    0.2   2.3   26  209-235    42-68  (283)
10474 c4dg9A_                        0.6 4.1E+03   0.065    0.2   3.7   44  282-325    41-84  (575)
10475 d2fjca1                        0.6 4.1E+03   0.065    0.2   4.6   90  113-209    51-140 (151)
10476 d1j9ia_                        0.6   4E+03   0.063    0.2  -0.1    8  381-388    13-20  (68)
10477 d1n5ua1                        0.6 4.1E+03   0.065    0.2   3.7   27  458-484   160-186 (195)
10478 c6fosK_                        0.6 4.1E+03   0.065    0.2   1.0   15   94-108    15-29  (47)
10479 c3kj2B_                        0.6 4.1E+03   0.065    0.2   0.3   14  461-474     6-19  (26)
10480 c2fwvA_                        0.6 4.1E+03   0.065    0.2   0.2   12   92-103    35-46  (190)
10481 c5n1qD_                        0.6 4.1E+03   0.065    0.2   2.2   34  140-181   213-246 (545)
10482 c6q52A_                        0.6 4.1E+03   0.065    0.2   2.5   25  471-495     4-28  (366)
10483 d1qdlb_                        0.6 4.1E+03   0.065    0.2   1.5   15  266-281    11-25  (195)
10484 c5o5jV_                        0.6 4.1E+03   0.065    0.2   1.1   51  403-457   112-162 (228)
10485 d1zavz1                        0.6 4.1E+03   0.065    0.2   2.0   14  563-576    14-27  (27)
10486 c1zavZ_                        0.6 4.1E+03   0.065    0.2   2.0   14  563-576    14-27  (27)
10487 c1zawZ_                        0.6 4.1E+03   0.065    0.2   1.9   14  563-576    14-27  (27)
10488 c3eukL_                        0.6 4.1E+03   0.065    0.2   2.7   67  219-314    87-153 (173)
10489 c6iqbA_                        0.6 4.1E+03   0.065    0.2   1.3   22   87-108   160-181 (189)
10490 c1bomB_                        0.6 3.2E+03   0.051    0.9  -0.6   22  171-193     5-26  (27)
10491 c2n58A_                        0.6 4.1E+03   0.065    0.1   0.5    8   19-26     21-28  (30)
10492 d1jkva_                        0.6 4.1E+03   0.065    0.1   3.4   29  382-410    15-45  (266)
10493 c2e3eA_                        0.6 4.1E+03   0.065    0.1   0.6   25  224-248     9-33  (45)
10494 d1c3ta_                        0.6 4.1E+03   0.065    0.1   0.8   11  223-233    56-66  (76)
10495 c4b7vA_                        0.6 4.1E+03   0.065    0.1   1.3   20  370-389   280-299 (412)
10496 d1ixca1                        0.6 4.1E+03   0.065    0.1   3.1   32    9-43     51-82  (84)
10497 c3f6kA_                        0.6 4.1E+03   0.065    0.1   0.7   20  534-555   420-439 (657)
10498 c2daiA_                        0.6 4.1E+03   0.065    0.1   4.6   35  439-478    30-64  (83)
10499 d2bcqa1                        0.6 4.1E+03   0.065    0.1   3.9   35  560-595     3-37  (76)
10500 c2frxD_                        0.6 4.1E+03   0.066    0.1   1.0   40  392-433   102-147 (455)
10501 c5gtxA_                        0.6 3.1E+03   0.049    1.0  -0.6   29  330-363     6-34  (110)
10502 d1g5ha2                        0.6 4.1E+03   0.066    0.1   1.6   37  440-476     2-41  (278)
10503 d1j2ga2                        0.6 4.1E+03   0.066    0.1   0.3   32  523-555    97-128 (154)
10504 c2ww9O_                        0.6 4.1E+03   0.066    0.1   1.4   32  517-548     6-37  (37)
10505 c3m9dI_                        0.6 4.1E+03   0.066    0.1   0.6   15  108-122     9-23  (31)
10506 c3m9dR_                        0.6 4.1E+03   0.066    0.1   1.9   15  108-122     9-23  (31)
10507 c3m9dG_                        0.6 4.1E+03   0.066    0.1   0.6   15  108-122     9-23  (31)
10508 c3m9dH_                        0.6 4.1E+03   0.066    0.1   0.1   15  108-122     9-23  (31)
10509 c6nrb3_                        0.6 4.1E+03   0.066    0.1   1.7   10  330-339    89-98  (132)
10510 d2af4c1                        0.6 4.1E+03   0.066    0.1   2.2   19  263-281   269-287 (331)
10511 c1x5vA_                        0.6 1.8E+03   0.029    2.6  -1.8   20  381-400     3-22  (33)
10512 c4lhsA_                        0.6 4.1E+03   0.066    0.1   1.9   19   90-108   307-325 (337)
10513 c4lx4D_                        0.6 4.1E+03   0.066    0.1   1.9   16  217-234    40-55  (319)
10514 c4crhA_                        0.6 4.1E+03   0.066    0.1   1.3   32  232-265    48-79  (94)
10515 c3n28A_                        0.6 4.1E+03   0.066    0.1   0.0   21  368-388   179-199 (323)
10516 c6a6gD_                        0.6 4.1E+03   0.066    0.1   4.2   28  198-225    62-89  (132)
10517 c5tsaA_                        0.6 4.1E+03   0.066    0.1   1.0   33  211-243   140-172 (233)
10518 c4ew6A_                        0.6 4.1E+03   0.066    0.1   3.6   42  382-423    70-122 (309)
10519 c4n8yA_                        0.6 2.8E+03   0.045    1.3  -0.9   28  375-402   153-180 (300)
10520 c5t17A_                        0.6 4.1E+03   0.066    0.1   2.2   15  470-484    71-85  (85)
10521 c5ngkB_                        0.6 4.1E+03   0.066    0.1   1.5   17  372-388   177-193 (455)
10522 c1wyoA_                        0.6 4.1E+03   0.066    0.1   2.5   45  146-197    23-67  (159)
10523 c6pqhA_                        0.6 4.1E+03   0.066    0.1   1.2   32  234-265   405-436 (472)
10524 c4p8bA_                        0.6 4.1E+03   0.066    0.1   0.4   28  375-402   157-184 (314)
10525 c2h8bA_                        0.6 4.1E+03   0.066    0.1   0.6    5  465-469    10-14  (26)
10526 d1w3ia_                        0.6 4.1E+03   0.066    0.1   6.6   89  493-581   205-293 (293)
10527 c6k7lA_                        0.6 4.1E+03   0.066    0.1   0.1   21  368-388   581-601 (992)
10528 d1bccg_                        0.6 4.1E+03   0.066    0.1   0.5   26  578-603    47-72  (78)
10529 d1zeea1                        0.6 4.1E+03   0.066    0.1   0.8   44    7-50     63-115 (363)
10530 d1s9vb2                        0.6 2.4E+03   0.038    1.7  -1.2   20   12-32     41-60  (92)
10531 d1h2ca_                        0.6 3.1E+03   0.049    1.0  -0.6    9  307-315    99-107 (124)
10532 c2d3aJ_                        0.6 4.1E+03   0.066    0.1   1.8   21  563-583   167-187 (353)
10533 c4fuqD_                        0.6 4.1E+03   0.066    0.1   3.5   44  282-325    34-77  (501)
10534 c2r70A_                        0.6 4.1E+03   0.066    0.1   3.6   36  421-463   445-480 (752)
10535 d2f02a1                        0.6 4.1E+03   0.066    0.1   2.5   18  356-373   260-277 (313)
10536 c3bleA_                        0.6 4.1E+03   0.066    0.1   1.8   48  213-263   118-165 (307)
10537 c3eusB_                        0.6 4.1E+03   0.066    0.1   3.1   25  372-396    35-59  (77)
10538 c2lg5A_                        0.6   4E+03   0.064    0.2  -0.0    5  361-365     2-6   (36)
10539 d1j7na2                        0.6 2.4E+03   0.039    1.7  -1.2   52  329-380     8-59  (223)
10540 c3u9zC_                        0.6 4.1E+03   0.066    0.1   0.5    8   15-22      1-8   (26)
10541 c6kack_                        0.6 3.1E+03   0.049    1.0  -0.7   27  434-463     1-27  (37)
10542 d1nexa2                        0.6 4.1E+03   0.066    0.1   1.3   54  547-603     3-56  (59)
10543 c3k3wA_                        0.6 4.1E+03   0.066    0.1   2.1   48   15-63     82-129 (196)
10544 c6bjbB_                        0.6 4.1E+03   0.066    0.1   2.3   21  471-491    29-50  (384)
10545 c3mbjA_                        0.6 4.1E+03   0.066    0.1   2.5   31  457-487   223-254 (288)
10546 c3u4gA_                        0.6 4.1E+03   0.066    0.1   0.1   25  353-377   298-322 (326)
10547 d1llaa2                        0.6 4.1E+03   0.066    0.1   1.6   62  470-531   177-247 (260)
10548 d1ctla1                        0.6 4.1E+03   0.066    0.1   0.1    5    3-7      21-25  (35)
10549 c2qaiA_                        0.6 4.1E+03   0.066    0.1   2.0   13  214-226    34-46  (91)
10550 c3nj2B_                        0.6 3.3E+03   0.052    0.8  -0.5   27   64-90      5-33  (152)
10551 d1tk9a_                        0.6 4.1E+03   0.066    0.1   1.7   23  361-383   117-139 (188)
10552 c5y88V_                        0.6 4.1E+03   0.066    0.1   3.8   30  113-155    61-90  (91)
10553 d2ad6b1                        0.6 4.1E+03   0.066    0.1   1.8   18   41-58     34-51  (69)
10554 c3f3mA_                        0.6 4.1E+03   0.066    0.1   0.5   19  194-212   118-136 (155)
10555 c5zjlA_                        0.6 3.1E+03    0.05    1.0  -0.6    7  230-236    18-24  (31)
10556 d2h44a1                        0.6 4.1E+03   0.066    0.1   3.8   41    8-48    272-312 (326)
10557 c1t3nB_                        0.6 4.1E+03   0.066    0.1   3.1   58  527-584   260-317 (388)
10558 d3ebta1                        0.6 4.1E+03   0.066    0.1   0.6   24  385-408     4-27  (131)
10559 c2f1fA_                        0.6 4.1E+03   0.066    0.1   1.3   18  211-228   126-144 (163)
10560 d1uuqa_                        0.6 4.1E+03   0.066    0.1   2.2   30  354-383    27-56  (410)
10561 c1uz4A_                        0.6 4.1E+03   0.066    0.1   2.2   30  354-383    27-56  (410)
10562 c1gcmB_                        0.6 4.1E+03   0.066    0.1   2.2   16  558-573     1-16  (32)
10563 c3t5xB_                        0.6 4.1E+03   0.066    0.1   2.4   16  564-579    14-29  (30)
10564 c4o2hB_                        0.6 2.9E+03   0.047    1.2  -0.8   19  476-494    38-56  (132)
10565 c3r44A_                        0.6 4.1E+03   0.066    0.1   3.2   44  282-325    38-81  (503)
10566 c2j0kB_                        0.6 4.1E+03   0.066    0.1   1.4   11  313-323   305-315 (612)
10567 c6mf9B_                        0.6 4.1E+03   0.066    0.1   1.2   31  382-412    50-80  (127)
10568 d1b5ea_                        0.6 3.4E+03   0.054    0.7  -0.5   17  306-322   175-191 (241)
10569 c3gtdB_                        0.6 4.1E+03   0.066    0.1   2.6   49  543-602   129-178 (400)
10570 c6qp0A_                        0.6   4E+03   0.064    0.2  -0.1   24  392-415     4-28  (188)
10571 c3ctzA_                        0.6 4.1E+03   0.066    0.1   2.3   31  361-391   171-207 (617)
10572 c2pa6A_                        0.6 4.1E+03   0.066    0.1   2.3   26  557-582   218-243 (427)
10573 d2onsa1                        0.6 4.1E+03   0.066    0.1   1.5   31  253-283    41-73  (311)
10574 c4chdA_                        0.6 4.1E+03   0.066    0.1   3.7   27  470-496    16-42  (135)
10575 c3rhgA_                        0.6 4.1E+03   0.066    0.1   2.2   27  182-209   314-340 (363)
10576 d2g39a2                        0.6 4.1E+03   0.066    0.1   3.3   47  424-485   223-269 (274)
10577 c2dvwB_                        0.6 4.1E+03   0.066    0.1   0.8   34  497-530    40-73  (73)
10578 c2pqaB_                        0.6 4.1E+03   0.066    0.1   1.8   18  454-471    93-110 (114)
10579 c6rflB_                        0.6 4.1E+03   0.066    0.1   1.8   12  219-230  1094-1105(1129)
10580 d1hyva_                        0.6 4.1E+03   0.066    0.1   2.5   53  328-392    84-136 (142)
10581 c5lqwZ_                        0.6 4.1E+03   0.066    0.1   1.7   20   67-86     35-54  (68)
10582 d1jqna_                        0.6 4.1E+03   0.066    0.1   5.1   48  254-319   709-756 (875)
10583 d1y0ya2                        0.6 4.1E+03   0.066    0.1   3.2   49  400-448   170-222 (255)
10584 c3qy6A_                        0.6 4.1E+03   0.066    0.1   1.9   22  367-388    19-40  (247)
10585 c3rbvA_                        0.6 4.1E+03   0.066    0.1   2.0   22  174-195    97-118 (313)
10586 c2jvxA_                        0.6 4.1E+03   0.066    0.1   1.2   11   61-71     14-24  (28)
10587 c1u2mC_                        0.6   4E+03   0.064    0.2  -0.1   44   22-65     90-134 (143)
10588 c3v33A_                        0.6 4.1E+03   0.066    0.1   0.5   10   58-67    150-159 (163)
10589 c5yvuA_                        0.6   4E+03   0.064    0.2  -0.1    6  127-132    10-15  (38)
10590 c4usiC_                        0.6 4.1E+03   0.066    0.1   0.6   24    9-32     20-43  (109)
10591 c2dh9A_                        0.6 4.1E+03   0.066    0.1   1.1   20  452-471    13-32  (89)
10592 d2z1ca1                        0.6 4.1E+03   0.066    0.1   1.5   25  549-573    47-71  (71)
10593 d1j1ja_                        0.6 4.1E+03   0.066    0.1   2.6   28  556-583   164-191 (217)
10594 c3vhtB_                        0.6 1.2E+03   0.019    3.9  -2.9   13  591-603   201-213 (259)
10595 d2hrkb1                        0.6 4.1E+03   0.066    0.1   2.5   25  455-479    27-51  (118)
10596 d1pcha_                        0.6 4.1E+03   0.066    0.1   2.3   16  470-485    68-83  (88)
10597 c3zey4_                        0.6 4.1E+03   0.066    0.1   1.4   17   23-39    118-134 (191)
10598 c5uoiA_                        0.6 4.1E+03   0.066    0.1   1.4    9  469-477    30-38  (43)
10599 c2jxfA_                        0.6 4.1E+03   0.066    0.1   1.1    9  507-515     4-12  (30)
10600 d2v4jc1                        0.6 4.1E+03   0.066    0.1   2.9   25   46-70     46-71  (103)
10601 c2ikeA_                        0.6 4.1E+03   0.066    0.1   1.9   18  253-270    20-37  (54)
10602 d1zszc1                        0.6 4.1E+03   0.066    0.1   1.5   12  254-265    12-23  (109)
10603 c6qm7N_                        0.6 4.1E+03   0.066    0.1   3.9   24  199-222   141-167 (218)
10604 d2chca1                        0.6 3.4E+03   0.054    0.7  -0.4   21  317-337    17-37  (167)
10605 d1pzxa_                        0.6 4.1E+03   0.066    0.1   2.1   36  567-603    46-81  (277)
10606 d1kjqa2                        0.6 4.1E+03   0.066    0.1   2.0   22  335-356    88-109 (111)
10607 c1auiA_                        0.6 4.1E+03   0.066    0.1   3.4   26  422-447    30-57  (378)
10608 d1auia_                        0.6 4.1E+03   0.066    0.1   3.4   26  422-447    30-57  (378)
10609 c3f67A_                        0.6 4.1E+03   0.066    0.1   1.3   48  213-260   184-235 (240)
10610 d1aepa_                        0.6 4.1E+03   0.066    0.1   1.3   14   14-27     63-76  (153)
10611 c2z7eB_                        0.6 4.1E+03   0.066    0.1   4.4   49  197-245    64-115 (140)
10612 c2c20D_                        0.6 4.1E+03   0.066    0.1   2.1   28  574-602   298-325 (329)
10613 c3nuiA_                        0.6 4.1E+03   0.066    0.1   1.5   18  365-382   366-383 (425)
10614 d1b0ya_                        0.6 4.1E+03   0.066    0.1   0.8    9  574-582    15-23  (85)
10615 d2hy5b1                        0.6 4.1E+03   0.066    0.1   1.4   11  256-266    81-91  (132)
10616 c3jr2D_                        0.6 4.1E+03   0.066    0.1   1.8   21  359-379   190-210 (212)
10617 c3opyG_                        0.6 4.1E+03   0.066    0.1   1.7   20  263-282    11-30  (936)
10618 c6jlmR_                        0.6 4.1E+03   0.066    0.1   2.2   15   34-48      8-22  (30)
10619 c6jlpR_                        0.6 4.1E+03   0.066    0.1   1.7   15   34-48      8-22  (30)
10620 c6jlnR_                        0.6 4.1E+03   0.066    0.1   2.2   15   34-48      8-22  (30)
10621 c6jljR_                        0.6 4.1E+03   0.066    0.1   1.5   15   34-48      8-22  (30)
10622 c6jllR_                        0.6 4.1E+03   0.066    0.1   1.5   15   34-48      8-22  (30)
10623 c6jloR_                        0.6 4.1E+03   0.066    0.1   1.5   15   34-48      8-22  (30)
10624 c6jlkR_                        0.6 4.1E+03   0.066    0.1   1.5   15   34-48      8-22  (30)
10625 c5xyiV_                        0.6 4.1E+03   0.066    0.1   2.7   22  463-486    56-77  (87)
10626 c2dzdB_                        0.6 4.2E+03   0.066    0.1   1.5   26  180-205   405-430 (453)
10627 d2h80a1                        0.6 4.2E+03   0.066    0.1   1.6   15  180-194    10-24  (71)
10628 c2ra1A_                        0.6 4.2E+03   0.066    0.1   6.9   93  197-295   103-201 (412)
10629 c3sbtB_                        0.6 4.2E+03   0.066    0.1   4.8   50   99-150   226-276 (300)
10630 d1sq8a_                        0.6 4.2E+03   0.066    0.1   3.4   51  286-338     4-54  (64)
10631 c6humK_                        0.6 4.2E+03   0.066    0.1   1.4   16   82-97     90-105 (206)
10632 c4xeoB_                        0.6 4.2E+03   0.066    0.1   4.1   28  475-502   295-322 (378)
10633 d1d5ya2                        0.6 4.2E+03   0.066    0.1   1.1   11  434-444     2-12  (65)
10634 c6ptmA_                        0.6 4.2E+03   0.066    0.1   3.2   68  147-230    36-103 (726)
10635 c5d4pA_                        0.6 4.2E+03   0.066    0.1   1.7   23  329-351    18-40  (102)
10636 c2r18A_                        0.6 4.2E+03   0.066    0.1   2.4   17  366-382     6-22  (129)
10637 c1n0qB_                        0.6 4.2E+03   0.066    0.1   4.0   75  334-409    15-89  (93)
10638 d1pzwa_                        0.6 4.2E+03   0.066    0.1   1.9   22  200-221    56-77  (80)
10639 c5xxeD_                        0.6 4.2E+03   0.066    0.1   2.2   16   40-55     14-29  (32)
10640 c5xxeC_                        0.6 4.2E+03   0.066    0.1   2.2   16   40-55     14-29  (32)
10641 c2mygA_                        0.6   3E+03   0.047    1.1  -0.8   16    2-17      1-16  (97)
10642 c5zwoY_                        0.6 3.1E+03   0.049    1.0  -0.7   27  129-156    47-73  (89)
10643 c3dlaD_                        0.6 3.4E+03   0.054    0.7  -0.5   18  192-209   495-512 (657)
10644 c2mtdA_                        0.6 4.2E+03   0.066    0.1   2.9   19  465-483    79-97  (164)
10645 d1ksoa_                        0.6 4.2E+03   0.066    0.1   2.7   30  402-431    52-83  (93)
10646 d1zh5a1                        0.6 4.2E+03   0.066    0.1   0.3   43   44-86     26-69  (99)
10647 d1qhma_                        0.6 4.2E+03   0.066    0.1   2.2   16  566-581   112-127 (611)
10648 c4ky3A_                        0.6 4.2E+03   0.066    0.1   5.3   42  558-599    54-106 (160)
10649 d2pgga1                        0.6 4.2E+03   0.066    0.1   3.6   36  421-463   457-492 (765)
10650 c6humH_                        0.6 4.2E+03   0.066    0.1   0.5   58  337-396    50-107 (393)
10651 c6emwD_                        0.6 4.2E+03   0.066    0.1   3.3   26  197-222    29-55  (90)
10652 d1u2ma_                        0.6 4.1E+03   0.065    0.2  -0.0   45   21-65     32-77  (86)
10653 c4bszB_                        0.6 4.2E+03   0.066    0.1  10.1  142  230-385     1-149 (150)
10654 c5ifkC_                        0.6 4.2E+03   0.066    0.1   1.9   19  261-281    87-105 (292)
10655 c3b9qA_                        0.6 4.2E+03   0.066    0.1   4.5   41  558-601    25-65  (298)
10656 c3j38H_                        0.6 4.2E+03   0.066    0.1   0.8   17   23-39    116-132 (194)
10657 c3zf7u_                        0.6 4.2E+03   0.066    0.1   1.2   15  374-388   231-245 (298)
10658 c4c7aA_                        0.6 4.2E+03   0.066    0.1   0.6   45  546-590    24-68  (117)
10659 d1auda_                        0.6 2.8E+03   0.044    1.3  -0.9   18  206-223    54-71  (101)
10660 c4rsxA_                        0.6 4.2E+03   0.066    0.1   2.2   25  432-457   163-188 (257)
10661 c3rv1B_                        0.6 4.2E+03   0.066    0.1   1.3   34   30-63    198-234 (238)
10662 d1whwa_                        0.6 4.2E+03   0.066    0.1  -0.0   17  207-223    54-70  (99)
10663 c4puiA_                        0.6 3.4E+03   0.054    0.7  -0.5   31  526-558    10-40  (85)
10664 c3rswA_                        0.6 4.2E+03   0.066    0.1   1.0   10  186-195    19-28  (133)
10665 c5d0fB_                        0.6 4.2E+03   0.066    0.1   3.9   35  353-387  1077-1114(1526)
10666 c3va7A_                        0.6 4.2E+03   0.066    0.1   1.2   23  212-235    12-34  (1130)
10667 d1vfja_                        0.6 4.2E+03   0.066    0.1   1.9   18  212-229     9-26  (116)
10668 c4nxjC_                        0.6 4.2E+03   0.066    0.1   1.2   31  382-412    46-76  (117)
10669 c5lxuA_                        0.6 4.2E+03   0.066    0.1   2.9   38  113-150     8-45  (57)
10670 d1qola_                        0.6 3.4E+03   0.054    0.7  -0.5   11  448-459    68-78  (166)
10671 c5xswA_                        0.6 4.2E+03   0.066    0.1   3.8   39  248-292   398-439 (485)
10672 c2cgkB_                        0.6 4.2E+03   0.066    0.1   2.6  113  381-498   356-478 (478)
10673 d1a8pa2                        0.6 4.2E+03   0.066    0.1   2.5   18  564-581   123-140 (158)
10674 c2ipiD_                        0.6 4.2E+03   0.066    0.1   1.8   23  173-195    32-54  (492)
10675 c5wm7A_                        0.6 4.2E+03   0.066    0.1   3.3   44  282-325    59-102 (535)
10676 c4hf7A_                        0.6 4.2E+03   0.066    0.1   1.6   22   87-108   177-198 (204)
10677 c3oakD_                        0.6 4.2E+03   0.066    0.1   1.9   17  425-441    11-27  (29)
10678 d1lghb_                        0.6 4.2E+03   0.066    0.1   1.9   13  284-296     9-21  (43)
10679 c3uieB_                        0.6 4.2E+03   0.066    0.1   2.3   17  368-384   180-196 (197)
10680 c4nn3A_                        0.6 3.3E+03   0.053    0.8  -0.5   30  373-402   152-181 (311)
10681 c2jyvA_                        0.6 8.2E+02   0.013    4.9  -3.7   12  384-395    12-23  (32)
10682 c6c48E_                        0.6 4.2E+03   0.066    0.1   1.0   25  555-579    11-35  (54)
10683 c6fhfA_                        0.6 4.2E+03   0.066    0.1   4.6   37  246-282   207-257 (360)
10684 c6bv7A_                        0.6 4.2E+03   0.066    0.1   1.9   15  437-454    20-34  (57)
10685 c2k1hA_                        0.6 4.2E+03   0.066    0.1   1.4   24   22-45     62-85  (86)
10686 d2ftba1                        0.6 4.2E+03   0.066    0.1   1.0    9  186-194    16-24  (125)
10687 c3dvkB_                        0.6 4.2E+03   0.066    0.1   1.6   14  325-338     1-14  (26)
10688 c4xypA_                        0.6 4.2E+03   0.067    0.1   1.1   18  561-578    52-69  (70)
10689 c2pmpA_                        0.6 4.2E+03   0.067    0.1   1.7   19  562-580    76-94  (160)
10690 c1k6yB_                        0.6 4.2E+03   0.067    0.1   0.4   28  330-357   158-186 (194)
10691 c5u2aA_                        0.6 4.2E+03   0.067    0.1   3.5   44  282-325    63-106 (542)
10692 d1v5wa_                        0.6 4.2E+03   0.067    0.1   0.1   40  230-269     1-40  (239)
10693 c5mc9C_                        0.6 4.2E+03   0.067    0.1   1.9   13  491-503    19-31  (53)
10694 d1nz6a_                        0.6 4.2E+03   0.067    0.1   1.7   13  214-226    73-85  (98)
10695 c3qvjB_                        0.6 4.2E+03   0.067    0.1   2.1   24  471-494   204-227 (245)
10696 d2hanb1                        0.6 4.2E+03   0.067    0.1   1.5   14  255-268    60-73  (83)
10697 c5ujhA_                        0.6   4E+03   0.063    0.3  -0.1    7  107-113    14-20  (26)
10698 c1xjqA_                        0.6 4.2E+03   0.067    0.1   2.7   18  368-385   150-167 (563)
10699 c5k2lA_                        0.6 4.2E+03   0.067    0.1   1.4   31    1-32      1-31  (49)
10700 c2l9jA_                        0.6 4.2E+03   0.067    0.1   2.2   27  434-463    49-75  (119)
10701 c1xooA_                        0.6 4.2E+03   0.067    0.1   0.6   16   21-36      4-19  (26)
10702 c3emiA_                        0.6 4.2E+03   0.067    0.1   1.5   18  349-366    44-61  (110)
10703 c6ef6A_                        0.6 4.2E+03   0.067    0.1   1.8   20  198-217   251-270 (325)
10704 d1clca2                        0.6 4.2E+03   0.067    0.1   0.5    6  576-581    25-30  (100)
10705 d1nija1                        0.6 4.2E+03   0.067    0.1   3.0   41  543-583    53-93  (222)
10706 c1dvpA_                        0.6 4.2E+03   0.067    0.1   6.7  132  439-579     7-139 (217)
10707 c4exmB_                        0.6 4.2E+03   0.067    0.1   0.4   16  389-404   243-258 (291)
10708 c3s1jC_                        0.6 4.2E+03   0.067    0.1   6.0   42  560-601    68-109 (131)
10709 c1zu4A_                        0.6 4.2E+03   0.067    0.1   3.0   36  564-602    30-65  (305)
10710 c4zn3A_                        0.6 4.2E+03   0.067    0.1   1.6   19  430-448     7-25  (147)
10711 d1rwha1                        0.6 4.2E+03   0.067    0.1   1.9   14  252-265   353-366 (369)
10712 c2rbdB_                        0.6 4.2E+03   0.067    0.1   5.3   62  131-193    86-147 (156)
10713 d1ubdc1                        0.6 4.2E+03   0.067    0.1   1.3   11  100-110    17-27  (28)
10714 c5zyxA_                        0.6 4.2E+03   0.067    0.1   0.8    9  594-602     6-14  (26)
10715 c3zqbB_                        0.6 4.2E+03   0.067    0.1   3.6   45  231-279   206-251 (262)
10716 c4ccvA_                        0.6 4.2E+03   0.067    0.1   1.4   12  365-376    16-27  (115)
10717 d1e5pa_                        0.6 4.2E+03   0.067    0.1   2.4   20  249-268   118-138 (149)
10718 c1zaxZ_                        0.6 4.2E+03   0.067    0.1   2.2   14  563-576    14-27  (29)
10719 c1z99A_                        0.6 3.7E+03   0.059    0.5  -0.3    6  465-470    36-41  (42)
10720 c2lo3A_                        0.6 4.2E+03   0.067    0.1   0.5   12  418-429    25-36  (44)
10721 c5xnaB_                        0.6 4.2E+03   0.067    0.1   1.0   10  186-195    23-32  (137)
10722 c4my4A_                        0.6 4.2E+03   0.067    0.1   3.3   31  546-578   144-174 (503)
10723 c1xopA_                        0.6 4.2E+03   0.067    0.1   0.5   16   21-36      4-19  (26)
10724 c4u65F_                        0.6 4.2E+03   0.067    0.1   2.5   19  472-490    87-105 (181)
10725 c2ro5B_                        0.6 2.9E+03   0.046    1.2  -0.9   14  293-306     1-14  (55)
10726 c3k5bE_                        0.6 4.2E+03   0.067    0.1   5.0   40  556-599    72-111 (184)
10727 d1agqa_                        0.6 4.2E+03   0.067    0.1   0.5    8   53-60     12-19  (91)
10728 c4r6hA_                        0.6 4.2E+03   0.067    0.1   2.8   22  367-388   201-222 (394)
10729 c3t9oB_                        0.6 4.2E+03   0.067    0.1   3.5   36  103-138    83-119 (120)
10730 d1rgoa1                        0.6 3.1E+03   0.049    1.0  -0.7   11  100-110    11-21  (36)
10731 d1fsea_                        0.6 4.2E+03   0.067    0.1   1.7   19  574-592    27-45  (67)
10732 c6k15D_                        0.6 4.2E+03   0.067    0.1   2.7   27  168-194    74-100 (305)
10733 c4uhyC_                        0.6 4.2E+03   0.067    0.1   2.3   17  585-601    46-62  (64)
10734 c2w31A_                        0.6 4.2E+03   0.067    0.1   4.5   38  560-597    80-117 (152)
10735 c2a7nA_                        0.6 4.2E+03   0.067    0.1   2.4   48  143-190   281-328 (353)
10736 d1oi6a_                        0.6 4.2E+03   0.067    0.1   3.3   24  255-278   176-199 (202)
10737 c1x7fA_                        0.6   3E+03   0.048    1.1  -0.7   26  358-383     7-32  (347)
10738 c3dktD_                        0.6 4.2E+03   0.067    0.1   2.5   37  179-215   150-192 (264)
10739 d2liva_                        0.6 4.2E+03   0.067    0.1   2.2   24  365-388   201-224 (344)
10740 d1x6oa2                        0.6 4.2E+03   0.067    0.1   2.3   16  192-207    37-52  (79)
10741 c1tr8A_                        0.6 4.2E+03   0.067    0.1   1.9   28  188-221    64-91  (92)
10742 c6cfwE_                        0.6 4.2E+03   0.067    0.1   0.5   19  370-388    43-61  (93)
10743 d2ieaa1                        0.6 4.2E+03   0.067    0.1   1.6   39  448-488     1-40  (213)
10744 c4bgaB_                        0.6 4.2E+03   0.067    0.1   1.5   19  575-593   281-299 (314)
10745 c5kxfA_                        0.6 4.2E+03   0.067    0.1   1.9   18  266-283    63-80  (123)
10746 d1sp3a_                        0.6 4.2E+03   0.067    0.1   0.4    8  574-581   418-425 (436)
10747 c5x1gC_                        0.6 3.9E+03   0.062    0.3  -0.2    7  594-600     7-13  (31)
10748 c4nx9A_                        0.6 4.2E+03   0.067    0.1   2.1   13  213-225    24-36  (277)
10749 c5b5iB_                        0.6 4.2E+03   0.067    0.1   2.3   15  191-206     8-22  (68)
10750 d1hvxa2                        0.6 4.2E+03   0.067    0.1   2.5   21  363-383    77-97  (393)
10751 c2daoA_                        0.6 4.2E+03   0.067    0.1   3.3   37    9-45     39-75  (118)
10752 d1eara2                        0.6 4.2E+03   0.067    0.1   0.9   14   14-27     16-29  (68)
10753 c2xnqA_                        0.6 4.2E+03   0.067    0.1   1.2   22  262-283    11-32  (77)
10754 d2absa1                        0.6 4.2E+03   0.067    0.1   2.5   18  356-373   304-321 (340)
10755 c2absA_                        0.6 4.2E+03   0.067    0.1   2.5   18  356-373   304-321 (340)
10756 c4jo8B_                        0.6 4.2E+03   0.067    0.1   1.4   13  590-602     4-16  (26)
10757 c3boqB_                        0.6 4.2E+03   0.067    0.1   7.4  130  114-261     7-136 (138)
10758 c2jp7A_                        0.6 4.2E+03   0.067    0.1   3.1   43  120-162     7-51  (57)
10759 d1p80a1                        0.6 4.2E+03   0.067    0.1   0.9   23  366-388    15-37  (156)
10760 c5yxwA_                        0.6 4.2E+03   0.067    0.1   2.7   27   11-37     49-75  (85)
10761 c5ck3E_                        0.6 4.2E+03   0.067    0.1   1.7   14  383-396    21-34  (104)
10762 c5uwaB_                        0.6 4.2E+03   0.067    0.1   1.3   36  191-230   146-181 (185)
10763 d1x5ta1                        0.6 3.9E+03   0.062    0.3  -0.2   17  207-223    45-61  (83)
10764 c4cy9A_                        0.6 4.2E+03   0.067    0.1   3.8   89   56-144     5-93  (168)
10765 c4fziA_                        0.6 4.2E+03   0.067    0.1   1.3   24  464-487    18-41  (278)
10766 c3ug7D_                        0.6 4.2E+03   0.067    0.1   0.2   24  367-390   219-242 (301)
10767 d2yvta1                        0.6 4.2E+03   0.067    0.1   1.3   22  468-491    12-33  (257)
10768 c5a9q5_                        0.6 4.2E+03   0.067    0.1   1.8  112   49-162   266-381 (417)
10769 c2diuA_                        0.6 4.2E+03   0.067    0.1   1.3   16   82-97     57-72  (96)
10770 d1piia1                        0.6 4.2E+03   0.067    0.1   0.7    7  485-491   153-159 (198)
10771 d1r0na_                        0.6 4.2E+03   0.067    0.1   1.1   14  255-268    60-73  (78)
10772 c2n3pA_                        0.6   4E+03   0.064    0.2  -0.1    6  396-401    14-19  (31)
10773 c4lxuB_                        0.6 4.2E+03   0.067    0.1   2.2   19  469-487    10-28  (274)
10774 d1lqqa_                        0.6 2.4E+03   0.038    1.8  -1.3   18  228-245     7-24  (64)
10775 d1gd8a_                        0.6 4.2E+03   0.067    0.1   0.3   44  247-290    27-70  (105)
10776 c3efzA_                        0.6 4.2E+03   0.067    0.1   5.2   46  435-483   125-175 (215)
10777 d3efza1                        0.6 4.2E+03   0.067    0.1   5.2   46  435-483   125-175 (215)
10778 d2heyr1                        0.6 3.3E+03   0.053    0.8  -0.5    6  577-582    30-35  (60)
10779 c2r5xA_                        0.6 4.2E+03   0.067    0.1   0.1   26  340-365     2-27  (115)
10780 c2yf2C_                        0.6 4.2E+03   0.067    0.1   4.5   38   14-56      5-42  (58)
10781 c2qpuB_                        0.6 4.2E+03   0.067    0.1   2.5   21  363-383    64-84  (404)
10782 c6nffA_                        0.6 3.7E+03   0.059    0.5  -0.3   24  458-486   134-157 (794)
10783 d1hdia_                        0.6 4.2E+03   0.067    0.1   0.8   23  361-383   253-275 (413)
10784 d1bhda_                        0.6 4.2E+03   0.067    0.1   3.7   43  335-384    37-80  (108)
10785 c2qcxA_                        0.6 4.2E+03   0.067    0.1  10.6  183  134-342    23-205 (222)
10786 c6hn9A_                        0.6 4.2E+03   0.067    0.1   1.4   23  513-535     2-24  (33)
10787 c1zawU_                        0.6 4.2E+03   0.067    0.1   2.1   14  563-576    15-28  (30)
10788 c1zawV_                        0.6 4.2E+03   0.067    0.1   2.1   14  563-576    15-28  (30)
10789 c1zawW_                        0.6 4.2E+03   0.067    0.1   2.1   14  563-576    15-28  (30)
10790 d1u0ua1                        0.6 4.2E+03   0.067    0.1   2.5   22  471-492   102-124 (233)
10791 c4yegA_                        0.6 4.2E+03   0.067    0.1   2.1   15  247-261   195-209 (266)
10792 c4pj3A_                        0.6 4.2E+03   0.067    0.1   1.1   28  361-388  1152-1179(1335)
10793 c2m0rA_                        0.6 4.2E+03   0.067    0.1   3.5   47  319-366    30-76  (104)
10794 c2ormA_                        0.6 4.2E+03   0.067    0.1   3.5   38  544-583     1-41  (67)
10795 d1tu2b1                        0.6   4E+03   0.064    0.2  -0.1   29  512-540    78-106 (188)
10796 c1zrxA_                        0.6 4.2E+03   0.067    0.1   1.7   11  116-126     4-14  (42)
10797 c2ipcB_                        0.6 4.2E+03   0.067    0.1   1.8   13  368-380   907-919 (934)
10798 c4hnkI_                        0.6 4.2E+03   0.067    0.1   2.6   19  365-383    59-77  (165)
10799 d1qhva_                        0.6 4.2E+03   0.067    0.1  -0.0   10  226-235   108-117 (195)
10800 c2kjxA_                        0.6 4.2E+03   0.067    0.1   0.5    6   10-15     23-28  (65)
10801 c6e1rA_                        0.6 4.2E+03   0.067    0.1   0.5    5    7-11    329-333 (544)
10802 d1emoa2                        0.6 4.2E+03   0.067    0.1   0.6    5  484-488    28-32  (39)
10803 c4l37A_                        0.6 4.2E+03   0.067    0.1   3.4   53  250-322    53-105 (674)
10804 d2vkva2                        0.6 4.2E+03   0.067    0.1   4.2   40  555-594    35-74  (138)
10805 c2xzn3_                        0.6 4.2E+03   0.067    0.1   1.2   19   23-41    114-132 (196)
10806 d1wdka1                        0.6 4.2E+03   0.067    0.1   4.9   84   23-114     4-87  (117)
10807 c5vf3H_                        0.6 4.2E+03   0.067    0.1   5.8   36  182-225   207-243 (456)
10808 c2fqcA_                        0.6 4.2E+03   0.067    0.1   0.9    9  425-433     6-14  (26)
10809 c3zrgB_                        0.6 4.2E+03   0.067    0.1   1.7   17  253-269     7-23  (65)
10810 c6ff4C_                        0.6 4.2E+03   0.067    0.1   0.0   18  374-391    16-33  (286)
10811 c3bt3B_                        0.6 4.2E+03   0.067    0.1   0.8   17  213-229    82-98  (129)
10812 c3aleB_                        0.6 4.2E+03   0.067    0.1   2.4   21  471-491    94-115 (366)
10813 d1toha_                        0.6 4.2E+03   0.067    0.1   1.8   24  213-236   265-288 (325)
10814 d1eqfa1                        0.6 4.2E+03   0.067    0.1   0.9   33  237-271    70-102 (139)
10815 c3g59A_                        0.6 4.2E+03   0.067    0.1   2.1   17  181-197   183-199 (289)
10816 d1io1a_                        0.6 4.2E+03   0.067    0.1   2.5   19   39-57     21-39  (395)
10817 d1j5ya1                        0.6 4.2E+03   0.067    0.1   2.0   27    8-34     20-46  (65)
10818 c3dc7B_                        0.6 4.2E+03   0.067    0.1   2.5   27   82-108   175-201 (209)
10819 c3hdoB_                        0.6 4.2E+03   0.067    0.1   1.5   13  216-228   302-314 (349)
10820 c3qc7A_                        0.6 4.2E+03   0.067    0.1   2.1   17  267-283   146-162 (164)
10821 c5fv8B_                        0.6 4.2E+03   0.067    0.1   2.9   21  204-227    15-35  (35)
10822 c6dstA_                        0.6 4.2E+03   0.067    0.1   1.6   22   19-40      1-22  (26)
10823 c2mltB_                        0.6 4.2E+03   0.067    0.1   1.7   22   19-40      1-22  (26)
10824 c2mw6A_                        0.6 4.2E+03   0.067    0.1   1.7   22   19-40      1-22  (26)
10825 c2mltA_                        0.6 4.2E+03   0.067    0.1   1.8   22   19-40      1-22  (26)
10826 c6o4mA_                        0.6 4.2E+03   0.067    0.1   1.8   22   19-40      1-22  (26)
10827 c6o4mB_                        0.6 4.2E+03   0.067    0.1   1.7   22   19-40      1-22  (26)
10828 d2dk5a1                        0.6 4.2E+03   0.067    0.1   1.9   28  226-253     9-36  (78)
10829 d1irud_                        0.6 4.2E+03   0.067    0.1   0.1   21  428-448    69-89  (243)
10830 d1yuaa1                        0.6 4.2E+03   0.067    0.1   0.4   12   16-27     53-64  (65)
10831 d2djia3                        0.6 4.2E+03   0.067    0.1   0.3   58  330-387   153-228 (229)
10832 d2vk9a1                        0.6 4.2E+03   0.067    0.1   2.6   41  348-394   391-431 (540)
10833 c6et9D_                        0.6 4.2E+03   0.067    0.1   2.3   21  471-491    23-44  (392)
10834 d1kyza2                        0.6 4.2E+03   0.067    0.1   0.8   18   24-41     14-31  (243)
10835 d2e74d2                        0.6 4.2E+03   0.067    0.1   0.7    8  385-392     9-16  (34)
10836 c6cgjA_                        0.6 4.2E+03   0.067    0.1   0.3   21  368-388    60-82  (192)
10837 d1wd7a_                        0.6 4.2E+03   0.067    0.1   2.1   24  256-279   220-247 (254)
10838 c3fsdA_                        0.6 3.3E+03   0.053    0.8  -0.6   26  368-393     1-26  (121)
10839 c4dacA_                        0.6 4.2E+03   0.067    0.1   1.7   15  140-154     6-20  (26)
10840 c4dacD_                        0.6 4.2E+03   0.067    0.1   1.7   15  140-154     6-20  (26)
10841 d1auya_                        0.6 2.1E+03   0.034    2.1  -1.6   10  346-355   113-122 (163)
10842 d1bvua1                        0.6 4.2E+03   0.067    0.1   5.1   41  248-300   197-237 (238)
10843 c5naoA_                        0.6 3.3E+03   0.053    0.8  -0.5   19  155-173     6-24  (35)
10844 d1a6db1                        0.6 4.2E+03   0.067    0.1   4.0   49  282-350    82-130 (243)
10845 c2n5qA_                        0.6 3.9E+03   0.061    0.3  -0.2    4  394-397    21-24  (27)
10846 c3um9A_                        0.6 4.2E+03   0.067    0.1   4.4   48  181-228    66-113 (225)
10847 d1sxje2                        0.6 4.2E+03   0.067    0.1   5.1   48  436-485   160-207 (218)
10848 c4h2kA_                        0.6 4.2E+03   0.067    0.1   3.0   38  436-488     5-42  (258)
10849 c1vw4Z_                        0.6 1.8E+03   0.029    2.6  -1.9   16  466-481    26-41  (62)
10850 c3oadA_                        0.6 4.2E+03   0.067    0.1   1.2   15  373-387   140-154 (162)
10851 d2cjoa_                        0.6 4.2E+03   0.067    0.1   1.6   13  184-196    25-37  (97)
10852 c4b6iD_                        0.6 4.2E+03   0.067    0.1   1.9   27  435-461    56-82  (102)
10853 d1gz0a2                        0.6 4.2E+03   0.067    0.1   1.1   17  179-195    33-49  (76)
10854 c5vpuA_                        0.6 4.2E+03   0.067    0.1   1.3   60  383-445   357-416 (509)
10855 c3qnkA_                        0.6 4.2E+03   0.067    0.1   5.2   51  457-507   389-441 (512)
10856 c5vj4A_                        0.6 4.2E+03   0.068    0.1   2.0   17  487-503    81-97  (275)
10857 c4auvE_                        0.6 4.2E+03   0.068    0.1   1.5   16  369-384    10-25  (26)
10858 d1wh8a_                        0.6 4.2E+03   0.068    0.1   5.5   55  284-340    31-86  (111)
10859 d1zswa2                        0.6 4.2E+03   0.068    0.1   2.8   19  563-581    86-104 (170)
10860 c2wtaA_                        0.6 4.2E+03   0.068    0.1   2.5   22  216-239   188-209 (212)
10861 c4dhxA_                        0.6 4.2E+03   0.068    0.1   0.3   26  196-221    47-72  (72)
10862 d1rk8a_                        0.6 4.2E+03   0.068    0.1   1.1   20  452-471    14-33  (87)
10863 c3mmtC_                        0.6 4.2E+03   0.068    0.1   3.8   43  402-444   271-322 (341)
10864 c4yk8A_                        0.6 4.2E+03   0.068    0.1   0.5   78  494-580    68-147 (162)
10865 c2w3rG_                        0.6 4.2E+03   0.068    0.1   0.0   16  360-375   104-119 (450)
10866 c5n1wA_                        0.6 4.2E+03   0.068    0.1   2.1   20  108-127   112-131 (170)
10867 c6hheA_                        0.6 4.2E+03   0.068    0.1   1.9   34  217-250    18-51  (116)
10868 d1qaga1                        0.6 4.2E+03   0.068    0.1   3.4   30  366-395    59-88  (121)
10869 c4z8vB_                        0.6 4.2E+03   0.068    0.1   2.6   32  430-463    58-89  (98)
10870 c3peiA_                        0.6 4.2E+03   0.068    0.1   1.4   34   14-47    337-370 (456)
10871 c2jx3A_                        0.6 4.2E+03   0.068    0.1   1.1   17    8-24     38-54  (110)
10872 c5hhlA_                        0.6 4.2E+03   0.068    0.1   3.4   40  350-389   147-186 (292)
10873 d1rtyb_                        0.6 4.2E+03   0.068    0.1   3.1   27  567-594   117-143 (163)
10874 c2hxjF_                        0.6 4.2E+03   0.068    0.1   3.3   35  183-217    47-81  (115)
10875 d1eexg_                        0.6 4.2E+03   0.068    0.1   2.7   35  179-213    98-133 (137)
10876 c1uc5M_                        0.6 4.2E+03   0.068    0.1   2.3   35  179-213    98-133 (137)
10877 d1yb5a2                        0.6 4.2E+03   0.068    0.1   1.7   17  470-486   158-174 (174)
10878 c2vptA_                        0.6 4.2E+03   0.068    0.1   2.0   20   89-108   171-190 (201)
10879 c5b5rA_                        0.6 4.2E+03   0.068    0.1   3.4   31  195-225   240-270 (409)
10880 c6no2B_                        0.6 4.2E+03   0.068    0.1   3.0   32  437-481     6-37  (228)
10881 c5zy9D_                        0.6 4.2E+03   0.068    0.1   2.8   19  365-383   311-329 (400)
10882 d1cc8a_                        0.6 4.2E+03   0.068    0.1   2.5   53  516-579    12-65  (72)
10883 c5lw6A_                        0.6 4.2E+03   0.068    0.1   1.3    9  388-396   210-218 (221)
10884 d1v8ca2                        0.6 4.2E+03   0.068    0.1   0.7   10  214-223    63-72  (78)
10885 c4bc9C_                        0.6 4.2E+03   0.068    0.1   2.7   24  212-235   313-336 (552)
10886 c2n5dA_                        0.6 4.2E+03   0.068    0.1   2.6   25  437-464    51-75  (84)
10887 c3kzwD_                        0.6 4.2E+03   0.068    0.1   1.5   34   14-47    374-408 (494)
10888 c2j376_                        0.6 4.2E+03   0.068    0.1   0.7   44  426-469    12-55  (81)
10889 c3ceaA_                        0.6 4.2E+03   0.068    0.1   5.8   68  374-449    59-144 (342)
10890 c2p6zA_                        0.6 3.5E+03   0.055    0.6  -0.5   11  375-385    26-36  (112)
10891 d1qrva_                        0.6 4.2E+03   0.068    0.0   1.1   11    6-16      3-13  (73)
10892 c2r7mA_                        0.6 4.2E+03   0.068    0.0   1.0   23  360-382   159-181 (355)
10893 c4ow1A_                        0.6 4.2E+03   0.068    0.0   1.2   11   27-37      2-12  (86)
10894 c3a0hk_                        0.6 4.2E+03   0.068    0.0   0.1   13  111-123     1-13  (36)
10895 c2nnuB_                        0.6 4.2E+03   0.068    0.0   1.2    8  250-257    10-17  (26)
10896 c3ketA_                        0.6 4.2E+03   0.068    0.0   1.8   18  470-487   152-169 (205)
10897 c2nr8A_                        0.6 4.2E+03   0.068    0.0   1.8   32  544-575    94-125 (308)
10898 d1r7la_                        0.6 4.2E+03   0.068    0.0   1.5   14  468-481    45-58  (103)
10899 c5we3A_                        0.6 4.2E+03   0.068    0.0   0.2    6  382-387    17-22  (34)
10900 d1goia1                        0.6 4.1E+03   0.065    0.2  -0.1    8  308-315    18-25  (52)
10901 c2hvzA_                        0.6 4.2E+03   0.068    0.0   0.9   20  452-471     8-27  (101)
10902 c2l6sA_                        0.6 4.2E+03   0.068    0.0   0.4   11  127-137     3-13  (26)
10903 c2l6tA_                        0.6 4.2E+03   0.068    0.0   0.4   11  127-137     3-13  (26)
10904 c1tl7C_                        0.6 4.2E+03   0.068    0.0   2.1   18  363-380   204-221 (330)
10905 c2w7vB_                        0.6 4.2E+03   0.068    0.0   0.1   21  563-583     7-28  (82)
10906 d2f8ja1                        0.6 4.2E+03   0.068    0.0   1.9   15  214-228   291-305 (334)
10907 d2bcgg2                        0.6 4.2E+03   0.068    0.0   1.7   10  249-258    27-36  (47)
10908 c6i3yF_                        0.6 4.2E+03   0.068    0.0   1.8   28  164-191   151-178 (182)
10909 c1b9uA_                        0.6 4.2E+03   0.068    0.0   0.8    9   30-38     25-33  (33)
10910 c4yhwA_                        0.6 4.3E+03   0.068    0.0   1.3   18  436-453   115-132 (133)
10911 c2lpyA_                        0.6 4.3E+03   0.068    0.0   3.3   23  184-206    14-36  (124)
10912 c6c62D_                        0.6 4.3E+03   0.068    0.0   4.6   34  192-232    18-52  (66)
10913 c2po8A_                        0.6 2.3E+03   0.036    1.9  -1.4    7  359-365    23-29  (34)
10914 c2w0cS_                        0.6 4.3E+03   0.068    0.0   1.2   18  201-218     4-21  (84)
10915 c2nc2A_                        0.6 3.7E+03   0.059    0.5  -0.3   10  345-354     6-15  (56)
10916 c5ncwB_                        0.6 4.3E+03   0.068    0.0   0.4    4    7-10      6-9   (33)
10917 d1k0ra4                        0.6 4.3E+03   0.068    0.0   0.1   10  574-583    18-27  (104)
10918 c3jcrC_                        0.6 4.3E+03   0.068    0.0   3.7   31  423-454  1705-1737(1885)
10919 c3eeqB_                        0.6 4.3E+03   0.068    0.0   2.6   39  542-583   187-225 (304)
10920 c6gqaD_                        0.6 4.3E+03   0.068    0.0   2.4   26  577-602    21-46  (58)
10921 c3mxoB_                        0.6 4.3E+03   0.068    0.0   2.5   20  368-387    39-58  (191)
10922 c4otnB_                        0.6 4.3E+03   0.068    0.0   3.3   27  252-278    51-77  (119)
10923 c5wllD_                        0.6 4.3E+03   0.068    0.0   1.7   25  116-140     2-26  (26)
10924 c5wllB_                        0.6 4.3E+03   0.068    0.0   1.7   25  116-140     2-26  (26)
10925 c5wllC_                        0.6 4.3E+03   0.068    0.0   1.7   25  116-140     2-26  (26)
10926 c5wllA_                        0.6 4.3E+03   0.068    0.0   1.7   25  116-140     2-26  (26)
10927 d1bjja_                        0.6 4.3E+03   0.068    0.0   0.1   18  119-136     5-24  (122)
10928 c6n98A_                        0.6 4.3E+03   0.068    0.0   2.2  102  472-578    65-169 (379)
10929 c4mx8C_                        0.6 4.3E+03   0.068    0.0   2.4   15  211-225   139-153 (301)
10930 d2o39a1                        0.6 4.3E+03   0.068    0.0   0.1   11  225-235   104-114 (197)
10931 c1agqB_                        0.6 4.3E+03   0.068    0.0   0.7    7   54-60     14-20  (96)
10932 d2cw9a1                        0.6 4.3E+03   0.068    0.0   1.2   24  387-410    53-76  (182)
10933 c2hldR_                        0.6 4.3E+03   0.068    0.0   0.6   17  133-149     1-17  (34)
10934 d2i6va1                        0.6 4.3E+03   0.068    0.0   1.0   11  377-387    32-42  (87)
10935 d1jtma_                        0.6 4.3E+03   0.068    0.0   1.5   18  389-406   114-131 (170)
10936 c3bg3A_                        0.6 4.3E+03   0.068    0.0   3.4   41  200-241   377-421 (679)
10937 c2lmzA_                        0.6 4.3E+03   0.068    0.0   0.9    6   99-104    12-17  (42)
10938 c5y81E_                        0.6 4.3E+03   0.068    0.0   0.9   11   29-39      1-11  (41)
10939 c4kq9A_                        0.6 4.3E+03   0.068    0.0   4.7   48  434-492   173-220 (298)
10940 c3u9sI_                        0.6 4.3E+03   0.068    0.0   2.5   20  210-229    10-29  (498)
10941 d2hkua1                        0.6 4.3E+03   0.068    0.0   1.5   18  569-586    23-40  (70)
10942 d2uubj1                        0.6 4.3E+03   0.068    0.0   1.2   20  577-596     8-27  (98)
10943 c6seiB_                        0.6 4.3E+03   0.068    0.0   1.6   37  123-163    44-80  (84)
10944 d2od4a1                        0.6 4.3E+03   0.068    0.0   1.9   11  331-341    66-76  (100)
10945 c2waoA_                        0.6 4.3E+03   0.068    0.0   2.7   25  552-576   297-321 (325)
10946 d1offa_                        0.6 4.3E+03   0.068    0.0   1.5   12  184-195    24-35  (95)
10947 c6gw6B_                        0.6 4.3E+03   0.068    0.0   3.3   33  185-220    69-101 (149)
10948 c4u1dA_                        0.6 4.3E+03   0.068    0.0   4.4   38   41-80    222-261 (459)
10949 d2fmpa2                        0.6 4.3E+03   0.068    0.0   1.3   10   82-91     18-27  (57)
10950 c4amqA_                        0.6 4.3E+03   0.068    0.0   1.0   55  498-565   247-301 (341)
10951 c6qm7E_                        0.6 4.3E+03   0.068    0.0   2.8   26  197-222   162-187 (229)
10952 c4arjB_                        0.6 4.3E+03   0.068    0.0   1.1   16  389-404   264-279 (317)
10953 c2iwlX_                        0.6 4.3E+03   0.068    0.0   2.1   32  544-575    36-67  (121)
10954 c4lgdF_                        0.6 4.3E+03   0.068    0.0   2.5   19  582-600     4-22  (29)
10955 c4rshB_                        0.6 4.3E+03   0.068    0.0   1.9   19   90-108   155-173 (175)
10956 c2jpcA_                        0.6 4.3E+03   0.068    0.0   1.8   19  574-592    21-39  (61)
10957 c4nrdA_                        0.6 4.3E+03   0.068    0.0   2.4   23  553-575   184-206 (207)
10958 c3j08A_                        0.6 4.3E+03   0.068    0.0   0.1   21  368-388   460-480 (645)
10959 d2ja9a1                        0.6 4.3E+03   0.068    0.0   0.4    5    6-10     46-50  (90)
10960 d1afpa_                        0.6 4.3E+03   0.068    0.0   0.2    4    5-8       9-12  (51)
10961 c3rruA_                        0.6 4.3E+03   0.068    0.0   7.6   70  438-507     7-78  (141)
10962 c2yufA_                        0.6 4.3E+03   0.068    0.0   1.6   19    5-23     82-100 (142)
10963 c2jz3A_                        0.6 4.3E+03   0.068    0.0   0.9    6  426-431     4-9   (26)
10964 d1v7ba1                        0.6 4.3E+03   0.068    0.0   1.6   18  569-586    27-44  (74)
10965 d1jt8a_                        0.6 2.3E+03   0.036    1.9  -1.5   13  571-583    90-102 (102)
10966 d1cz5a1                        0.6 4.3E+03   0.068    0.0   1.4   12  570-581    28-39  (91)
10967 d1ep5a_                        0.6 2.1E+03   0.034    2.1  -1.6    9   10-18    112-120 (156)
10968 c2vc7A_                        0.6 4.3E+03   0.068    0.0   2.7   17  213-229    46-62  (313)
10969 c2w9kA_                        0.6 4.3E+03   0.068    0.0   1.8   12  399-410     8-19  (109)
10970 c6d6vF_                        0.6 4.3E+03   0.068    0.0   1.9   12  194-205    91-102 (113)
10971 c4b2th_                        0.6 4.3E+03   0.068    0.0   3.6   48  266-340    87-134 (359)
10972 c3cncD_                        0.6 4.2E+03   0.068    0.0  -0.0   10  226-235   104-113 (196)
10973 c1gcmC_                        0.6 4.3E+03   0.068    0.0   2.2   16  558-573     1-16  (33)
10974 c3whlB_                        0.6 4.3E+03   0.068    0.0   4.1   31  558-588    29-60  (92)
10975 c3ku7B_                        0.6 2.7E+03   0.044    1.4  -1.0    8  407-414    19-26  (58)
10976 c3islA_                        0.6 4.3E+03   0.068    0.0   4.3   35  556-590   348-382 (387)
10977 c4d2hF_                        0.6 4.3E+03   0.068    0.0   1.7   10  566-575     5-14  (37)
10978 c4wriA_                        0.6 4.3E+03   0.068    0.0   0.3    9  592-600    48-56  (171)
10979 c4adoA_                        0.6 4.3E+03   0.068    0.0   0.8   34  180-213    71-104 (209)
10980 d1vaza_                        0.6 4.3E+03   0.068    0.0   1.6   13  255-267    39-51  (76)
10981 c2zalB_                        0.6 4.3E+03   0.068    0.0   2.9   31  181-211    64-94  (138)
10982 c5ihxB_                        0.6 4.3E+03   0.068    0.0   1.9   42  350-392   147-188 (339)
10983 c3kblA_                        0.6 4.3E+03   0.068    0.0   4.4   34  563-596     6-39  (54)
10984 d1v54j_                        0.6 4.3E+03   0.068    0.0   1.6   14   63-76     27-40  (58)
10985 c2l8kA_                        0.6 4.3E+03   0.068    0.0   3.7   30  271-300    46-75  (123)
10986 d1dowa_                        0.6 4.3E+03   0.068    0.0   5.8   66   20-89     76-141 (205)
10987 c5m73D_                        0.6 4.3E+03   0.068    0.0   0.7   11  225-235    11-21  (47)
10988 c5o31Z_                        0.6 4.3E+03   0.068    0.0   2.5   50  101-150    35-92  (137)
10989 d1x6va1                        0.6 4.3E+03   0.068    0.0   0.3   16  549-564   128-143 (161)
10990 c4qvrA_                        0.6 4.3E+03   0.068    0.0   3.4   34  567-600   101-134 (318)
10991 d2c42a3                        0.6 4.3E+03   0.068    0.0   2.6   30  543-575    97-126 (157)
10992 d1en2a2                        0.6 2.6E+03   0.041    1.5  -1.1   18  158-175     8-25  (41)
10993 c4dkkA_                        0.6 4.3E+03   0.068    0.0   3.8   51  194-248     1-51  (106)
10994 c2iq1A_                        0.6 4.3E+03   0.068    0.0   3.7   39  454-492   210-248 (257)
10995 d1zroa1                        0.6 4.2E+03   0.067    0.1  -0.0    9  353-361   144-152 (273)
10996 c2muxA_                        0.6 4.3E+03   0.068    0.0   4.7   34  184-220    21-54  (146)
10997 d1jx4a1                        0.6 4.3E+03   0.068    0.0   2.1   15  330-344    72-86  (101)
10998 c6dhsB_                        0.6 4.3E+03   0.068    0.0   0.4   20  452-471   100-119 (176)
10999 c2kp0A_                        0.6 4.2E+03   0.067    0.1  -0.0   15   32-46      6-20  (33)
11000 c6ckqA_                        0.6 4.3E+03   0.068    0.0   1.4   61  214-279    15-75  (149)
11001 d1d1ra_                        0.6 4.3E+03   0.068    0.0   1.4   15  566-580    62-76  (83)
11002 c1d1rA_                        0.6 4.3E+03   0.068    0.0   1.4   15  566-580    62-76  (83)
11003 c3netB_                        0.6 4.3E+03   0.068    0.0   2.7   17  213-229   334-350 (415)
11004 c3bc9A_                        0.6 4.3E+03   0.068    0.0   2.5   21  363-383   190-210 (585)
11005 c1kxfA_                        0.6 2.1E+03   0.034    2.1  -1.6    9   10-18    115-123 (159)
11006 c6d02O_                        0.6 4.3E+03   0.068    0.0   1.5    9  475-483     4-12  (26)
11007 d1nksa_                        0.6 4.3E+03   0.068    0.0   3.8   63  468-530    12-74  (194)
11008 c1hf3A_                        0.6 4.3E+03   0.068    0.0   0.7   23  213-235   352-374 (374)
11009 d1v47a1                        0.6 4.3E+03   0.068    0.0   0.8   16  549-564   100-115 (132)
11010 d1hl9a2                        0.6 4.3E+03   0.068    0.0   1.7   17  453-469   134-150 (328)
11011 d2i9ua2                        0.6 4.3E+03   0.068    0.0   3.0   59  539-597     1-59  (310)
11012 d2gtga1                        0.6 4.3E+03   0.068    0.0   2.7   39    4-42     15-53  (78)
11013 d2dm9a1                        0.6 4.3E+03   0.068    0.0   2.0   22   67-88     96-117 (118)
11014 c2dm9B_                        0.6 4.3E+03   0.068    0.0   2.0   22   67-88     96-117 (118)
11015 c5ehbA_                        0.6 4.3E+03   0.068    0.0   1.6   11  559-569    14-24  (27)
11016 c5ehbB_                        0.6 4.3E+03   0.068    0.0   1.6   11  559-569    14-24  (27)
11017 c4bjuB_                        0.6 2.5E+03    0.04    1.6  -1.2   22  204-225   512-533 (541)
11018 c3popD_                        0.6 4.3E+03   0.068    0.0   1.8   23  173-195    31-53  (493)
11019 c2vwkA_                        0.6 4.3E+03   0.068    0.0   3.0   36  191-226   614-649 (773)
11020 c5fjaQ_                        0.6 4.3E+03   0.068    0.0   2.2   15   33-47     12-26  (47)
11021 d1dszb_                        0.6 4.3E+03   0.068    0.0   1.5   14  255-268    65-78  (84)
11022 c2nd3A_                        0.6 4.3E+03   0.068    0.0   0.1    4  382-385    17-20  (38)
11023 c4j5tA_                        0.6 4.3E+03   0.068    0.0   3.2   37  461-508   702-751 (788)
11024 c2mjgA_                        0.6 4.3E+03   0.068    0.0   2.1   12  368-379    29-40  (46)
11025 c2beqA_                        0.6 4.3E+03   0.068    0.0   0.4   26   82-107    11-36  (36)
11026 c1d5aA_                        0.6 4.3E+03   0.068    0.0   3.0   36  191-226   614-649 (733)
11027 c2mvhA_                        0.6 4.3E+03   0.068    0.0   1.2   11   33-43     14-24  (26)
11028 c3j3vN_                        0.6 4.3E+03   0.068    0.0   0.7   28  456-483    15-42  (120)
11029 d1lc0a1                        0.6 4.3E+03   0.068    0.0   4.1   42  382-423    72-124 (172)
11030 c2wstE_                        0.6 4.3E+03   0.068    0.0   0.1   11  225-235    96-106 (176)
11031 c3goaA_                        0.6 4.3E+03   0.068    0.0   2.6   21  471-491    28-50  (380)
11032 c2kegA_                        0.6 4.3E+03   0.068    0.0   1.3   13   15-27     11-23  (32)
11033 c2m20B_                        0.6 4.3E+03   0.068    0.0   0.7   18  519-536    37-54  (60)
11034 c5b0vA_                        0.6 4.3E+03   0.068    0.0   0.1    7  381-387     1-7   (258)
11035 c1v8cA_                        0.6 4.3E+03   0.068    0.0   0.7   10  214-223   150-159 (165)
11036 c1zawY_                        0.6 4.3E+03   0.068    0.0   2.1   14  563-576    15-28  (29)
11037 c1zawX_                        0.6 4.3E+03   0.068    0.0   2.1   14  563-576    15-28  (29)
11038 c1ysxA_                        0.6 4.3E+03   0.068    0.0   2.6   19  458-476   167-185 (200)
11039 c3neuA_                        0.6 4.3E+03   0.068    0.0   5.1   52  435-486    11-62  (119)
11040 d1qpoa2                        0.6 4.3E+03   0.068    0.0   1.9   11  213-223    55-65  (115)
11041 d2d5ja1                        0.6 4.3E+03   0.068    0.0   1.4   23  367-389   170-192 (377)
11042 c3adjA_                        0.6 4.3E+03   0.068    0.0   2.1   14  493-506     4-17  (72)
11043 c3nmxD_                        0.6 4.3E+03   0.068    0.0   0.5   10   66-75      6-15  (26)
11044 c3nmxF_                        0.6 4.3E+03   0.068    0.0   0.5   10   66-75      6-15  (26)
11045 c3nmxE_                        0.6 4.3E+03   0.068    0.0   0.5   10   66-75      6-15  (26)
11046 c6fc1B_                        0.6   4E+03   0.063    0.3  -0.2   26  533-558     7-32  (64)
11047 d1qo0a_                        0.6 4.3E+03   0.068    0.0   0.5   23  365-387   199-221 (373)
11048 d1tipa_                        0.6 4.3E+03   0.068    0.0   2.2   21  367-387    30-50  (190)
11049 d1ik0a_                        0.6 4.3E+03   0.068    0.0   1.6   55  134-188    44-99  (113)
11050 c2c2nA_                        0.6 2.1E+03   0.033    2.2  -1.6   25  563-587    71-95  (317)
11051 c2mjmA_                        0.6 4.3E+03   0.068    0.0   3.8   26  436-466    56-81  (101)
11052 c6melB_                        0.6 4.3E+03   0.068    0.0   1.9   53  370-431   329-381 (386)
11053 d1akha_                        0.6 4.3E+03   0.068    0.0   3.1   25  472-496     3-27  (49)
11054 c4ht7G_                        0.6 4.3E+03   0.068    0.0   0.6   15  198-213   117-131 (203)
11055 c3i0pA_                        0.6 4.3E+03   0.068    0.0   2.4   30  182-211   327-356 (361)
11056 c4dwlA_                        0.6 4.3E+03   0.068    0.0   1.2   19  492-510    88-106 (109)
11057 c1iufA_                        0.6 4.3E+03   0.068    0.0   3.2   49  323-385    78-126 (144)
11058 c1x0lB_                        0.6 4.3E+03   0.068    0.0   1.9   36  419-454   270-305 (326)
11059 c5dv7C_                        0.6 4.3E+03   0.068    0.0   2.0   30  472-501    54-83  (137)
11060 d1y81a1                        0.6 4.3E+03   0.068    0.0   2.2   22  227-248     8-29  (116)
11061 d2bskb1                        0.6 4.3E+03   0.068    0.0   3.1   29   32-62     37-65  (65)
11062 c3g68A_                        0.6 4.3E+03   0.068    0.0   1.2   26  363-388    91-116 (345)
11063 d1bw6a_                        0.6 4.3E+03   0.068    0.0   1.0   10  574-583    33-42  (56)
11064 c6dmpA_                        0.6 4.3E+03   0.068    0.0   2.8   22  197-218    25-46  (77)
11065 c2k6uA_                        0.6 4.3E+03   0.068    0.0   0.6    5  465-469    10-14  (27)
11066 c2qtvD_                        0.6 2.1E+03   0.034    2.1  -1.6   11   24-34      9-19  (36)
11067 c3kx6C_                        0.6 4.3E+03   0.068    0.0   4.9   46  368-413   274-328 (343)
11068 c5vx8A_                        0.6 1.6E+03   0.026    2.9  -2.2   11   10-20     22-32  (159)
11069 c3a0hK_                        0.6 3.5E+03   0.056    0.6  -0.4   27  434-463     1-27  (36)
11070 d2j4wd1                        0.6 4.3E+03   0.068    0.0   0.8   13  341-353     8-20  (34)
11071 c2j4wD_                        0.6 4.3E+03   0.068    0.0   0.8   13  341-353     8-20  (34)
11072 d1etob_                        0.6 4.3E+03   0.068    0.0   1.8   12  567-578    82-93  (94)
11073 c2lo4A_                        0.6 4.3E+03   0.068    0.0   1.7   13   59-71     12-24  (28)
11074 d1st6a5                        0.6 4.3E+03   0.068    0.0   1.2   13   78-90      6-18  (158)
11075 d1k8ta_                        0.6 4.3E+03   0.068    0.0   1.9   20    6-25    352-371 (498)
11076 c3oeiB_                        0.6 4.3E+03   0.068    0.0   3.7   26  458-483    43-68  (91)
11077 c4gijC_                        0.6 4.3E+03   0.068    0.0   1.4   30  355-384    28-57  (302)
11078 c2ic6B_                        0.6 4.3E+03   0.068    0.0   3.0   28   63-90     37-64  (76)
11079 d1t1ua2                        0.6 4.3E+03   0.068    0.0   2.7   40  537-576   170-209 (215)
11080 d2g5ca1                        0.6 4.3E+03   0.068    0.0   4.6   36  559-603    71-106 (107)
11081 d1vqo11                        0.6 2.1E+03   0.034    2.1  -1.6    8   98-105    47-54  (56)
11082 c5eufA_                        0.6 4.3E+03   0.069    0.0   5.6   57  543-599   301-357 (413)
11083 c3htxA_                        0.6 3.1E+03    0.05    1.0  -0.7   14  425-438   370-383 (779)
11084 c5ur2C_                        0.6 4.3E+03   0.069    0.0   4.1   32  197-228    82-113 (958)
11085 c5y4uA_                        0.6 1.5E+03   0.025    3.0  -2.3   47  368-414    51-99  (99)
11086 c4bxtD_                        0.6 4.3E+03   0.069    0.0   1.3    9  424-432    16-24  (26)
11087 c2zvkU_                        0.6 4.3E+03   0.069    0.0   0.4    6    9-14      3-8   (26)
11088 c2p22D_                        0.6 4.3E+03   0.069    0.0   2.6   32  126-157    45-76  (79)
11089 c5fv8A_                        0.6 4.3E+03   0.069    0.0   2.9   21  204-227    15-35  (36)
11090 c4d56A_                        0.6 4.3E+03   0.069    0.0   3.7   44  282-325    34-77  (483)
11091 c5z62J_                        0.6 4.3E+03   0.069    0.0   1.6   14   63-76     26-39  (56)
11092 c6gr8B_                        0.6 4.3E+03   0.069    0.0   2.6   18  198-215    13-30  (64)
11093 c2x8rE_                        0.6 4.3E+03   0.069    0.0   3.2   35  213-247   116-151 (210)
11094 d1tuaa2                        0.6 4.3E+03   0.069    0.0   3.2   42  213-257    62-103 (104)
11095 d2pi2e1                        0.6 4.3E+03   0.069    0.0   1.8   18  454-471    93-110 (115)
11096 d2odgc1                        0.6 4.3E+03   0.069    0.0   2.7   26  567-592     9-34  (46)
11097 c2a40F_                        0.6 4.3E+03   0.069    0.0   0.9   11   32-42      5-15  (26)
11098 c2a40C_                        0.6 4.3E+03   0.069    0.0   0.9   11   32-42      5-15  (26)
11099 d2choa1                        0.6 2.2E+03   0.035    2.0  -1.5   38    5-42    103-140 (154)
11100 c3izcZ_                        0.6 4.1E+03   0.065    0.2  -0.1   17   84-100    36-52  (73)
11101 c2gzkA_                        0.6 4.3E+03   0.069    0.0   1.1   11    6-16      4-14  (159)
11102 c5xnzA_                        0.6 4.3E+03   0.069    0.0   2.8   43  556-602   106-148 (439)
11103 d1eu3a2                        0.6 4.3E+03   0.069    0.0   0.8   14   62-75     36-49  (113)
11104 c1htmB_                        0.6 4.3E+03   0.069    0.0   3.2   43  489-535    51-98  (114)
11105 c2ci8A_                        0.6 4.3E+03   0.069    0.0   1.4   14  214-227    11-24  (98)
11106 c3nxsA_                        0.6 4.3E+03   0.069    0.0   2.4   31  549-580    50-80  (306)
11107 d1j77a_                        0.6 4.3E+03   0.069    0.0   1.0   43  452-494    92-134 (199)
11108 c3fwcN_                        0.6 4.3E+03   0.069    0.0   2.6   42   67-108     9-50  (84)
11109 d1fjca_                        0.6 3.1E+03    0.05    1.0  -0.7   18  206-223    56-73  (96)
11110 c5j0hA_                        0.6 4.3E+03   0.069    0.0   1.6   22   52-73     27-48  (72)
11111 c3muwE_                        0.6 4.3E+03   0.069    0.0   0.4   20  179-198   235-254 (380)
11112 c1qzeA_                        0.6 4.3E+03   0.069    0.0   3.5   33  368-408   175-209 (214)
11113 c3zplE_                        0.6 4.3E+03   0.069    0.0   1.7   29    8-36     55-83  (160)
11114 c5i4qB_                        0.6 4.3E+03   0.069    0.0   2.6   17  467-483    40-56  (107)
11115 d1xrha_                        0.6 4.3E+03   0.069    0.0   2.1   23  182-204   311-333 (343)
11116 c5jjqB_                        0.6 4.3E+03   0.069    0.0   3.1   44  282-325    39-82  (487)
11117 c2vgbB_                        0.6 4.3E+03   0.069    0.0   1.9   36  217-260    45-80  (491)
11118 c2n5lA_                        0.6 4.3E+03   0.069    0.0   2.9   30   95-124    20-49  (57)
11119 c5xxuG_                        0.6 1.5E+03   0.024    3.1  -2.4   16  343-358    97-112 (220)
11120 c1zaxX_                        0.6 4.3E+03   0.069    0.0   2.1   14  563-576    15-28  (29)
11121 c1zaxY_                        0.6 4.3E+03   0.069    0.0   2.1   14  563-576    15-28  (29)
11122 c1zavX_                        0.6 4.3E+03   0.069    0.0   2.1   14  563-576    15-28  (29)
11123 c1zavY_                        0.6 4.3E+03   0.069    0.0   2.1   14  563-576    15-28  (29)
11124 c3s1vD_                        0.6 4.3E+03   0.069    0.0   2.2   20  357-376   191-210 (223)
11125 c3m91D_                        0.6 4.3E+03   0.069    0.0   2.0   25  551-575     1-25  (31)
11126 c3m91B_                        0.6 4.3E+03   0.069    0.0   2.0   25  551-575     1-25  (31)
11127 c2w50B_                        0.6 4.3E+03   0.069    0.0   5.0   39  177-215     6-44  (97)
11128 d1oz9a_                        0.6 4.3E+03   0.069    0.0   3.0   32  474-505    84-115 (141)
11129 d1js1x2                        0.6 4.3E+03   0.069    0.0   1.8   12  271-282    23-34  (161)
11130 c3ci1A_                        0.6 4.3E+03   0.069   -0.0   2.6   27  567-594   136-162 (188)
11131 c3rh0A_                        0.6 4.3E+03   0.069   -0.0   2.1   14  183-196    45-58  (127)
11132 d1knba_                        0.6 4.3E+03   0.068    0.0  -0.0   10  226-235   100-109 (186)
11133 c6cfzC_                        0.6 4.3E+03   0.069   -0.0   3.0   28   14-42     40-67  (79)
11134 d1w8ma_                        0.6 3.9E+03   0.062    0.3  -0.2   20  399-418   130-149 (165)
11135 c6n39A_                        0.6 4.3E+03   0.069   -0.0   2.4   44  553-601   350-393 (404)
11136 c4hu8A_                        0.6 4.3E+03   0.069   -0.0   1.8   30  550-579   315-344 (450)
11137 c1yhuA_                        0.6 4.3E+03   0.069   -0.0   5.0   38  560-597    81-118 (145)
11138 c2pmzQ_                        0.6 4.3E+03   0.069   -0.0   2.1   36  494-529   506-541 (776)
11139 c4h41B_                        0.6 4.3E+03   0.069   -0.0   2.0   13  217-229    45-57  (322)
11140 d1yuza1                        0.6 4.3E+03   0.069   -0.0   6.8  106  491-602    22-130 (133)
11141 d1lgta2                        0.6 4.3E+03   0.069   -0.0   2.3   20  363-382    82-101 (156)
11142 c5ujdB_                        0.6 4.3E+03   0.069   -0.0   1.1   17  372-388   185-201 (254)
11143 c5k2yB_                        0.6 4.3E+03   0.069   -0.0   2.7   18  248-265   207-224 (400)
11144 c1ychD_                        0.5 4.3E+03   0.069   -0.0   2.3   59  536-599   244-302 (398)
11145 d1mp1a_                        0.5 4.3E+03   0.069   -0.0   1.4    8  457-464    82-89  (111)
11146 c5aiiP_                        0.5 4.3E+03   0.069   -0.0   1.3   21  388-408     6-26  (126)
11147 c2rpaA_                        0.5 4.3E+03   0.069   -0.0   5.9   58  102-159    17-77  (77)
11148 c2n50A_                        0.5 4.3E+03   0.069   -0.0   1.3   33  559-593     3-35  (79)
11149 d1pdnc_                        0.5 4.3E+03   0.069   -0.0   8.8   84  191-274    13-123 (123)
11150 c5aftc_                        0.5 4.3E+03   0.069   -0.0   0.2    4  579-582    16-19  (31)
11151 c5adxc_                        0.5 4.3E+03   0.069   -0.0   0.2    4  579-582    16-19  (31)
11152 c6aj5C_                        0.5 4.3E+03   0.069   -0.0   2.3   53  143-195   299-351 (362)
11153 d1rp5a2                        0.5 4.3E+03   0.069   -0.0   2.1   13  211-223    10-22  (58)
11154 c3i4zA_                        0.5 4.3E+03   0.069   -0.0   4.2   30  196-225   353-382 (438)
11155 c1lanA_                        0.5 4.3E+03   0.069   -0.0   2.1   32   14-45    362-393 (485)
11156 c1wxnA_                        0.5   4E+03   0.064    0.2  -0.2    7  129-135    14-20  (42)
11157 c2wgkA_                        0.5 4.3E+03   0.069   -0.0   3.1  105  368-483   221-325 (367)
11158 c3vhjA_                        0.5 4.3E+03   0.069   -0.0   1.4   23  400-422   113-135 (162)
11159 c4h63Q_                        0.5 4.3E+03   0.069   -0.0   2.2   64  449-523    60-123 (410)
11160 c4i21D_                        0.5 4.3E+03   0.069   -0.0   0.4    5  380-384     7-11  (26)
11161 c2rfeE_                        0.5 4.3E+03   0.069   -0.0   0.6    5  380-384     7-11  (26)
11162 c2rf9D_                        0.5 4.3E+03   0.069   -0.0   0.6    5  380-384     7-11  (26)
11163 d1q1fa_                        0.5 4.3E+03   0.069   -0.0   5.2   42  560-601    81-122 (148)
11164 d1rfma_                        0.5 4.3E+03   0.069   -0.0   3.0   33  179-211   304-336 (344)
11165 d1o8ra_                        0.5 4.3E+03   0.069   -0.0   0.5   20  212-231    62-81  (94)
11166 c5y88S_                        0.5 4.3E+03   0.069   -0.0   0.2    6  532-537    17-22  (26)
11167 d1frda_                        0.5 4.3E+03   0.069   -0.0   1.8   12  184-195    26-37  (98)
11168 c3bpqC_                        0.5 4.3E+03   0.069   -0.0   1.3   10   47-56     17-26  (39)
11169 c5yqrA_                        0.5 4.3E+03   0.069   -0.0   1.1   16  389-404   111-126 (268)
11170 c4phtC_                        0.5 4.3E+03   0.069   -0.0   1.3   15  216-230   308-322 (441)
11171 c3bkhA_                        0.5 4.3E+03   0.069   -0.0   3.6   58  366-429    17-77  (268)
11172 c2b99A_                        0.5 4.3E+03   0.069   -0.0   1.0   16  207-222    11-26  (146)
11173 c5mx2r_                        0.5 4.3E+03   0.069   -0.0   2.2   15   34-48      7-21  (32)
11174 c5fg0B_                        0.5 4.3E+03   0.069   -0.0   3.8   47  457-503   300-351 (407)
11175 c2h4qB_                        0.5 4.3E+03   0.069   -0.0   0.4    5    6-10      6-10  (33)
11176 c5c0wK_                        0.5 4.3E+03   0.069   -0.0   4.4   45    9-54    313-357 (576)
11177 d1agta_                        0.5 3.8E+03   0.061    0.4  -0.3    7  501-507    18-24  (38)
11178 d1qwda_                        0.5 4.3E+03   0.069   -0.0   2.4   20  564-583   141-160 (167)
11179 d2ctka1                        0.5 4.3E+03   0.069   -0.0   1.3   20  112-131    64-83  (91)
11180 c3djaA_                        0.5 4.3E+03   0.069   -0.0   2.7   38  343-380   482-521 (527)
11181 c1nl3B_                        0.5 4.3E+03   0.069   -0.0   1.8   13  368-380   812-824 (838)
11182 c4fvjB_                        0.5 4.3E+03   0.069   -0.0   3.1   41    9-49     36-76  (114)
11183 c2f7fA_                        0.5 4.3E+03   0.069   -0.0   3.8   42  330-384   239-283 (482)
11184 c2yvaB_                        0.5 4.3E+03   0.069   -0.0   1.0   24  360-383   115-138 (193)
11185 c4o65A_                        0.5 4.3E+03   0.069   -0.0   1.9   14  217-230    35-48  (153)
11186 d2zoda2                        0.5 3.9E+03   0.061    0.3  -0.3   20  368-387   151-170 (182)
11187 c4nu7C_                        0.5 4.3E+03   0.069   -0.0   1.9   18  213-230   100-117 (227)
11188 c3bciA_                        0.5 4.3E+03   0.069   -0.0   4.2   96  415-510     1-106 (165)
11189 c5ypvA_                        0.5 4.3E+03   0.069   -0.0   2.2   94  365-469   172-268 (314)
11190 d1id1a_                        0.5 4.3E+03   0.069   -0.0   1.8   23  365-387    10-32  (153)
11191 c4rgwB_                        0.5 4.3E+03   0.069   -0.0   0.4    5  484-488   103-107 (123)
11192 c4behA_                        0.5 4.3E+03   0.069   -0.0   4.1   42  166-207    10-51  (114)
11193 c2voyK_                        0.5 4.3E+03   0.069   -0.0   3.8   29  114-153     1-29  (32)
11194 d1hh1a_                        0.5 4.3E+03   0.069   -0.0   1.9   12  182-193     5-16  (125)
11195 c2d2mB_                        0.5 4.3E+03   0.069   -0.0   4.6   38  560-597    81-118 (142)
11196 d1rj9a1                        0.5 4.3E+03   0.069   -0.0   1.7   11  217-227    24-34  (69)
11197 c2yt2A_                        0.5 4.3E+03   0.069   -0.0   1.3   12  111-122    90-101 (153)
11198 c3r7wC_                        0.5 4.3E+03   0.069   -0.0   2.0   34  475-509   169-202 (290)
11199 c3thaB_                        0.5 4.3E+03   0.069   -0.0   2.0   24  390-413   226-249 (249)
11200 c2xpiE_                        0.5 4.3E+03   0.069   -0.0   1.0    6  216-221    13-18  (26)
11201 c2xpiB_                        0.5 4.3E+03   0.069   -0.0   1.0    6  216-221    13-18  (26)
11202 c5u0s3_                        0.5 4.3E+03   0.069   -0.0   0.5   11  134-144    29-39  (103)
11203 c2l09A_                        0.5 4.3E+03   0.069   -0.0   0.4   11  436-446     7-17  (62)
11204 c6g6bC_                        0.5 4.3E+03   0.069   -0.0   2.0   12  564-575     5-16  (29)
11205 c5w7sA_                        0.5 4.3E+03   0.069   -0.0   1.1   33  545-577   293-325 (394)
11206 c6d02W_                        0.5 4.3E+03   0.069   -0.0   1.5    9  475-483     4-12  (26)
11207 c6d02L_                        0.5 4.3E+03   0.069   -0.0   1.5    9  475-483     4-12  (26)
11208 c5dh0B_                        0.5 4.3E+03   0.069   -0.0   2.4   15  211-225   126-140 (279)
11209 c4nzsA_                        0.5 4.3E+03   0.069   -0.0   2.7   21  471-491    27-48  (393)
11210 d1psqa_                        0.5 4.3E+03   0.069   -0.0   1.9   27  543-569   135-163 (163)
11211 c4f3fC_                        0.5 4.3E+03   0.069   -0.0   0.9   18   50-71     32-49  (59)
11212 c4wwvA_                        0.5 4.3E+03   0.069   -0.0   3.5   38  436-488     4-41  (361)
11213 d2eyqa2                        0.5 4.3E+03   0.069   -0.0   2.5   20  469-488    42-61  (117)
11214 c2jx4A_                        0.5 4.3E+03   0.069   -0.0   1.0   21  446-467    23-43  (47)
11215 c3zq7A_                        0.5 4.3E+03   0.069   -0.0   3.1   53  193-245    26-78  (101)
11216 d2ofya1                        0.5 4.3E+03   0.069   -0.0   2.3   19  378-396    45-65  (82)
11217 d1evsa_                        0.5 1.1E+03   0.018    4.0  -3.1   18  205-222   121-138 (163)
11218 c3nfqA_                        0.5 4.3E+03   0.069   -0.0   2.4   43  423-467    59-101 (147)
11219 c3hbaA_                        0.5 4.3E+03   0.069   -0.0   1.8   36  190-225   145-180 (311)
11220 d1jj2f_                        0.5 4.3E+03   0.069   -0.0   1.1   12  113-124   102-113 (119)
11221 d1u0ja_                        0.5 4.3E+03   0.069   -0.0   3.7   71  421-491    26-106 (261)
11222 d2cu3a1                        0.5 4.3E+03   0.069   -0.0   1.3   15  569-583    16-30  (63)
11223 c2km1A_                        0.5 4.3E+03   0.069   -0.0   0.7   16  261-277    89-104 (117)
11224 c1cfgA_                        0.5 4.3E+03   0.069   -0.0   0.0   14  556-574     7-20  (26)
11225 d1z0jb1                        0.5 4.3E+03   0.069   -0.0   2.8   18  424-441    15-32  (51)
11226 d1k1da2                        0.5 4.3E+03   0.069   -0.0   1.7   26  332-357   191-216 (331)
11227 c4qkvB_                        0.5 4.3E+03   0.069   -0.0   1.3   10  385-394     1-10  (93)
11228 c3zcjD_                        0.5 1.8E+03   0.029    2.5  -2.0   33   39-71     33-65  (176)
11229 c2k47A_                        0.5 4.3E+03   0.069   -0.0   1.6   14    7-20     43-56  (73)
11230 d1x4na1                        0.5 4.3E+03   0.069   -0.0   2.0   15  367-381    64-78  (79)
11231 c1n0rA_                        0.5 4.3E+03   0.069   -0.0   2.5   21  460-480   103-123 (126)
11232 d2d8za2                        0.5 4.1E+03   0.066    0.1  -0.1    8   94-101    17-24  (32)
11233 c3ke7A_                        0.5 4.3E+03   0.069   -0.0   1.4   20    8-27      6-25  (132)
11234 c1bdgA_                        0.5 4.3E+03   0.069   -0.0   1.5   33   21-74    248-285 (444)
11235 c1wlyA_                        0.5 4.3E+03   0.069   -0.0   1.5   38  182-229   276-313 (322)
11236 d1k7ka_                        0.5 4.3E+03   0.069   -0.0   1.2   13  325-337    19-31  (207)
11237 c3dnlB_                        0.5 4.3E+03   0.069   -0.0   0.4    9  227-235    53-61  (170)
11238 c5ks7A_                        0.5 4.3E+03   0.069   -0.0   1.7   35  330-364    82-122 (123)
11239 c3s1bA_                        0.5 4.3E+03   0.069   -0.0   2.4   26   49-74      4-29  (34)
11240 d2z6wa1                        0.5 3.8E+03    0.06    0.4  -0.3   20  399-418   129-148 (164)
11241 c1q90L_                        0.5 4.3E+03   0.069   -0.0   1.0    8   14-21     13-20  (32)
11242 d1q90l_                        0.5 4.3E+03   0.069   -0.0   1.0    8   14-21     13-20  (32)
11243 c3tumA_                        0.5 4.3E+03   0.069   -0.0   2.9   37   98-134   228-264 (266)
11244 c4v198_                        0.5 4.3E+03   0.069   -0.0   0.8   12   32-43     62-73  (95)
11245 d1szna1                        0.5 4.3E+03   0.069   -0.0   0.6    5  577-581    12-16  (103)
11246 d2gf4a1                        0.5 4.3E+03   0.069   -0.0   2.7   24   48-71     14-37  (89)
11247 c2lmtA_                        0.5 4.3E+03   0.069   -0.0  11.3  115  330-445     9-128 (148)
11248 c2bsjB_                        0.5 4.3E+03   0.069   -0.0   1.1   10  269-278     3-12  (122)
11249 c4dpkB_                        0.5 4.3E+03   0.069   -0.0   2.8   20  363-382   332-351 (354)
11250 d1u6ka1                        0.5 4.3E+03   0.069   -0.0   2.9   31   98-128   138-169 (282)
11251 c3zrlX_                        0.5 4.3E+03   0.069   -0.0   1.3   10  476-485     3-12  (26)
11252 c3zrmX_                        0.5 4.3E+03   0.069   -0.0   1.3   10  476-485     3-12  (26)
11253 c5a08A_                        0.5 4.3E+03   0.069   -0.0   3.5   26  436-461   143-168 (394)
11254 c3j6vV_                        0.5 4.3E+03   0.069   -0.0   0.2   16  194-209    39-54  (124)
11255 c5dg3D_                        0.5 4.3E+03   0.069   -0.0   3.9   55  442-498   186-241 (249)
11256 c4iitB_                        0.5 4.3E+03   0.069   -0.0   1.7   14  469-482    28-41  (63)
11257 c1feoA_                        0.5 3.1E+03   0.049    1.0  -0.8    7  107-113    20-26  (26)
11258 c3tviD_                        0.5 4.3E+03   0.069   -0.0   2.0   19  370-388   314-332 (439)
11259 c3vs9F_                        0.5 4.3E+03   0.069   -0.0   1.3   27  361-387    43-69  (401)
11260 c5lz3B_                        0.5 4.3E+03   0.069   -0.0   1.8   15  251-265    17-31  (34)
11261 d1l3ka1                        0.5 4.4E+03   0.069   -0.0   1.6   19  452-470    14-32  (84)
11262 c6mplA_                        0.5 4.4E+03   0.069   -0.0   1.9   15  580-594     1-15  (26)
11263 c3m66A_                        0.5 4.4E+03   0.069   -0.0  11.9  165  181-355     5-179 (270)
11264 d1gjwa2                        0.5 4.4E+03   0.069   -0.0   1.3   24  360-383   112-135 (572)
11265 d2apla1                        0.5 4.4E+03   0.069   -0.0   4.3   57   15-71     25-81  (149)
11266 c3solA_                        0.5 4.4E+03   0.069   -0.0   1.6   18  107-124    21-38  (91)
11267 c3qfqE_                        0.5 4.4E+03   0.069   -0.0   0.2   16  472-489    33-48  (117)
11268 d2do1a1                        0.5 4.4E+03   0.069   -0.0   3.5   32  566-600     8-39  (42)
11269 c3ucqA_                        0.5 4.4E+03   0.069   -0.0   2.4   50  332-383    75-126 (651)
11270 c4f9iA_                        0.5 4.4E+03   0.069   -0.0   5.1   78  151-228    34-123 (976)
11271 c3dm7B_                        0.5 4.4E+03   0.069   -0.0   1.9   18  478-495   183-200 (205)
11272 c6hsyA_                        0.5 4.4E+03   0.069   -0.0   1.2   29  354-384   156-184 (190)
11273 c1r1a4_                        0.5 4.4E+03   0.069   -0.0   0.1   14  499-512     5-18  (26)
11274 c2hwe4_                        0.5 4.4E+03   0.069   -0.0   0.1   14  499-512     5-18  (26)
11275 c2hwd4_                        0.5 4.4E+03   0.069   -0.0   0.1   14  499-512     5-18  (26)
11276 c2hwf4_                        0.5 4.4E+03   0.069   -0.0   0.1   14  499-512     5-18  (26)
11277 c5we0F_                        0.5   3E+03   0.047    1.1  -0.9    8  205-212     2-9   (26)
11278 c1b43A_                        0.5 4.4E+03   0.069   -0.0   0.9   20  377-396   215-234 (339)
11279 c2q5dD_                        0.5 4.4E+03   0.069   -0.0   1.1    9  593-601     6-14  (26)
11280 c3ke4B_                        0.5 4.4E+03   0.069   -0.0   2.6   27  567-594   123-149 (168)
11281 c2jsxA_                        0.5 4.1E+03   0.066    0.1  -0.1   17  430-446    14-30  (95)
11282 d2g7ja1                        0.5 4.4E+03   0.069   -0.0   0.4   17  476-492     7-23  (112)
11283 c6ray6_                        0.5 4.4E+03   0.069   -0.0   0.5   30  193-222   553-593 (600)
11284 c6g6cG_                        0.5 4.4E+03   0.069   -0.0   2.0   12  564-575     4-15  (29)
11285 c3p96A_                        0.5 4.4E+03   0.069   -0.0   0.0   21  368-388   251-271 (396)
11286 d1puca_                        0.5 2.6E+03   0.041    1.5  -1.2    8   61-68     89-96  (101)
11287 c4k73A_                        0.5 4.4E+03   0.069   -0.0   0.6   14  208-221   196-209 (221)
11288 c4xaiP_                        0.5 4.3E+03   0.068    0.0  -0.0    6    9-14     15-20  (26)
11289 c6raxL_                        0.5 4.4E+03   0.069   -0.0   0.1   54  168-238    96-153 (185)
11290 d1fhfa_                        0.5 4.4E+03   0.069   -0.0   3.3   36  107-142     6-41  (304)
11291 d1fftc_                        0.5 4.4E+03   0.069   -0.0   4.5   56  374-429   102-165 (185)
11292 c4bqdD_                        0.5 4.4E+03   0.069   -0.0   0.3    4  383-386     4-7   (26)
11293 c4bqdC_                        0.5 4.4E+03   0.069   -0.0   0.3    4  383-386     4-7   (26)
11294 c1zavU_                        0.5 4.4E+03   0.069   -0.0   2.1   14  563-576    15-28  (30)
11295 c1zaxV_                        0.5 4.4E+03   0.069   -0.0   2.1   14  563-576    15-28  (30)
11296 c1zaxU_                        0.5 4.4E+03   0.069   -0.0   2.1   14  563-576    15-28  (30)
11297 c1zaxW_                        0.5 4.4E+03   0.069   -0.0   2.1   14  563-576    15-28  (30)
11298 c1zavV_                        0.5 4.4E+03   0.069   -0.0   2.1   14  563-576    15-28  (30)
11299 d1zavu1                        0.5 4.4E+03   0.069   -0.0   2.1   14  563-576    15-28  (30)
11300 c1zavW_                        0.5 4.4E+03   0.069   -0.0   2.1   14  563-576    15-28  (30)
11301 d1qlsa_                        0.5 4.4E+03   0.069   -0.0   5.7   66  367-432     8-84  (95)
11302 c5lg5F_                        0.5 4.4E+03   0.069   -0.0   2.1   24  471-494   202-225 (237)
11303 c5xnmu_                        0.5 4.4E+03   0.069   -0.0   0.4   11  554-564     1-11  (26)
11304 c3jcuu_                        0.5 4.4E+03   0.069   -0.0   0.4   11  554-564     1-11  (26)
11305 c3jcuU_                        0.5 4.4E+03   0.069   -0.0   0.4   11  554-564     1-11  (26)
11306 c5xnmU_                        0.5 4.4E+03   0.069   -0.0   0.4   11  554-564     1-11  (26)
11307 c2voyH_                        0.5 4.4E+03   0.069   -0.0   1.7   14   97-110    29-42  (48)
11308 d1gyta2                        0.5 4.4E+03   0.069   -0.0   1.9   34   14-47    204-237 (325)
11309 c5wwnA_                        0.5 4.4E+03   0.069   -0.0   3.0   39  382-420    53-104 (531)
11310 c1x3bA_                        0.5 4.4E+03   0.069   -0.0   1.9   30  415-444     1-30  (146)
11311 c4y5oB_                        0.5 4.4E+03   0.069   -0.0   1.7   10  330-339    79-88  (103)
11312 d1sf9a_                        0.5 4.4E+03   0.069   -0.0   2.1   33   40-72     23-59  (118)
11313 c2wp0C_                        0.5 4.4E+03   0.069   -0.0   0.9   28  348-375    36-66  (85)
11314 c6oswA_                        0.5 4.4E+03   0.069   -0.0   2.3   21  557-577    19-39  (54)
11315 c3iydC_                        0.5 4.4E+03   0.069   -0.0   0.1    9  379-387   890-898 (1089)
11316 c1ce4A_                        0.5 4.4E+03   0.069   -0.0   0.1   10  307-316    14-23  (35)
11317 d1vjda_                        0.5 4.4E+03   0.069   -0.0   1.7   56  328-383   214-278 (416)
11318 c4c2dC_                        0.5 4.4E+03   0.069   -0.0   0.5    6  577-582   323-328 (433)
11319 c4fb3E_                        0.5 4.4E+03    0.07   -0.0   0.1   16  368-385    31-46  (114)
11320 c5tcbA_                        0.5 4.4E+03    0.07   -0.0   1.7   24  361-384   214-237 (253)
11321 d1e6yb2                        0.5 4.4E+03    0.07   -0.0   3.3   38   38-80    128-165 (184)
11322 c6friD_                        0.5 4.4E+03    0.07   -0.0   0.8   46  368-413   205-250 (321)
11323 d1jeba_                        0.5 4.4E+03    0.07   -0.0   4.6   47  259-321    89-140 (141)
11324 c5oy4Y_                        0.5 4.4E+03    0.07   -0.0   1.3   10  476-485     3-12  (26)
11325 c3zrkX_                        0.5 4.4E+03    0.07   -0.0   1.3   10  476-485     3-12  (26)
11326 c4xa6C_                        0.5 4.4E+03    0.07   -0.0   0.7    9  329-337    13-21  (103)
11327 c6g3bA_                        0.5 4.4E+03    0.07   -0.0   1.2   41   62-102    94-134 (225)
11328 c1mwoA_                        0.5 4.4E+03    0.07   -0.0   2.5   21  363-383    82-102 (434)
11329 c2g0cA_                        0.5 4.4E+03    0.07   -0.0   1.7   14  216-229    48-61  (68)
11330 d1pbyc_                        0.5 1.9E+03    0.03    2.4  -1.9   24  579-602    46-69  (78)
11331 c6fwyC_                        0.5 4.4E+03    0.07   -0.0   1.0   13  453-465    73-85  (279)
11332 c2rn7A_                        0.5 4.4E+03    0.07   -0.0   2.5   25  559-583    12-47  (108)
11333 c5xilA_                        0.5 4.4E+03    0.07   -0.0   2.9   21  559-579   254-274 (445)
11334 c5tlcA_                        0.5 4.4E+03    0.07   -0.0   0.7   46  368-413   249-294 (438)
11335 c1hcwA_                        0.5 4.4E+03    0.07   -0.0   0.2   13  143-155     9-21  (26)
11336 d1twfa_                        0.5 4.4E+03    0.07   -0.0   1.0   38  492-529   624-661 (1419)
11337 c2rfeF_                        0.5 4.4E+03    0.07   -0.0   0.4    5  380-384     7-11  (26)
11338 c3lmmB_                        0.5 4.4E+03    0.07   -0.0   4.5   41  182-228   500-540 (555)
11339 c5tzpB_                        0.5 4.4E+03    0.07   -0.0   0.3   16   38-53      1-16  (26)
11340 d1bx4a_                        0.5 4.4E+03    0.07   -0.0   2.5   18  356-373   302-319 (342)
11341 c3tngA_                        0.5 4.4E+03    0.07   -0.0   2.2   19  263-281   229-247 (287)
11342 c2hs5A_                        0.5 4.4E+03    0.07   -0.0   3.9   31  453-483   166-196 (207)
11343 d2e1da1                        0.5 4.4E+03    0.07   -0.0   1.3   28  360-387   100-127 (319)
11344 c3h5oB_                        0.5 4.4E+03    0.07   -0.0   4.9   45  433-488   159-203 (271)
11345 c3d55A_                        0.5 4.4E+03    0.07   -0.0   3.8   24  458-481    43-66  (68)
11346 c1mo2A_                        0.5 4.4E+03    0.07   -0.0   1.0   16  430-445     1-16  (251)
11347 d1mo2a_                        0.5 4.4E+03    0.07   -0.0   1.0   16  430-445     1-16  (251)
11348 c6j4oB_                        0.5 4.4E+03    0.07   -0.0   0.8    6  318-323    31-36  (36)
11349 c4qblF_                        0.5 4.4E+03    0.07   -0.0   2.1   15  367-381    99-113 (122)
11350 c5u1hB_                        0.5 4.4E+03    0.07   -0.0   1.9   21  368-388    68-89  (122)
11351 d1sr4c_                        0.5   3E+03   0.049    1.0  -0.8    7   10-16     95-101 (154)
11352 c4mfiA_                        0.5 4.4E+03    0.07   -0.0   2.1   23  445-467   134-156 (403)
11353 c3fjvA_                        0.5   3E+03   0.048    1.1  -0.8    6  353-358    75-80  (193)
11354 c1hleB_                        0.5 4.4E+03    0.07   -0.0   0.6    8    3-10      2-9   (31)
11355 c5xgqB_                        0.5 4.4E+03    0.07   -0.0   4.1   39  543-581    43-81  (496)
11356 c4ozlA_                        0.5 4.4E+03    0.07   -0.0   1.9   18  212-229    16-33  (104)
11357 d1m2da_                        0.5 4.4E+03    0.07   -0.0   1.1   21  434-454    76-96  (101)
11358 c5u9eB_                        0.5 4.4E+03    0.07   -0.0   3.5   29  401-429   114-142 (156)
11359 c3dzzB_                        0.5 4.4E+03    0.07   -0.0   3.0   34  249-282    65-106 (384)
11360 d1vcpa_                        0.5 2.3E+03   0.036    1.9  -1.5    8   11-18    107-114 (149)
11361 c4a1cV_                        0.5 4.4E+03    0.07   -0.0   2.8   61  195-269   131-191 (234)
11362 c6d02f_                        0.5 4.4E+03    0.07   -0.0   1.5    9  475-483     3-11  (26)
11363 c1y66D_                        0.5 4.4E+03    0.07   -0.0   3.1   39  436-478     2-40  (46)
11364 d1q23a_                        0.5 4.4E+03    0.07   -0.0   2.7   28  180-207    36-63  (214)
11365 c6i52B_                        0.5 4.4E+03    0.07   -0.0   0.8    9  384-392   110-118 (132)
11366 c1rm1C_                        0.5 4.4E+03    0.07   -0.0   1.7   20   24-43      2-21  (116)
11367 c4c9yB_                        0.5 4.4E+03    0.07   -0.0   2.1   29  256-285    82-111 (123)
11368 c4mcoC_                        0.5 4.4E+03    0.07   -0.0   0.0   30  373-402   154-183 (318)
11369 c4v2pB_                        0.5 4.4E+03    0.07   -0.0   2.6   21  471-491    53-74  (328)
11370 c2xfcD_                        0.5 4.4E+03    0.07   -0.0   0.4   20  179-198   235-254 (390)
11371 c4j33B_                        0.5 4.4E+03    0.07   -0.0   4.3   48  367-414   325-374 (375)
11372 c3knzA_                        0.5 4.4E+03    0.07   -0.0   1.0   27  362-388    92-118 (322)
11373 c4ijsB_                        0.5 4.4E+03    0.07   -0.0   1.1   16  122-137   126-141 (232)
11374 c4bm5A_                        0.5 4.4E+03    0.07   -0.0   0.5   38  235-272   203-240 (268)
11375 c6bs8C_                        0.5 4.4E+03    0.07   -0.0   1.1   15  541-555   106-120 (125)
11376 c4rnvD_                        0.5 1.5E+03   0.023    3.2  -2.5   27  367-393   354-380 (383)
11377 c2llrA_                        0.5 3.8E+03   0.061    0.4  -0.3    5  430-434    11-15  (26)
11378 c4bxtF_                        0.5 4.4E+03    0.07   -0.0   1.3    9  424-432    15-23  (26)
11379 c6fpeE_                        0.5 4.4E+03    0.07   -0.0   2.1   33  368-400    11-52  (157)
11380 c2ly2A_                        0.5 4.4E+03    0.07   -0.0   1.4   25  239-263   116-141 (180)
11381 c4xt6A_                        0.5 4.4E+03    0.07   -0.0   0.2   14  272-285   176-189 (237)
11382 d1fvia2                        0.5 4.4E+03    0.07   -0.0   2.8   18  212-229   139-156 (184)
11383 c2voiB_                        0.5 4.4E+03    0.07   -0.0   1.2    8  496-503     5-12  (26)
11384 c3hu5B_                        0.5 4.4E+03    0.07   -0.0   4.4   51  262-323   128-190 (190)
11385 c3bjxB_                        0.5 4.4E+03    0.07   -0.0   2.7   88   19-106    35-127 (295)
11386 c3v32B_                        0.5 4.4E+03    0.07   -0.0   0.5   10   58-67    143-152 (156)
11387 d1dema_                        0.5 4.4E+03    0.07   -0.0   1.3   14    2-15     39-52  (60)
11388 c1bgkA_                        0.5 4.4E+03    0.07   -0.0   1.5   27  143-169     2-28  (37)
11389 d1bgka_                        0.5 4.4E+03    0.07   -0.0   1.5   27  143-169     2-28  (37)
11390 c6pdqE_                        0.5 4.4E+03    0.07   -0.0   2.2   27  199-225    31-57  (85)
11391 c3itwA_                        0.5 4.4E+03    0.07   -0.0   2.2   13  470-482    12-24  (123)
11392 c1o8tA_                        0.5 4.4E+03    0.07   -0.0   2.0   13  582-594    59-71  (79)
11393 d1z1sa1                        0.5 4.4E+03    0.07   -0.0   1.3   21  388-408     6-26  (129)
11394 c5ntgA_                        0.5 4.4E+03    0.07   -0.0   1.2   34   14-47    394-427 (512)
11395 c2li5B_                        0.5 4.3E+03   0.069   -0.0  -0.0    8   92-99     18-25  (34)
11396 c4xdiB_                        0.5 4.4E+03    0.07   -0.0   4.0   33  564-600    88-120 (123)
11397 c3vviH_                        0.5 4.4E+03    0.07   -0.0   1.8   17  561-577     3-19  (26)
11398 c3vviG_                        0.5 4.4E+03    0.07   -0.0   1.8   17  561-577     3-19  (26)
11399 c3vviA_                        0.5 4.4E+03    0.07   -0.0   2.4   17  561-577     3-19  (26)
11400 c3vviB_                        0.5 4.4E+03    0.07   -0.0   2.4   17  561-577     3-19  (26)
11401 c3vviF_                        0.5 4.4E+03    0.07   -0.0   1.8   17  561-577     3-19  (26)
11402 c3vviD_                        0.5 4.4E+03    0.07   -0.0   2.4   17  561-577     3-19  (26)
11403 c3vviE_                        0.5 4.4E+03    0.07   -0.0   1.8   17  561-577     3-19  (26)
11404 c3vviC_                        0.5 4.4E+03    0.07   -0.0   1.8   17  561-577     3-19  (26)
11405 c1vx11_                        0.5 4.4E+03    0.07   -0.0   2.1   20  369-388   295-319 (375)
11406 c2deoA_                        0.5 3.3E+03   0.052    0.8  -0.7   27  399-425    46-72  (199)
11407 c1nsaA_                        0.5 4.4E+03    0.07   -0.0   0.1   47   65-111   166-216 (395)
11408 d1sifa_                        0.5 4.4E+03    0.07   -0.0   0.3   11  223-233    56-66  (71)
11409 d1pjqa1                        0.5 4.4E+03    0.07   -0.0   1.5   28  361-388    77-104 (113)
11410 d1xtpa_                        0.5 4.4E+03    0.07   -0.0   0.9   30  549-578   157-186 (246)
11411 c2cbyG_                        0.5 4.4E+03    0.07   -0.0   2.9   19  365-383    55-73  (167)
11412 d1azta2                        0.5 4.4E+03    0.07   -0.0   2.0   24  362-385    91-114 (221)
11413 c4gwpB_                        0.5 4.4E+03    0.07   -0.0   1.5   31  239-269   358-388 (492)
11414 d1aiwa_                        0.5 4.2E+03   0.066    0.1  -0.1    8  308-315    28-35  (62)
11415 c6d02c_                        0.5 4.4E+03    0.07   -0.1   1.5    9  475-483     4-12  (26)
11416 d1dxya2                        0.5 4.4E+03    0.07   -0.1   0.7   12  185-196    84-95  (131)
11417 c4ybqB_                        0.5 4.4E+03    0.07   -0.1   2.5   17  209-225   445-461 (462)
11418 c5xyfB_                        0.5 4.4E+03    0.07   -0.1   0.5   17   55-71      8-24  (26)
11419 c6ohuC_                        0.5 4.4E+03    0.07   -0.1   1.4   16  381-396    14-29  (206)
11420 c3eqxB_                        0.5 4.4E+03    0.07   -0.1   3.6   27  235-261   234-260 (364)
11421 d3bvua3                        0.5   3E+03   0.048    1.0  -0.8   22  485-506   170-191 (381)
11422 c5lutK_                        0.5 4.4E+03    0.07   -0.1   0.9   12   42-53      8-19  (26)
11423 c4u3eA_                        0.5 4.4E+03    0.07   -0.1   2.0   30   95-124   357-386 (637)
11424 c3oakC_                        0.5 4.4E+03    0.07   -0.1   1.5   17  425-441    13-29  (31)
11425 c1z23A_                        0.5 4.4E+03    0.07   -0.1   0.1   22  258-279   134-155 (163)
11426 d1bg2a_                        0.5 4.4E+03    0.07   -0.1   1.7   32  544-575    88-119 (323)
11427 c3wz2C_                        0.5 4.4E+03    0.07   -0.1   2.0   19  558-576   206-224 (227)
11428 c2pv3B_                        0.5 4.4E+03    0.07   -0.1   4.4   49  219-268    56-104 (284)
11429 c6dt1E_                        0.5 4.4E+03    0.07   -0.1   2.8   18  212-229   299-316 (459)
11430 c2hqnA_                        0.5 4.4E+03    0.07   -0.1   2.7   45  235-279    35-79  (109)
11431 c2wjyA_                        0.5 4.4E+03    0.07   -0.1   1.7   27  361-387   624-650 (773)
11432 c2jg5B_                        0.5 4.4E+03    0.07   -0.1   2.5   18  356-373   254-271 (306)
11433 c4dxeH_                        0.5 4.4E+03    0.07   -0.1   1.8   23  437-459    39-62  (74)
11434 d3e5ua1                        0.5 4.4E+03    0.07   -0.1   2.4   15  368-382    45-59  (76)
11435 d2qqsa2                        0.5 2.9E+03   0.047    1.2  -0.9    8   10-17      1-8   (50)
11436 d2nr4a1                        0.5 4.4E+03    0.07   -0.1   2.1   20   26-45    135-154 (191)
11437 c5jtiA_                        0.5 4.4E+03    0.07   -0.1   1.3   10  571-580    37-46  (63)
11438 c3lkxB_                        0.5 4.1E+03   0.065    0.2  -0.2   10  527-536     1-10  (54)
11439 c4rvsA_                        0.5 4.4E+03    0.07   -0.1   1.4   41  179-229   282-322 (329)
11440 c4wwaB_                        0.5 4.4E+03    0.07   -0.1   2.5   39   81-119    52-90  (169)
11441 d2pi0a1                        0.5 4.4E+03    0.07   -0.1   1.5   13  448-460    54-66  (98)
11442 c5ohgJ_                        0.5 4.4E+03    0.07   -0.1   0.6    9   11-19     17-25  (35)
11443 c5l39D_                        0.5 4.4E+03    0.07   -0.1   1.6   15  198-213   108-122 (192)
11444 c2ejsA_                        0.5 4.4E+03    0.07   -0.1   4.3   43  119-163    13-56  (58)
11445 d1bjna_                        0.5 4.4E+03    0.07   -0.1   3.0   51   86-136     1-65  (359)
11446 d1mioa_                        0.5 2.4E+03   0.038    1.7  -1.4   21  357-377   211-231 (525)
11447 c5jwrE_                        0.5 4.4E+03    0.07   -0.1   4.6   32  563-594    88-119 (132)
11448 c2cbgA_                        0.5 4.4E+03    0.07   -0.1   2.1   16  473-488    84-99  (210)
11449 d1u61a_                        0.5 4.4E+03    0.07   -0.1   4.5   29  455-483    95-123 (127)
11450 c3pgvB_                        0.5 4.4E+03    0.07   -0.1   1.1   21  368-388    22-42  (257)
11451 c1p5lA_                        0.5 4.4E+03    0.07   -0.1   2.0   16  559-574     1-16  (26)
11452 c4uw8F_                        0.5 4.4E+03    0.07   -0.1   1.9   20  370-389   317-336 (401)
11453 c2l9sA_                        0.5 1.2E+03   0.019    3.9  -3.0   12  384-395    32-43  (45)
11454 c1vkoA_                        0.5 4.4E+03    0.07   -0.1   0.7   15  578-592   257-271 (511)
11455 d1ryla_                        0.5 4.4E+03    0.07   -0.1   3.4   42  374-415   105-149 (157)
11456 c4gipB_                        0.5 4.4E+03    0.07   -0.1   1.6   14  221-234     4-17  (81)
11457 d1ob8a_                        0.5 4.4E+03    0.07   -0.1   1.9   12  182-193     6-17  (119)
11458 c6g6dB_                        0.5 4.4E+03    0.07   -0.1   1.9   13  564-576     5-17  (30)
11459 c6g6dA_                        0.5 4.4E+03    0.07   -0.1   1.9   13  564-576     5-17  (30)
11460 c6g6dC_                        0.5 4.4E+03    0.07   -0.1   1.9   13  564-576     5-17  (30)
11461 d1qopa_                        0.5 4.4E+03    0.07   -0.1   2.4   17  265-281    28-44  (265)
11462 d2hiqa1                        0.5 4.4E+03    0.07   -0.1   1.0   24    7-30     56-79  (96)
11463 c2jwmA_                        0.5 4.4E+03    0.07   -0.1   0.1    3  535-537    17-19  (29)
11464 c2rv8A_                        0.5 4.4E+03    0.07   -0.1   3.8   45  458-502    60-104 (128)
11465 c6n7xH_                        0.5   4E+03   0.064    0.2  -0.2    4  577-580    27-30  (52)
11466 c5epwB_                        0.5 4.4E+03    0.07   -0.1   1.1   15  384-398    90-104 (110)
11467 d1gefa_                        0.5 4.4E+03    0.07   -0.1   1.4   17  368-384    60-76  (120)
11468 c2kxoA_                        0.5 4.4E+03    0.07   -0.1   2.6   20  577-596    34-53  (89)
11469 c2m7lA_                        0.5 4.4E+03    0.07   -0.1   5.5   76  330-409    11-100 (144)
11470 c2jsoA_                        0.5 4.4E+03    0.07   -0.1   0.3    5    5-9      12-16  (88)
11471 c2zkrr_                        0.5 4.4E+03    0.07   -0.1   3.1   29  425-453    30-58  (150)
11472 c2dpyA_                        0.5 4.4E+03    0.07   -0.1   1.3   19  575-597   260-278 (422)
11473 d1ko7a1                        0.5 4.4E+03    0.07   -0.1   1.7   26  204-229    57-82  (129)
11474 d1w6sb_                        0.5 4.4E+03    0.07   -0.1   1.8   18   41-58     34-51  (72)
11475 d1x4ma1                        0.5 4.4E+03    0.07   -0.1   1.5   19  430-448    61-79  (81)
11476 c3hxlA_                        0.5 4.4E+03    0.07   -0.1   0.7   52    5-56    324-379 (415)
11477 d2r4ia1                        0.5 4.4E+03    0.07   -0.1   0.1   27  368-394     5-31  (122)
11478 c5namA_                        0.5 4.4E+03    0.07   -0.1   1.2   10  373-382    33-42  (48)
11479 c2lbfA_                        0.5 4.4E+03    0.07   -0.1   4.0   42  166-207    10-51  (69)
11480 c4r7kA_                        0.5 4.4E+03   0.069   -0.0  -0.0   10   27-36     34-43  (167)
11481 d1q90n_                        0.5 4.4E+03    0.07   -0.1   2.3   16  267-282    16-31  (31)
11482 c3ghjA_                        0.5 4.4E+03    0.07   -0.1   1.9   18  213-230    70-87  (116)
11483 c2jvfA_                        0.5 4.4E+03    0.07   -0.1   2.8   21  559-579    57-77  (94)
11484 c1i0eD_                        0.5 4.4E+03    0.07   -0.1   3.5   43  537-579   221-263 (365)
11485 c1r6xA_                        0.5 4.4E+03    0.07   -0.1   1.7   27  442-468   360-386 (386)
11486 c2gd1P_                        0.5 4.4E+03    0.07   -0.1   1.8   18  365-382   317-334 (334)
11487 c3oiqB_                        0.5 4.4E+03    0.07   -0.1   2.1   15   44-61     12-26  (30)
11488 c3bolB_                        0.5 4.4E+03    0.07   -0.1   3.5   26  204-229   320-345 (549)
11489 c1ahuB_                        0.5 4.4E+03    0.07   -0.1   1.5   23  173-195    70-92  (555)
11490 c3hi2D_                        0.5 4.4E+03    0.07   -0.1   2.1   36   51-87      9-44  (91)
11491 c4rndB_                        0.5 4.4E+03    0.07   -0.1   1.9   13  214-226    48-60  (118)
11492 c6nz6A_                        0.5 2.4E+03   0.039    1.7  -1.3   44   21-66    240-289 (458)
11493 c2xfbF_                        0.5 4.4E+03    0.07   -0.1   0.4   20  179-198   235-254 (391)
11494 c1j3xA_                        0.5 4.4E+03    0.07   -0.1   1.6   40   19-58     37-76  (77)
11495 d1j3xa_                        0.5 4.4E+03    0.07   -0.1   1.6   40   19-58     37-76  (77)
11496 c1lj2B_                        0.5 4.4E+03    0.07   -0.1   3.5   31  561-595    32-62  (110)
11497 c2eo5A_                        0.5 4.4E+03    0.07   -0.1   2.4   18  469-486   358-375 (412)
11498 c3qajL_                        0.5 4.4E+03    0.07   -0.1   1.9   33  551-583   149-181 (437)
11499 c1g2zB_                        0.5 4.4E+03    0.07   -0.1   2.6   24  561-584     3-26  (31)
11500 d2gfna1                        0.5 4.4E+03    0.07   -0.1   1.0   22  367-388    12-33  (77)
11501 c3v3lA_                        0.5 4.4E+03    0.07   -0.1   2.4   19  194-212    15-33  (83)
11502 c2dmqA_                        0.5 4.4E+03    0.07   -0.1   3.1   25  472-496    16-40  (80)
11503 c5x3zA_                        0.5 4.4E+03    0.07   -0.1   0.9   20  452-471    12-31  (96)
11504 c2wggA_                        0.5 4.4E+03    0.07   -0.1   0.9   20  370-389   287-306 (415)
11505 c2rd5D_                        0.5 4.4E+03    0.07   -0.1   1.9   18  212-229    16-33  (126)
11506 d1v9va1                        0.5 4.4E+03    0.07   -0.1   2.3   25  183-207    68-92  (101)
11507 d1jmpa_                        0.5 4.4E+03    0.07   -0.1   0.4   27   10-36      5-31  (46)
11508 d2cyya2                        0.5 4.4E+03    0.07   -0.1   0.3   18  430-447    11-28  (86)
11509 c6pijI_                        0.5 3.6E+03   0.057    0.5  -0.5   23   57-79      5-27  (358)
11510 c3dgvB_                        0.5 4.4E+03    0.07   -0.1   0.0   47   65-111   170-220 (401)
11511 c4eazD_                        0.5 4.4E+03    0.07   -0.1   0.2   20  533-555     1-20  (32)
11512 c2nn6G_                        0.5 4.4E+03    0.07   -0.1   0.6    8    2-10    109-116 (236)
11513 c3o2tA_                        0.5 4.4E+03    0.07   -0.1   4.0   29  455-483   105-133 (304)
11514 c5u84A_                        0.5 4.4E+03    0.07   -0.1   2.1   20  427-446   212-231 (352)
11515 c6kacu_                        0.5 3.3E+03   0.053    0.8  -0.7   17  551-567     4-20  (26)
11516 c6kacU_                        0.5 3.3E+03   0.053    0.8  -0.7   17  551-567     4-20  (26)
11517 c2w8dB_                        0.5 4.4E+03    0.07   -0.1   1.8   20  564-583   231-250 (420)
11518 c1sseA_                        0.5 4.4E+03    0.07   -0.1   0.6   12  267-278    21-32  (35)
11519 c5i8iD_                        0.5 4.4E+03    0.07   -0.1   1.2   23  212-235   624-646 (1658)
11520 d2dlba1                        0.5 4.4E+03    0.07   -0.1   3.0   20  191-210    16-35  (70)
11521 c2luzA_                        0.5 3.9E+03   0.062    0.3  -0.3   15   23-37     30-44  (182)
11522 c5h7dI_                        0.5 4.4E+03    0.07   -0.1   3.0   56  485-555   239-298 (495)
11523 d1tiha_                        0.5 4.4E+03    0.07   -0.1   0.6   14  548-561    22-35  (53)
11524 d1i7na1                        0.5 4.4E+03    0.07   -0.1   1.0   20  261-281    79-98  (102)
11525 c1jb6A_                        0.5 4.4E+03    0.07   -0.1   2.6   24  561-584     3-26  (32)
11526 d1ehda2                        0.5 2.7E+03   0.043    1.4  -1.1   18  158-175     8-25  (44)
11527 c5m3cB_                        0.5 4.4E+03    0.07   -0.1   1.0   81  401-487   243-324 (426)
11528 c5ajsC_                        0.5 4.4E+03    0.07   -0.1   1.7   12   45-56     12-23  (61)
11529 c6qfkA_                        0.5 4.4E+03    0.07   -0.1   1.0   64    5-89   1278-1341(1347)
11530 c1j78B_                        0.5 4.4E+03    0.07   -0.1   4.3   52  429-484   309-369 (447)
11531 c5lhfA_                        0.5 4.4E+03    0.07   -0.1   0.8    8  485-492   163-170 (208)
11532 c2kueA_                        0.5 4.4E+03    0.07   -0.1   1.5   16  208-223    10-25  (135)
11533 c2wwbA_                        0.5 4.4E+03    0.07   -0.1   1.4   20  369-388   386-410 (476)
11534 d1qlma_                        0.5 4.4E+03   0.071   -0.1   2.1   13  368-380     6-18  (316)
11535 c2kgnA_                        0.5   4E+03   0.064    0.2  -0.2   16  242-257     2-17  (26)
11536 c1uc5E_                        0.5 4.4E+03   0.071   -0.1   1.2   20  564-583    41-60  (177)
11537 c4b8yA_                        0.5 4.4E+03   0.071   -0.1   3.9   27  199-225   110-136 (277)
11538 d1ir1s_                        0.5 4.4E+03   0.071   -0.1   1.8   17  368-384    23-39  (122)
11539 d1y23a_                        0.5 4.4E+03   0.071   -0.1   1.6   20  207-226   118-137 (139)
11540 c4nfuB_                        0.5 4.4E+03   0.071   -0.1   0.7   16  257-272   344-359 (524)
11541 d1jw3a_                        0.5 4.4E+03   0.071   -0.1   3.3   35  547-581    47-81  (140)
11542 d1ixsb2                        0.5 4.4E+03   0.071   -0.1   0.8   67  368-434    15-86  (239)
11543 d1crka2                        0.5 4.4E+03   0.071   -0.1   3.3   43  537-579   125-167 (282)
11544 c6n2mA_                        0.5 4.4E+03   0.071   -0.1   3.1   47  180-227    26-72  (142)
11545 c4mkrC_                        0.5 4.4E+03   0.071   -0.1   1.6   38  182-229   284-321 (330)
11546 d1enfa2                        0.5 4.4E+03   0.071   -0.1   1.1   14   62-75     36-49  (112)
11547 c5feaB_                        0.5 4.4E+03   0.071   -0.1   1.4   35  422-459    58-92  (121)
11548 d1d8ua_                        0.5 4.4E+03   0.071   -0.1   4.2   34  563-596    98-131 (165)
11549 c3fhdA_                        0.5 4.4E+03   0.071   -0.1   0.8   45    4-48    102-146 (456)
11550 c2xzrA_                        0.5 4.4E+03   0.071   -0.1   2.4   21  556-576    74-94  (108)
11551 d1bifa2                        0.5 4.4E+03   0.071   -0.1   2.2   21  367-387    29-49  (219)
11552 c2r3sA_                        0.5 4.4E+03   0.071   -0.1   2.3   26   60-87      1-26  (330)
11553 c4aj5M_                        0.5 4.4E+03   0.071   -0.1   2.3   16  469-484     1-16  (109)
11554 d1ozha2                        0.5 4.4E+03   0.071   -0.1   1.7   14  216-229     8-21  (175)
11555 c5kp8A_                        0.5 3.6E+03   0.058    0.5  -0.5   21  471-491    51-73  (410)
11556 c3rjtA_                        0.5 4.4E+03   0.071   -0.1   1.8   22   87-108   187-208 (213)
11557 c3ai9X_                        0.5 4.4E+03   0.071   -0.1   4.1   41  261-313    80-120 (211)
11558 c2lcwA_                        0.5 3.3E+03   0.053    0.8  -0.7   18  206-223    60-77  (108)
11559 c2g3vC_                        0.5 4.4E+03   0.071   -0.1   2.0   22  389-410    52-73  (161)
11560 c3hp4A_                        0.5 4.4E+03   0.071   -0.1   2.0   21   88-108   154-174 (182)
11561 d3bz6a2                        0.5 4.4E+03   0.071   -0.1   3.7   49  436-486     9-57  (84)
11562 c5h72E_                        0.5 4.4E+03   0.071   -0.1   3.9   55  442-500     3-57  (67)
11563 c4zi6D_                        0.5 4.4E+03   0.071   -0.1   1.5   34   14-47    353-386 (479)
11564 c5zcyA_                        0.5 4.4E+03   0.071   -0.1   1.3   14  183-196    65-78  (83)
11565 c4mveB_                        0.5 4.4E+03   0.071   -0.1   1.6   13  215-227     2-14  (148)
11566 c3iwdC_                        0.5 4.4E+03   0.071   -0.1   2.9   23  324-352    20-42  (55)
11567 c5yabD_                        0.5 4.4E+03   0.071   -0.1   4.0   42  382-423    77-129 (368)
11568 c5ujrA_                        0.5 4.4E+03   0.071   -0.1   0.5   12  460-471    12-23  (33)
11569 c2ypnA_                        0.5 4.4E+03   0.071   -0.1   2.0   14  472-485   266-279 (294)
11570 c3v00C_                        0.5 4.4E+03   0.071   -0.1   2.2   21  366-386   241-261 (353)
11571 d1cfza_                        0.5 4.4E+03   0.071   -0.1   3.2   39  542-581   119-157 (162)
11572 c5fgoA_                        0.5 4.4E+03   0.071   -0.1   1.3   19  581-599    44-62  (62)
11573 c4j7bF_                        0.5 4.4E+03   0.071   -0.1   1.2    9  264-272    23-31  (49)
11574 c4j7bC_                        0.5 4.4E+03   0.071   -0.1   1.2    9  264-272    23-31  (49)
11575 c4d0uD_                        0.5 4.4E+03   0.071   -0.1   0.7   18  384-401    51-68  (108)
11576 d2uuyb1                        0.5 3.6E+03   0.058    0.5  -0.5    8  394-401    12-19  (51)
11577 d3e11a1                        0.5 3.2E+03   0.052    0.9  -0.7   26  577-602    62-87  (113)
11578 c4mctD_                        0.5 4.4E+03   0.071   -0.1   2.8   31  564-594     9-39  (93)
11579 d2gz1a2                        0.5 4.4E+03   0.071   -0.1   3.0   53  514-567    95-147 (202)
11580 c2lrbA_                        0.5 4.4E+03   0.071   -0.1   0.9   22  368-389     9-30  (165)
11581 c5z51A_                        0.5 4.4E+03   0.071   -0.1   9.5  106  405-511    37-147 (161)
11582 c5brmG_                        0.5 4.4E+03   0.071   -0.1   0.5    8   91-98      1-8   (26)
11583 c4po5E_                        0.5 4.4E+03   0.071   -0.1   3.8   31  250-280   127-162 (162)
11584 d1vk0a_                        0.5 4.4E+03   0.071   -0.1   2.8   18  316-343   183-200 (200)
11585 d3bexa1                        0.5 4.4E+03   0.071   -0.1   1.7   12   99-110   107-118 (118)
11586 c1u57A_                        0.5 4.4E+03   0.071   -0.1   1.3   23  273-295     4-26  (48)
11587 d1kl7a_                        0.5 4.4E+03   0.071   -0.1   2.6   17  468-484   210-226 (509)
11588 c5n81B_                        0.5 4.4E+03   0.071   -0.1   3.8   44  282-325    39-82  (395)
11589 c4hjhA_                        0.5 1.7E+03   0.027    2.8  -2.2   23  203-225   434-456 (466)
11590 d1geqa_                        0.5 4.4E+03   0.071   -0.1   4.3   50  205-254    57-107 (241)
11591 d1qu6a2                        0.5 4.4E+03   0.071   -0.1   1.3   14  493-506    16-29  (89)
11592 c2kbcA_                        0.5 4.4E+03   0.071   -0.1   0.2    4  534-537    10-13  (26)
11593 c2k1vA_                        0.5 4.4E+03   0.071   -0.1   0.2    4  534-537    10-13  (26)
11594 c6cngA_                        0.5 4.4E+03   0.071   -0.1   1.7   63  365-433   207-272 (281)
11595 c2n30A_                        0.5 4.4E+03   0.071   -0.1   0.2    9   85-93     12-20  (26)
11596 c2n1cA_                        0.5 4.4E+03   0.071   -0.1   0.6    9   85-93     12-20  (26)
11597 c2b6gA_                        0.5 4.4E+03   0.071   -0.1   3.5   30  571-602    44-74  (81)
11598 c5wknC_                        0.5 4.4E+03   0.071   -0.1   1.0    9  478-486     7-15  (26)
11599 c4j80B_                        0.5 4.4E+03   0.071   -0.1   4.6   54   52-131     5-58  (271)
11600 d1jrla_                        0.5 4.4E+03   0.071   -0.1   2.5   29  548-576   148-176 (178)
11601 c6cw5A_                        0.5 4.4E+03   0.071   -0.1   2.5   18  356-373   275-292 (314)
11602 d2olra2                        0.5 2.6E+03   0.042    1.5  -1.2   11  346-356   157-167 (222)
11603 c3cmvG_                        0.5 4.4E+03   0.071   -0.1   2.6   50  399-448   989-1039(1167)
11604 c6mlyA_                        0.5 2.4E+03   0.039    1.7  -1.4   44  367-410   664-708 (711)
11605 d1nqza_                        0.5 4.4E+03   0.071   -0.1   0.1   30  360-389    52-81  (171)
11606 c4kh8A_                        0.5 4.4E+03   0.071   -0.1   0.1   20  130-149     6-25  (311)
11607 c3fmaD_                        0.5 4.4E+03   0.071   -0.1   1.4   29    7-35     53-81  (85)
11608 d2b59b2                        0.5 1.4E+03   0.022    3.3  -2.6   19  263-282     8-26  (96)
11609 c2yv5A_                        0.5 4.4E+03   0.071   -0.1   1.2   34  568-601   257-290 (293)
11610 c4qpvB_                        0.5 4.4E+03   0.071   -0.1   2.3   17  584-600   104-120 (274)
11611 c3jywW_                        0.5 4.4E+03   0.071   -0.1   0.9   44  426-469    12-55  (79)
11612 c3cmgA_                        0.5 4.4E+03   0.071   -0.1   0.3   24  435-458   366-389 (661)
11613 c6qblA_                        0.5 4.4E+03   0.071   -0.1   1.5   17  192-208    12-28  (91)
11614 c2yewG_                        0.5 4.4E+03   0.071   -0.1   0.6    8    3-10      2-9   (171)
11615 c2ibfB_                        0.5 4.5E+03   0.071   -0.1   2.3   14  562-575     4-17  (26)
11616 c4axgB_                        0.5 4.5E+03   0.071   -0.1   0.2    6  379-384    52-57  (167)
11617 c3hhhA_                        0.5 4.5E+03   0.071   -0.1   4.4   47  457-504     9-56  (102)
11618 c1c94B_                        0.5 4.5E+03   0.071   -0.1   1.6   13  564-576    22-34  (37)
11619 c3e0zB_                        0.5 4.5E+03   0.071   -0.1   5.1   64  368-431     7-78  (108)
11620 c2zdiA_                        0.5 4.5E+03   0.071   -0.1   0.7   21  435-458    27-47  (101)
11621 d2bmfa1                        0.5 4.5E+03   0.071   -0.1   1.1   36  472-507    45-80  (136)
11622 c4u4hA_                        0.5 4.5E+03   0.071   -0.1   1.0   13   82-94    186-198 (198)
11623 c5d9aI_                        0.5 4.5E+03   0.071   -0.1   1.9   45   62-106   588-632 (762)
11624 c5ezcD_                        0.5 4.5E+03   0.071   -0.1   2.3   16  560-575     1-16  (29)
11625 c5ezcE_                        0.5 4.5E+03   0.071   -0.1   2.3   16  560-575     1-16  (29)
11626 c5ezcC_                        0.5 4.5E+03   0.071   -0.1   2.3   16  560-575     1-16  (29)
11627 c5ezcA_                        0.5 4.5E+03   0.071   -0.1   2.3   16  560-575     1-16  (29)
11628 d1x74a1                        0.5 4.4E+03    0.07   -0.0  -0.0   37  331-372    58-94  (354)
11629 c3ebqA_                        0.5 4.5E+03   0.071   -0.1   1.3   23  170-194    99-121 (144)
11630 c1or7A_                        0.5 4.5E+03   0.071   -0.1   2.8   26  197-222    29-54  (181)
11631 c2qzaA_                        0.5 4.5E+03   0.071   -0.1   1.9   81  353-442   439-522 (617)
11632 d3dtoa1                        0.5 4.5E+03   0.071   -0.1   4.1   51  148-198    26-78  (189)
11633 c3dcgF_                        0.5 4.5E+03   0.071   -0.1   0.3    8  135-142     4-11  (26)
11634 c2waaA_                        0.5 4.5E+03   0.071   -0.1   2.7   25  552-576   306-330 (335)
11635 d1omba_                        0.5 4.5E+03   0.071   -0.1   0.1    3    9-11     20-22  (35)
11636 d1ub2a2                        0.5 4.5E+03   0.071   -0.1   3.6   28  401-431    77-104 (294)
11637 c5grqD_                        0.5 4.5E+03   0.071   -0.1   1.2   17  514-530     7-23  (26)
11638 d1mzja1                        0.5 4.5E+03   0.071   -0.1   2.2   22  471-492    59-81  (181)
11639 c2dyoB_                        0.5 3.5E+03   0.056    0.6  -0.5   25  137-161     8-32  (36)
11640 c2pd0D_                        0.5 4.5E+03   0.071   -0.1   2.5   16  192-207   180-195 (203)
11641 c2mfaA_                        0.5 8.9E+02   0.014    4.7  -3.6   20   91-110    25-44  (57)
11642 c4b1qP_                        0.5 4.5E+03   0.071   -0.1   0.1    7  382-388     3-9   (27)
11643 c1dnuB_                        0.5 4.5E+03   0.071   -0.1   1.4   31  333-363    61-91  (104)
11644 c4v06A_                        0.5 4.5E+03   0.071   -0.1   2.9   62  213-279   284-345 (349)
11645 c2ikdA_                        0.5 4.5E+03   0.071   -0.1   2.4   27  418-444    15-41  (56)
11646 c4ifdC_                        0.5 4.5E+03   0.071   -0.1   1.5   14  253-266    23-36  (338)
11647 d1uf2c1                        0.5 4.5E+03   0.071   -0.1   4.3  112  120-233     3-123 (262)
11648 c2q3vB_                        0.5 4.5E+03   0.071   -0.1   1.6   15  179-193    40-54  (103)
11649 c4pfqF_                        0.5 4.5E+03   0.071   -0.1   2.8   40  544-583     2-42  (184)
11650 c4xl8B_                        0.5 4.5E+03   0.071   -0.1   0.1   11  225-235    85-95  (163)
11651 d2hiya1                        0.5 4.5E+03   0.071   -0.1   2.3   64  527-596    24-87  (179)
11652 c6tobA_                        0.5 4.5E+03   0.071   -0.1   0.8    9  223-231    80-88  (109)
11653 c2ku7A_                        0.5 4.5E+03   0.071   -0.1   1.1   20  452-471    71-90  (140)
11654 c2cjqA_                        0.5 4.5E+03   0.071   -0.1   2.4   33   58-90    282-314 (546)
11655 c1s6cB_                        0.5 4.5E+03   0.071   -0.1   0.2    9   23-31     11-19  (26)
11656 c5ze3B_                        0.5 4.5E+03   0.071   -0.1   0.9    9  214-222   434-442 (443)
11657 d3dm8a1                        0.5 4.5E+03   0.071   -0.1   0.7   26  383-408     4-29  (135)
11658 c5o5jJ_                        0.5 4.5E+03   0.071   -0.1   1.7   20  577-596    10-29  (99)
11659 d1knya1                        0.5 4.5E+03   0.071   -0.1   4.7   68  195-266     1-78  (128)
11660 c5aj3b_                        0.5 4.5E+03   0.071   -0.1   3.9   30  252-281    99-128 (135)
11661 c1f5tA_                        0.5 4.5E+03   0.071   -0.1   3.9   44  235-283    10-53  (120)
11662 c3p0kA_                        0.5 4.5E+03   0.071   -0.1   1.1   27   45-71     83-109 (258)
11663 c5lc5b_                        0.5 4.5E+03   0.071   -0.1   0.2    6  354-359    40-45  (80)
11664 c5o31b_                        0.5 4.5E+03   0.071   -0.1   0.2    6  354-359    40-45  (80)
11665 c5ldxb_                        0.5 4.5E+03   0.071   -0.1   0.2    6  354-359    40-45  (80)
11666 c5ldwb_                        0.5 4.5E+03   0.071   -0.1   0.2    6  354-359    40-45  (80)
11667 c3mgjA_                        0.5 4.5E+03   0.071   -0.1   0.8   17  564-580    59-75  (97)
11668 d1mv8a3                        0.5 4.5E+03   0.071   -0.1   1.7   14  370-383    35-48  (136)
11669 c5vkqC_                        0.5 4.5E+03   0.071   -0.1   7.8  257  217-488   753-1013(1499)
11670 c6fjqA_                        0.5 4.4E+03   0.071   -0.1  -0.0   10  226-235   105-114 (195)
11671 c1txuA_                        0.5 4.5E+03   0.071   -0.1   1.1   29  367-395   226-254 (254)
11672 c2e19A_                        0.5 4.5E+03   0.071   -0.1   4.1   29  249-277    12-40  (64)
11673 c4errB_                        0.5 4.5E+03   0.071   -0.1   2.1   26   32-57     50-75  (83)
11674 d2at2a2                        0.5 4.5E+03   0.071   -0.1   1.4   13  269-281    17-29  (151)
11675 c1ueoA_                        0.5 4.5E+03   0.071   -0.1   1.7   24  343-366    30-53  (63)
11676 c5jyxB_                        0.5 4.5E+03   0.071   -0.1   2.0   35   90-124    39-75  (109)
11677 c4esqA_                        0.5 4.5E+03   0.071   -0.1   0.9   19  362-380   172-190 (194)
11678 c2ltrA_                        0.5 4.5E+03   0.071   -0.1   1.9   12  474-485    66-77  (105)
11679 c4z9cB_                        0.5 4.5E+03   0.071   -0.1   1.8   19   28-46     56-74  (115)
11680 c3jq3A_                        0.5 4.5E+03   0.071   -0.1   3.3   43  537-579   213-255 (364)
11681 c3r85F_                        0.5 4.5E+03   0.071   -0.1   1.4   17  469-485     1-17  (26)
11682 c4n71A_                        0.5 4.5E+03   0.071   -0.1   3.0   30  358-388   134-163 (180)
11683 d2bona1                        0.5 4.5E+03   0.071   -0.1   1.7   25  363-387    10-34  (285)
11684 c1ls4A_                        0.5 4.5E+03   0.071   -0.1   1.4   14   14-27     71-84  (164)
11685 c5tpjA_                        0.5 4.5E+03   0.071   -0.1   2.5   16  211-226     1-16  (122)
11686 c2oqjF_                        0.5 4.5E+03   0.071   -0.1   0.2    6  382-387     2-7   (26)
11687 d1em2a_                        0.5 4.5E+03   0.071   -0.1   1.3   33  453-485   181-213 (214)
11688 c3r95A_                        0.5 4.5E+03   0.071   -0.1   1.3   17  209-225    18-34  (180)
11689 c4n0tA_                        0.5 4.5E+03   0.071   -0.1   1.2   20  452-471   284-303 (363)
11690 d1stza1                        0.5 4.5E+03   0.071   -0.1   3.1   47  166-213     9-55  (87)
11691 c2laiA_                        0.5 4.5E+03   0.071   -0.1   1.6   23  545-567    58-80  (101)
11692 c5jb7A_                        0.5 4.5E+03   0.071   -0.1   1.3   14    2-15     37-50  (56)
11693 c1i8yA_                        0.5 4.5E+03   0.071   -0.1   0.4    8  228-235     7-14  (28)
11694 d1i8ya_                        0.5 4.5E+03   0.071   -0.1   0.4    8  228-235     7-14  (28)
11695 c3b08H_                        0.5 4.3E+03   0.068    0.0  -0.1    8    7-14     13-20  (59)
11696 c2phjA_                        0.5 4.5E+03   0.071   -0.1   0.6   22    7-28     92-113 (248)
11697 c3c6vB_                        0.5 4.2E+03   0.066    0.1  -0.2   23  362-384    77-99  (147)
11698 c3rgqA_                        0.5 4.5E+03   0.071   -0.1   7.4   65  401-467    76-150 (156)
11699 c2lhjA_                        0.5 4.5E+03   0.071   -0.1   0.0    6    9-14     25-30  (97)
11700 c5e09A_                        0.5 4.5E+03   0.071   -0.1   1.9   16  217-234    38-53  (531)
11701 d2cpna1                        0.5 4.5E+03   0.071   -0.1   1.7   20  487-506     5-24  (76)
11702 d3enba1                        0.5 4.5E+03   0.071   -0.1   0.2   26   31-56    150-175 (219)
11703 c2d49A_                        0.5 3.1E+03   0.049    1.0  -0.9    6  350-355    17-22  (53)
11704 c3sajB_                        0.5 4.5E+03   0.071   -0.1   3.0   25  211-235   185-209 (366)
11705 d1gjwa1                        0.5 4.1E+03   0.066    0.1  -0.2    8  381-388    30-37  (64)
11706 c5dxuA_                        0.5 4.5E+03   0.071   -0.1   7.3   74  372-445   827-909 (922)
11707 d1tada1                        0.5 4.5E+03   0.071   -0.1   3.0   22  560-581    15-36  (121)
11708 c3ca8B_                        0.5 4.5E+03   0.071   -0.1   2.4   21  367-387   123-143 (259)
11709 c1ykuB_                        0.5 4.5E+03   0.071   -0.1   2.8   26  472-497    61-86  (132)
11710 c1bm4A_                        0.5 4.5E+03   0.071   -0.1   2.1   24   20-43      4-27  (32)
11711 c5oypD_                        0.5 3.6E+03   0.058    0.5  -0.5   10  128-137    14-23  (26)
11712 c6egxD_                        0.5 3.6E+03   0.058    0.5  -0.5   10  128-137    14-23  (26)
11713 d1a1va1                        0.5 4.5E+03   0.071   -0.1   1.7   29  549-577    96-124 (135)
11714 c4f02C_                        0.5 4.5E+03   0.071   -0.1   1.3   18   25-42      5-22  (26)
11715 c4f02F_                        0.5 4.5E+03   0.071   -0.1   1.3   18   25-42      5-22  (26)
11716 c2xumS_                        0.5 4.5E+03   0.071   -0.1   1.2   14  476-489     1-14  (26)
11717 c1wvtA_                        0.5 4.5E+03   0.071   -0.1   3.1   27  567-594   103-129 (148)
11718 c3ahhA_                        0.5 4.5E+03   0.071   -0.1   2.7   45  221-269   740-795 (802)
11719 c5giwX_                        0.5 4.5E+03   0.071   -0.1   0.7    7  585-591     5-11  (26)
11720 c3fmtF_                        0.5 4.5E+03   0.071   -0.1   1.3   16  569-584   136-151 (157)
11721 d2gena1                        0.5 4.5E+03   0.071   -0.1   2.0   15  558-572     1-15  (70)
11722 d1lnga_                        0.5 4.5E+03   0.071   -0.1   2.2   15  566-580    31-45  (87)
11723 c2pkkA_                        0.5 4.5E+03   0.071   -0.1   6.5   54  459-512   269-327 (331)
11724 d2p7tc1                        0.5 4.5E+03   0.071   -0.1   1.7   27  148-174     3-29  (34)
11725 c6eu1Q_                        0.5 4.5E+03   0.071   -0.1   2.3   20  144-163    19-39  (89)
11726 c4kp3C_                        0.5 4.5E+03   0.071   -0.1   4.6   36  559-595    15-50  (81)
11727 c5ua4A_                        0.5 4.5E+03   0.071   -0.1   6.0   75   43-124    30-110 (135)
11728 c2oseA_                        0.5 4.5E+03   0.072   -0.1   0.5   24  110-133   152-175 (195)
11729 c5cvvB_                        0.5 4.5E+03   0.072   -0.1   1.5   33   10-42     44-76  (347)
11730 d1r3na1                        0.5 4.5E+03   0.072   -0.1   2.4   16  474-489   116-131 (322)
11731 c3wctD_                        0.5 4.5E+03   0.072   -0.1   4.1   37  560-596    84-121 (147)
11732 c4gekG_                        0.5 4.5E+03   0.072   -0.1   1.9   29   22-50      5-33  (231)
11733 c2y69W_                        0.5 4.5E+03   0.072   -0.1   1.6   14   63-76     27-40  (57)
11734 c4p5nB_                        0.5 3.7E+03   0.059    0.5  -0.4   18    1-18      1-18  (74)
11735 c3zqpB_                        0.5 4.5E+03   0.072   -0.1   1.9   20  578-601    38-57  (76)
11736 c2pybC_                        0.5 4.5E+03   0.072   -0.1   2.8   25  557-581    45-69  (151)
11737 d1twua_                        0.5 4.5E+03   0.072   -0.1   2.4   18  213-230    86-103 (137)
11738 d1wm3a_                        0.5 4.5E+03   0.072   -0.1   1.4   21  367-389    24-44  (72)
11739 c6ncrB_                        0.5 4.5E+03   0.072   -0.1   5.3   77  284-360    65-144 (342)
11740 d1v7ra_                        0.5 4.5E+03   0.072   -0.1   1.3   14  325-338     8-21  (186)
11741 c1aipG_                        0.5 4.5E+03   0.072   -0.1   4.0   37  183-222     4-40  (195)
11742 c2jndB_                        0.5 4.2E+03   0.066    0.1  -0.2    9  593-601     1-9   (26)
11743 d2fug12                        0.5 4.5E+03   0.072   -0.1   2.0   20  358-377    23-42  (243)
11744 c2kcnA_                        0.5 4.5E+03   0.072   -0.1   0.4    9    5-13     30-38  (55)
11745 c2btqB_                        0.5 4.5E+03   0.072   -0.1   4.4   39  330-379   343-385 (391)
11746 c3tmhL_                        0.5 4.5E+03   0.072   -0.1   1.0   14  116-129     1-14  (27)
11747 c2eaoA_                        0.5 4.5E+03   0.072   -0.1   3.0   30  570-603    57-87  (99)
11748 d1dpta_                        0.5 4.5E+03   0.072   -0.1   3.8   39  543-581    54-93  (117)
11749 c3hzrD_                        0.5 4.5E+03   0.072   -0.1   3.2   47  354-400    15-69  (374)
11750 c2e4jA_                        0.5 4.5E+03   0.072   -0.1   2.4   20  564-583   136-155 (167)
11751 c2dcqA_                        0.5 3.5E+03   0.055    0.7  -0.6   24  171-194    77-100 (134)
11752 c2yt7A_                        0.5 4.5E+03   0.072   -0.1   1.0   18  208-225    70-87  (101)
11753 c3bpqA_                        0.5 4.5E+03   0.072   -0.1   1.3   10   47-56     18-27  (41)
11754 d1fs1b2                        0.5 4.5E+03   0.072   -0.1   2.0   21  580-603    41-61  (61)
11755 d3c2ca_                        0.5 4.5E+03   0.072   -0.1   1.1   10  399-408     2-11  (112)
11756 d3ef8a1                        0.5 2.9E+03   0.046    1.2  -1.0   21  317-337    15-35  (149)
11757 c6k0hA_                        0.5 4.5E+03   0.072   -0.1   2.3   27  574-602   307-333 (335)
11758 c4ewpD_                        0.5 4.5E+03   0.072   -0.1   2.2   22  471-492    62-84  (349)
11759 c4h8lC_                        0.5 4.5E+03   0.072   -0.1   2.5   17   33-49      5-21  (26)
11760 d1lk3a_                        0.5 4.5E+03   0.072   -0.1   1.9   27  551-577    88-114 (136)
11761 d2iw5b1                        0.5 4.5E+03   0.072   -0.1   1.5   25  113-137    10-34  (65)
11762 c1gxsC_                        0.5 4.5E+03   0.072   -0.1   2.5   34  344-379   184-217 (267)
11763 c2cpiA_                        0.5 4.5E+03   0.072   -0.1   0.5   17  207-223    67-83  (111)
11764 d1k1fa_                        0.5 4.5E+03   0.072   -0.1   0.1   49   62-110    19-67  (67)
11765 c3l2iB_                        0.5 4.5E+03   0.072   -0.1   3.4   85  330-420    35-121 (253)
11766 c5lnkY_                        0.5 4.5E+03   0.072   -0.1   2.4   24  370-394    66-89  (171)
11767 d1urha2                        0.5 4.5E+03   0.072   -0.1   2.0   24  171-194    80-103 (114)
11768 d1yt3a3                        0.5 4.5E+03   0.072   -0.1   3.8   27  422-448   163-189 (193)
11769 d1afwa1                        0.5 4.5E+03   0.072   -0.1   1.6   21  471-491    36-61  (266)
11770 c2da5A_                        0.5 4.5E+03   0.072   -0.1   3.8   29  472-500    16-44  (75)
11771 c4nvsB_                        0.5 4.5E+03   0.072   -0.1   1.4   19  366-384    73-91  (157)
11772 c3et4A_                        0.5 4.5E+03   0.072   -0.1   1.0   42  346-388    73-114 (244)
11773 c2eqoA_                        0.5 4.5E+03   0.072   -0.1   2.0   25  576-603   104-128 (140)
11774 c2gksB_                        0.5 4.5E+03   0.072   -0.1   2.8   20  562-581   510-529 (529)
11775 d1nria_                        0.5 4.5E+03   0.072   -0.1   1.6   39  220-263   119-157 (248)
11776 c1nriA_                        0.5 4.5E+03   0.072   -0.1   1.6   39  220-263   119-157 (248)
11777 d1ryp2_                        0.5 4.5E+03   0.072   -0.1   1.2   27  196-222   148-179 (233)
11778 c2zcyM_                        0.5 4.5E+03   0.072   -0.1   2.6   27  196-222   148-179 (233)
11779 c5w7gV_                        0.5 4.5E+03   0.072   -0.1   2.8   40  183-222    51-95  (126)
11780 c2dzoD_                        0.5 4.5E+03   0.072   -0.1   0.2   25   32-56     38-62  (67)
11781 c4v0uI_                        0.5 4.5E+03   0.072   -0.1   1.4   18  456-473     3-20  (26)
11782 c4v0uG_                        0.5 4.5E+03   0.072   -0.1   1.4   18  456-473     3-20  (26)
11783 c4v0uO_                        0.5 4.5E+03   0.072   -0.1   1.4   18  456-473     3-20  (26)
11784 c4v0uK_                        0.5 4.5E+03   0.072   -0.1   1.4   18  456-473     3-20  (26)
11785 c4v0vB_                        0.5 4.5E+03   0.072   -0.1   1.4   18  456-473     3-20  (26)
11786 c4v0uE_                        0.5 4.5E+03   0.072   -0.1   1.4   18  456-473     3-20  (26)
11787 c3a7sA_                        0.5 4.5E+03   0.072   -0.1   2.0   21  345-365     3-23  (204)
11788 c3p9nA_                        0.5 4.5E+03   0.072   -0.1   0.5    5    9-13     20-24  (182)
11789 c5mb9D_                        0.5 4.5E+03   0.072   -0.1   0.2    8  534-541    12-19  (35)
11790 d2d59a1                        0.5 4.5E+03   0.072   -0.1   1.2   24  169-192    23-46  (139)
11791 d1wyka_                        0.5 2.3E+03   0.037    1.8  -1.5    8   11-18    109-116 (152)
11792 c4a17O_                        0.5 4.5E+03   0.072   -0.1   3.3   21  182-203   102-122 (175)
11793 c4jzbA_                        0.5 4.5E+03   0.072   -0.1   3.9   40  409-448   290-330 (361)
11794 d1jiga_                        0.5 4.5E+03   0.072   -0.1   5.4   77  367-443    51-129 (146)
11795 c2nudC_                        0.5 4.2E+03   0.067    0.1  -0.2    7  363-369     1-7   (26)
11796 c2nudD_                        0.5 4.2E+03   0.067    0.1  -0.2    7  363-369     1-7   (26)
11797 c3oqhB_                        0.5 3.9E+03   0.063    0.3  -0.3   10  227-236    25-34  (225)
11798 d1cipa1                        0.5 4.5E+03   0.072   -0.1   3.0   23  559-581    14-36  (121)
11799 d2a2na1                        0.5 1.4E+03   0.023    3.3  -2.6   24  207-230   124-147 (164)
11800 d1dd3a1                        0.5 4.5E+03   0.072   -0.1   1.1   27  181-207     3-29  (57)
11801 c6agyA_                        0.5 4.5E+03   0.072   -0.1   1.1   15  474-488    19-33  (149)
11802 d1aopa1                        0.5 4.5E+03   0.072   -0.1   1.1   12  218-229    47-58  (60)
11803 c5vx0B_                        0.5 4.1E+03   0.065    0.2  -0.2   15  192-206     1-15  (26)
11804 c5vwyB_                        0.5 4.1E+03   0.065    0.2  -0.2   15  192-206     1-15  (26)
11805 c5houA_                        0.5 4.5E+03   0.072   -0.1   1.2   13  194-206    16-28  (171)
11806 c6edeA_                        0.5 4.5E+03   0.072   -0.1   0.8   13  476-488   103-115 (178)
11807 c3ss6B_                        0.5 4.5E+03   0.072   -0.1   2.6   21  471-491    28-49  (391)
11808 c2rf9C_                        0.5 4.5E+03   0.072   -0.1   0.6    5  380-384     8-12  (27)
11809 c2ybvN_                        0.5 4.5E+03   0.072   -0.1   1.8   17  368-384    20-36  (104)
11810 d1k81a_                        0.5 4.5E+03   0.072   -0.1   0.1    4    6-9      15-18  (36)
11811 d1faki_                        0.5 4.5E+03   0.072   -0.1   1.3   14    2-15     37-50  (55)
11812 d1s35a2                        0.5 4.5E+03   0.072   -0.1   2.7   23  554-576    69-91  (105)
11813 c4n6dA_                        0.5 4.5E+03   0.072   -0.1   3.2   39   17-57    267-305 (319)
11814 c1du9A_                        0.5 4.4E+03    0.07   -0.1  -0.1   15  523-537     7-21  (28)
11815 c4mg4G_                        0.5 4.5E+03   0.072   -0.1   1.1   22  331-352     3-25  (252)
11816 c4auvH_                        0.5 4.5E+03   0.072   -0.1   1.6   12  369-380     9-20  (26)
11817 d1octc1                        0.5 4.5E+03   0.072   -0.1   3.1   25  472-496     9-33  (60)
11818 c4w7wA_                        0.5 4.5E+03   0.072   -0.1   1.9   16  217-234    33-48  (313)
11819 d1h6za3                        0.5 4.5E+03   0.072   -0.1   1.8   13  442-454    31-43  (400)
11820 c4r0mB_                        0.5 4.5E+03   0.072   -0.1   2.9   44  282-325    45-88  (555)
11821 c5ol9A_                        0.5 4.5E+03   0.072   -0.1   2.1   39  154-192     2-51  (81)
11822 c4r42B_                        0.5 4.5E+03   0.072   -0.1   4.4   36  561-600   131-166 (219)
11823 c2lg6A_                        0.5   4E+03   0.064    0.2  -0.3    5  361-365     2-6   (36)
11824 d1pzna1                        0.5 4.5E+03   0.072   -0.1   1.8   17  553-569    41-57  (61)
11825 c6mj8D_                        0.5 4.5E+03   0.072   -0.1   0.3    7  382-388     2-8   (26)
11826 c6mj8C_                        0.5 4.5E+03   0.072   -0.1   0.3    7  382-388     2-8   (26)
11827 c1g2zA_                        0.5 4.5E+03   0.072   -0.1   2.6   24  561-584     4-27  (32)
11828 d1g2za_                        0.5 4.5E+03   0.072   -0.1   2.6   24  561-584     4-27  (32)
11829 d1cm3a_                        0.5 4.5E+03   0.072   -0.1   2.3   14  470-483    68-81  (84)
11830 c3dsoA_                        0.5 3.7E+03   0.059    0.5  -0.5   12    1-12     26-37  (66)
11831 c3zvkC_                        0.5 4.5E+03   0.072   -0.1   6.7   82  423-506     8-93  (132)
11832 d1sxjc2                        0.5 4.5E+03   0.072   -0.1   5.0   53  436-490   161-213 (227)
11833 c2z01A_                        0.5 4.5E+03   0.072   -0.1   2.3   20  368-387   281-300 (313)
11834 d1sctb_                        0.5 4.5E+03   0.072   -0.1   4.5   42  560-601    89-130 (150)
11835 c4tw5A_                        0.5 4.5E+03   0.072   -0.1   1.1   16   25-40     36-51  (264)
11836 c2k3uA_                        0.5 4.5E+03   0.072   -0.1   1.8   20  192-211     3-22  (91)
11837 c4ddoA_                        0.5 4.5E+03   0.072   -0.1   0.9   20  370-389   288-307 (421)
11838 c2oqjL_                        0.5 4.5E+03   0.072   -0.1   0.3    6  382-387     2-7   (26)
11839 c2lcdA_                        0.5 2.9E+03   0.046    1.2  -1.0   10   87-96     89-98  (118)
11840 c5b52B_                        0.5 4.5E+03   0.072   -0.1   2.4   30  555-584    24-53  (60)
11841 c5m38A_                        0.5 4.5E+03   0.072   -0.1   2.6   17  472-488    61-77  (113)
11842 c3rfuC_                        0.5 4.3E+03   0.069   -0.0  -0.1   20  369-388   485-504 (663)
11843 c5hkrA_                        0.5 4.5E+03   0.072   -0.1   1.9   13  472-484     4-16  (30)
11844 c5hkrB_                        0.5 4.5E+03   0.072   -0.1   1.9   13  472-484     4-16  (30)
11845 c5hknA_                        0.5 4.5E+03   0.072   -0.1   1.9   13  472-484     4-16  (30)
11846 c5et3B_                        0.5 4.5E+03   0.072   -0.1   1.9   13  472-484     4-16  (30)
11847 c5hknB_                        0.5 4.5E+03   0.072   -0.1   1.9   13  472-484     4-16  (30)
11848 c5et3A_                        0.5 4.5E+03   0.072   -0.1   1.9   13  472-484     4-16  (30)
11849 c3s0rB_                        0.5 4.5E+03   0.072   -0.1   1.9   13  472-484     4-16  (30)
11850 c2dzaA_                        0.5 4.5E+03   0.072   -0.1   2.5   24  559-583   130-153 (245)
11851 c4uy87_                        0.5 4.5E+03   0.072   -0.1   0.4    4    7-10     17-20  (26)
11852 d1goia3                        0.5 4.5E+03   0.072   -0.1   2.6   21  409-429    38-58  (88)
11853 d1bf4a_                        0.5 4.5E+03   0.072   -0.1   0.2   10  590-599    54-63  (63)
11854 c3icgD_                        0.5 4.5E+03   0.072   -0.1   1.4   16  217-234    45-60  (452)
11855 d1j6ua1                        0.5 4.5E+03   0.072   -0.1   1.7   11  184-194    76-86  (89)
11856 d1r6ta2                        0.5 4.5E+03   0.072   -0.1   3.0   53  348-400    13-73  (386)
11857 c1ijgE_                        0.5 4.5E+03   0.072   -0.1   0.7   16  128-143    12-27  (257)
11858 d1su0b_                        0.5 4.5E+03   0.072   -0.1   4.3   28  198-225    64-91  (136)
11859 d1agxa_                        0.5 4.5E+03   0.072   -0.1   3.6   70  526-598    34-110 (331)
11860 c4qkwB_                        0.5 4.5E+03   0.072   -0.1   1.3   10  385-394     1-10  (99)
11861 c3khdC_                        0.5 4.5E+03   0.072   -0.1   3.3   36  217-260    43-78  (384)
11862 c6k0aC_                        0.5 2.7E+03   0.042    1.4  -1.2   47  182-228   116-163 (226)
11863 d1tu9a_                        0.5 4.5E+03   0.072   -0.1   2.2   31   15-45     98-128 (131)
11864 d1ikpa2                        0.5 4.5E+03   0.072   -0.1   1.9   28  548-579    14-41  (212)
11865 d1opaa_                        0.5 4.5E+03   0.072   -0.1   1.3    9  186-194    18-26  (133)
11866 c2o5nA_                        0.5 4.5E+03   0.072   -0.1   0.8   40    1-41    137-176 (271)
11867 c2mn2A_                        0.5 4.5E+03   0.072   -0.1   2.8   34  309-360    67-100 (122)
11868 c1gl2C_                        0.5 4.5E+03   0.072   -0.1   1.3   16  366-381     7-22  (60)
11869 d2b0la1                        0.5 4.5E+03   0.072   -0.1   1.1   27  563-589    15-41  (91)
11870 c2obuA_                        0.5 4.5E+03   0.072   -0.1   1.3   11  119-129    14-25  (42)
11871 d1jjcb6                        0.5 4.5E+03   0.072   -0.1   2.6   22  575-596   171-192 (209)
11872 d1f05a_                        0.5 4.5E+03   0.072   -0.1   2.4   23  365-387   107-129 (322)
11873 d3claa_                        0.5 4.5E+03   0.072   -0.1   2.8   27  180-210    35-61  (213)
11874 c2dnnA_                        0.5 3.9E+03   0.062    0.3  -0.3   16  206-221    59-74  (108)
11875 c4apfB_                        0.5 4.5E+03   0.072   -0.1   2.5  134  365-498   135-280 (341)
11876 c6rfrH_                        0.5 4.5E+03   0.072   -0.1   2.2   38  556-593    35-72  (216)
11877 c2m1xA_                        0.5 4.5E+03   0.072   -0.1   2.9   21  468-488    18-38  (160)
11878 c3q0iA_                        0.5 4.5E+03   0.072   -0.1   1.5   20  469-488     8-27  (303)
11879 c6nd1A_                        0.5 4.5E+03   0.072   -0.1   3.7   31  355-385   191-223 (461)
11880 c6cgoB_                        0.5 4.5E+03   0.072   -0.1   2.0   13  370-382    10-22  (508)
11881 c3kpbA_                        0.5 4.5E+03   0.072   -0.1   2.6   36  286-321    81-118 (119)
11882 c6p1hA_                        0.5 4.5E+03   0.072   -0.1   3.2   36  191-226   748-783 (959)
11883 c3zf7R_                        0.5 4.5E+03   0.072   -0.1   3.4   26  201-226    28-53  (154)
11884 c1upiA_                        0.5 4.5E+03   0.072   -0.1   2.9   21  374-394   175-195 (198)
11885 d1iwpg_                        0.5 4.5E+03   0.072   -0.1   3.0   35  179-213    99-134 (138)
11886 c3u1hA_                        0.5 4.5E+03   0.072   -0.1   1.3   36  419-454   288-324 (355)
11887 c5vjiC_                        0.5 4.5E+03   0.072   -0.1   3.3   23  269-295     2-24  (57)
11888 d1nvma1                        0.5 4.5E+03   0.072   -0.1   4.1   47  179-226     3-49  (51)
11889 c3b37A_                        0.5 4.5E+03   0.072   -0.1  10.8  110  355-467   678-787 (867)
11890 d1dtxa_                        0.5 4.5E+03   0.072   -0.1   1.3   14    2-15     38-51  (58)
11891 c6fpcA_                        0.5 4.5E+03   0.072   -0.1   1.3   12  372-383    32-43  (185)
11892 c2kd5A_                        0.5 4.5E+03   0.072   -0.1   2.0   16  214-229    10-25  (144)
11893 d1juba_                        0.5 4.5E+03   0.072   -0.1   2.4   53  143-195   248-300 (311)
11894 c2gtpD_                        0.5 4.5E+03   0.072   -0.1   5.2   53  289-351    27-79  (132)
11895 c2ko2A_                        0.5 4.5E+03   0.072   -0.1   1.5   43  389-431     4-55  (67)
11896 c3e56A_                        0.5 1.7E+03   0.028    2.7  -2.2   40   24-63     19-66  (75)
11897 c3g8cB_                        0.5 4.5E+03   0.072   -0.1   1.3   25  180-204   401-425 (444)
11898 d1yqfa1                        0.5 4.5E+03   0.072   -0.1   4.4   41  217-260   139-179 (182)
11899 c2r0yA_                        0.5 4.5E+03   0.072   -0.1   0.5   33  237-271   200-232 (283)
11900 c6qm7A_                        0.5 4.5E+03   0.072   -0.1   3.4   38  196-233   169-210 (244)
11901 c1yz2A_                        0.5 3.8E+03    0.06    0.4  -0.4   11  305-315     4-14  (26)
11902 c2fcdA_                        0.5 4.5E+03   0.072   -0.2   2.9   23  183-205    25-47  (78)
11903 c2jofA_                        0.5 4.5E+03   0.072   -0.2   0.5   17  438-454     4-20  (26)
11904 c2oqjC_                        0.5 4.5E+03   0.072   -0.2   0.3    6  382-387     2-7   (26)
11905 d1ou8a_                        0.5 4.5E+03   0.072   -0.2   1.5   12  254-265    12-23  (106)
11906 c3l40A_                        0.5 3.5E+03   0.056    0.6  -0.6   25   96-121   191-215 (218)
11907 c4aw6B_                        0.5 4.5E+03   0.072   -0.2   0.9   16  554-569   404-419 (419)
11908 c2gl0A_                        0.5 4.5E+03   0.072   -0.2   0.4   16   13-28     70-85  (163)
11909 c3pkiF_                        0.5 4.2E+03   0.066    0.1  -0.2   27  369-397    79-105 (274)
11910 c2j06B_                        0.5 2.9E+03   0.047    1.2  -1.0    7  575-581    47-53  (59)
11911 c3fhkF_                        0.5 4.5E+03   0.072   -0.2   1.5   23  432-456    86-108 (147)
11912 c4ru0B_                        0.5 4.5E+03   0.072   -0.2   2.1   23  365-387   213-235 (415)
11913 d2bgca2                        0.5 4.5E+03   0.072   -0.2   1.1    8  377-384     6-13  (131)
11914 d2aala1                        0.5 4.5E+03   0.072   -0.2   3.5   39  543-583    64-102 (129)
11915 d1f66c_                        0.5 4.5E+03   0.072   -0.2   2.3   66  322-387     6-71  (103)
11916 c1f66C_                        0.5 4.5E+03   0.072   -0.2   2.3   66  322-387     6-71  (103)
11917 c2l1iA_                        0.5 4.5E+03   0.072   -0.2   2.3   19  365-383   103-121 (122)
11918 d1ee0a2                        0.5 4.5E+03   0.072   -0.2   4.0   40  223-262    84-123 (160)
11919 c5cviB_                        0.5 4.5E+03   0.072   -0.2   2.4   43   33-79      7-49  (215)
11920 c4atpD_                        0.5 4.5E+03   0.072   -0.2   2.5   20  363-382   381-400 (439)
11921 c2qdmA_                        0.5 4.5E+03   0.072   -0.2   1.0   41  427-471   222-262 (286)
11922 c5kzmA_                        0.5 4.5E+03   0.072   -0.2   7.3   75  179-253    32-121 (260)
11923 c1dd3C_                        0.5 4.5E+03   0.072   -0.2   2.1   14  563-576    15-28  (32)
11924 c1dd3D_                        0.5 4.5E+03   0.072   -0.2   2.1   14  563-576    15-28  (32)
11925 c6sriQ_                        0.5 4.5E+03   0.072   -0.2   0.8    7  264-270    71-77  (91)
11926 d2ogqa2                        0.5 4.5E+03   0.072   -0.2   2.3   14  471-484    74-87  (87)
11927 d2ba0a3                        0.5 4.5E+03   0.072   -0.2   2.9   19  367-385    51-69  (84)
11928 c6mk1V_                        0.5 4.5E+03   0.072   -0.2   2.2   15  472-489     2-16  (30)
11929 c5ezcB_                        0.5 4.5E+03   0.072   -0.2   2.3   16  560-575     1-16  (30)
11930 c5ezcG_                        0.5 4.5E+03   0.072   -0.2   2.3   16  560-575     1-16  (30)
11931 c5ezcF_                        0.5 4.5E+03   0.072   -0.2   2.3   16  560-575     1-16  (30)
11932 c6dzpg_                        0.5 4.5E+03   0.072   -0.2   0.3   15  538-552    49-63  (64)
11933 c5ks8D_                        0.5 4.5E+03   0.072   -0.2   5.1   41  200-241   300-344 (580)
11934 c1f0dA_                        0.5 4.5E+03   0.072   -0.2   0.6    7  334-340     2-8   (26)
11935 c1d9jA_                        0.5 4.5E+03   0.072   -0.2   0.6    7  334-340     2-8   (26)
11936 c2m3eA_                        0.5 4.5E+03   0.072   -0.2   1.2   14   14-27     30-43  (50)
11937 c3b1qD_                        0.5 4.5E+03   0.072   -0.2   2.5   18  356-373   245-262 (303)
11938 d2hk6a1                        0.5 4.5E+03   0.072   -0.2   2.0   13  217-229    93-105 (309)
11939 c1xrsB_                        0.5 4.5E+03   0.072   -0.2   2.7   20  469-488    12-31  (212)
11940 c2wj0B_                        0.5 4.5E+03   0.072   -0.2   1.9   12  182-193     7-18  (125)
11941 c2zqeA_                        0.5 4.5E+03   0.072   -0.2   2.4   15  211-225     9-23  (80)
11942 c3wwtB_                        0.5 4.5E+03   0.072   -0.2   2.1   21  201-221     5-25  (107)
11943 c6f8sD_                        0.5 4.5E+03   0.072   -0.2   1.7   24   38-61      4-27  (65)
11944 c6ii2C_                        0.5 4.5E+03   0.072   -0.2   4.2   39  101-139   379-421 (568)
11945 d1tqga_                        0.5 4.5E+03   0.072   -0.2   8.2   91  113-207     1-93  (105)
11946 c2l5gB_                        0.5 4.5E+03   0.072   -0.2   0.8    9  217-225     5-13  (42)
11947 c4fioA_                        0.5 4.5E+03   0.072   -0.2   2.1   13  368-380     6-18  (321)
11948 c5ifsA_                        0.5 3.6E+03   0.057    0.6  -0.6   11  573-583   133-143 (181)
11949 c4n02A_                        0.5 4.5E+03   0.072   -0.2   2.6   48  143-190   250-297 (332)
11950 c2gquA_                        0.5 4.5E+03   0.072   -0.2   0.1   17   14-30    109-125 (266)
11951 c4f3rC_                        0.5 4.5E+03   0.072   -0.2   1.2   13  200-212   120-132 (147)
11952 d1gaqb_                        0.5 4.5E+03   0.072   -0.2   1.1   13  184-196    24-36  (98)
11953 c6dmxF_                        0.5 4.5E+03   0.072   -0.2   1.9   15  557-571     2-16  (26)
11954 c3lhxA_                        0.5 4.5E+03   0.072   -0.2   2.5   18  356-373   261-278 (300)
11955 c6djyA_                        0.5 4.5E+03   0.072   -0.2   1.2   44  252-295   164-207 (281)
11956 c5gthR_                        0.5 4.5E+03   0.072   -0.2   2.2   15   34-48      8-22  (34)
11957 c5ws5R_                        0.5 4.5E+03   0.072   -0.2   2.2   15   34-48      8-22  (34)
11958 c5kaiR_                        0.5 4.5E+03   0.072   -0.2   1.7   15   34-48      8-22  (34)
11959 c5gtiR_                        0.5 4.5E+03   0.072   -0.2   2.2   15   34-48      8-22  (34)
11960 c5ws6R_                        0.5 4.5E+03   0.072   -0.2   2.2   15   34-48      8-22  (34)
11961 c4ub6R_                        0.5 4.5E+03   0.072   -0.2   2.2   15   34-48      8-22  (34)
11962 c4pj0R_                        0.5 4.5E+03   0.072   -0.2   2.2   15   34-48      8-22  (34)
11963 c5tisR_                        0.5 4.5E+03   0.072   -0.2   2.2   15   34-48      8-22  (34)
11964 c5tisr_                        0.5 4.5E+03   0.072   -0.2   2.2   15   34-48      8-22  (34)
11965 c6nd1D_                        0.5 4.5E+03   0.072   -0.2   2.4   22  337-358     6-27  (41)
11966 c3wj7B_                        0.5 4.5E+03   0.072   -0.2   2.6   27   55-81    303-329 (330)
11967 d3d1ma1                        0.5 4.5E+03   0.072   -0.2   0.5   17  534-550   130-146 (148)
11968 c3f41B_                        0.5 4.5E+03   0.072   -0.2   1.9   30   79-108   209-238 (590)
11969 d2ghpa2                        0.5 4.6E+03   0.073   -0.2   1.5   19  349-367     9-27  (75)
11970 c4ypjB_                        0.5 4.6E+03   0.073   -0.2   0.3   24  435-458   382-405 (810)
11971 c5xynD_                        0.5 4.6E+03   0.073   -0.2   2.2   39  372-410     7-45  (205)
11972 c6j9eF_                        0.5 4.6E+03   0.073   -0.2   2.4   31   46-78      4-38  (165)
11973 c3izcQ_                        0.5 4.6E+03   0.073   -0.2   0.3   15  374-388   223-237 (297)
11974 c1qysA_                        0.5 4.6E+03   0.073   -0.2   2.9   21  559-579    55-75  (92)
11975 c3bjqA_                        0.5 4.6E+03   0.073   -0.2   2.5   30  554-583   138-167 (296)
11976 d1ni5a1                        0.5 4.6E+03   0.073   -0.2   2.2   34  183-223   194-227 (227)
11977 c5abxB_                        0.5 4.6E+03   0.073   -0.2   1.4   13  445-457    13-25  (38)
11978 d2uubk1                        0.5 4.6E+03   0.073   -0.2   2.0   14  216-229    55-68  (119)
11979 d1jlva1                        0.5 4.6E+03   0.073   -0.2   2.6   26  329-354    45-70  (123)
11980 d1iwga4                        0.5 4.6E+03   0.073   -0.2   1.0   19  473-493    77-95  (97)
11981 c1hr9D_                        0.5 4.6E+03   0.073   -0.2   4.0   52  548-599   317-368 (441)
11982 c6jnfE_                        0.5 4.6E+03   0.073   -0.2   1.9   30    9-38      4-33  (37)
11983 c6jnfJ_                        0.5 4.6E+03   0.073   -0.2   1.9   30    9-38      4-33  (37)
11984 d1chka_                        0.5 4.6E+03   0.073   -0.2   4.7   66  442-510   127-196 (238)
11985 c2kbrA_                        0.5 4.6E+03   0.073   -0.2   5.9   60  436-498     4-63  (80)
11986 c4y5wD_                        0.5 4.6E+03   0.073   -0.2   1.2   17   93-109   269-285 (471)
11987 c1wpcA_                        0.5 4.6E+03   0.073   -0.2   1.8   28  325-352    73-100 (481)
11988 c2iyfA_                        0.5 3.9E+03   0.063    0.3  -0.3   24  365-388    12-35  (384)
11989 c4k51A_                        0.5 4.6E+03   0.073   -0.2   2.4   15  367-381   182-196 (213)
11990 c3kl4B_                        0.5 4.6E+03   0.073   -0.2   0.9    6  457-462     8-13  (26)
11991 d1mmca_                        0.5 3.2E+03   0.051    0.9  -0.8    6  360-365    19-24  (30)
11992 d1xsfa1                        0.5 4.6E+03   0.073   -0.2   1.2    8   30-37      8-15  (86)
11993 d1pcna1                        0.5 4.1E+03   0.066    0.1  -0.2    8  191-198     5-12  (44)
11994 c2vdaA_                        0.5 4.6E+03   0.073   -0.2   1.8   13  368-380   797-809 (828)
11995 c4oxxA_                        0.5 4.6E+03   0.073   -0.2   2.3   29  549-580    90-118 (153)
11996 c1l9mB_                        0.5 4.6E+03   0.073   -0.2   2.7   27  288-324   254-285 (681)
11997 c2ovmB_                        0.5 4.6E+03   0.073   -0.2   1.2   11   63-73      1-11  (26)
11998 c2l9dA_                        0.5 3.9E+03   0.062    0.3  -0.4   22  467-490    24-45  (108)
11999 c2oqjI_                        0.5 4.6E+03   0.073   -0.2   0.3    6  382-387     2-7   (26)
12000 c5n9gH_                        0.5 4.6E+03   0.073   -0.2   1.0   25  113-137    19-43  (98)
12001 c2h0aA_                        0.5 4.6E+03   0.073   -0.2   4.0   49  214-268   118-166 (258)
12002 d1ka5a_                        0.5 4.6E+03   0.073   -0.2   2.4   17  470-486    69-86  (88)
12003 c3p13B_                        0.5 4.6E+03   0.073   -0.2   0.3   12  357-368     7-18  (129)
12004 c5v2sA_                        0.5 4.6E+03   0.073   -0.2   0.9   31  457-491   403-433 (705)
12005 c2ba3A_                        0.5 4.6E+03   0.073   -0.2   1.0   11  133-143    41-51  (51)
12006 c4u4eA_                        0.5 4.6E+03   0.073   -0.2   2.3   21  471-491    26-47  (360)
12007 c3ssbJ_                        0.5 4.4E+03   0.069   -0.0  -0.1    5  361-365     8-12  (29)
12008 d1qaxa2                        0.5 4.6E+03   0.073   -0.2   4.4   62  272-343   254-315 (315)
12009 c6soyA_                        0.5 4.6E+03   0.073   -0.2   1.0   13  364-376   104-116 (323)
12010 c1sn9D_                        0.5 4.6E+03   0.073   -0.2   1.4   16  465-480     1-16  (26)
12011 c1sn9B_                        0.5 4.6E+03   0.073   -0.2   1.4   16  465-480     1-16  (26)
12012 c1sn9C_                        0.5 4.6E+03   0.073   -0.2   1.4   16  465-480     1-16  (26)
12013 c1sn9A_                        0.5 4.6E+03   0.073   -0.2   1.4   16  465-480     1-16  (26)
12014 c3gycB_                        0.5 4.6E+03   0.073   -0.2   1.3   20   23-42    117-136 (381)
12015 d1an4a_                        0.5 4.6E+03   0.073   -0.2   0.5   18  431-448    45-62  (65)
12016 c6gw3B_                        0.5 4.6E+03   0.073   -0.2   2.4   21  471-491    94-115 (382)
12017 c2xtbA_                        0.5 4.6E+03   0.073   -0.2   2.5   18  356-373   305-322 (337)
12018 c3kwpA_                        0.5 4.6E+03   0.073   -0.2   0.3   32  562-593    89-120 (228)
12019 c5ig9H_                        0.5 4.6E+03   0.073   -0.2   1.1   26  170-195     4-29  (310)
12020 c2h3gX_                        0.5 4.6E+03   0.073   -0.2   2.9   33  388-420   177-211 (247)
12021 c3f9vA_                        0.5 4.6E+03   0.073   -0.2   2.1   15  366-380   579-593 (595)
12022 c6ic4H_                        0.5 4.6E+03   0.073   -0.2   0.7   16   43-61    121-136 (257)
12023 c5y0iA_                        0.5 3.5E+03   0.056    0.6  -0.6    9  306-314     1-9   (26)
12024 d1rlfa_                        0.5 4.5E+03   0.072   -0.1  -0.0   22  115-136    32-53  (90)
12025 c3ri2B_                        0.5 4.6E+03   0.073   -0.2   3.9   29  474-504    34-62  (109)
12026 c4mhlA_                        0.5 4.6E+03   0.073   -0.2   2.6   34  450-484   123-160 (161)
12027 c2pjxB_                        0.5 4.6E+03   0.073   -0.2   0.8   17   59-75    238-254 (517)
12028 c2dkdA_                        0.5 2.1E+03   0.034    2.1  -1.7   23  203-225   511-533 (536)
12029 c5h16D_                        0.5 4.6E+03   0.073   -0.2   1.2   13  200-212   127-139 (161)
12030 c3iz5Z_                        0.5 4.6E+03   0.073   -0.2   0.8   17   84-100    38-54  (75)
12031 c3mnzP_                        0.5 4.6E+03   0.073   -0.2   1.0   11  509-519     2-12  (26)
12032 c2hsqB_                        0.5 4.6E+03   0.073   -0.2   2.2   15  562-576     2-16  (26)
12033 d1ufya_                        0.5 4.6E+03   0.073   -0.2   1.4   15  367-381    20-34  (121)
12034 d2ebna_                        0.5 4.6E+03   0.073   -0.2   1.1   17  367-383    66-82  (285)
12035 d1heka_                        0.5 4.6E+03   0.073   -0.2   0.9   21   91-111    76-96  (116)
12036 c2z84A_                        0.5 3.9E+03   0.063    0.3  -0.3   43  524-568    36-78  (210)
12037 c5injA_                        0.5 4.6E+03   0.073   -0.2   4.4   35  171-207   274-309 (356)
12038 d1e5ra_                        0.5 4.6E+03   0.073   -0.2   2.6   24  313-336   218-241 (260)
12039 d1jbia_                        0.5 4.6E+03   0.073   -0.2   0.2   16   27-42     40-55  (100)
12040 c2rk0B_                        0.5 4.6E+03   0.073   -0.2   2.4   18  213-230    82-99  (127)
12041 c3c66C_                        0.5 4.6E+03   0.073   -0.2   0.2    6  317-322    19-24  (26)
12042 d1eg3a2                        0.5 4.6E+03   0.073   -0.2   1.9   23  437-463    68-90  (97)
12043 c4r61A_                        0.5 4.6E+03   0.073   -0.2   0.2   15  583-597    84-98  (140)
12044 c2rc9A_                        0.5 3.9E+03   0.062    0.3  -0.4   21   21-41     92-112 (287)
12045 c4gr5B_                        0.5 4.6E+03   0.073   -0.2   3.9   44  282-325    97-140 (455)
12046 c6cnbR_                        0.5 4.6E+03   0.073   -0.2  11.7  124  330-469    71-206 (522)
12047 c5wrgB_                        0.5 4.6E+03   0.073   -0.2   0.7   52  547-601   628-679 (736)
12048 c6ray7_                        0.5 4.6E+03   0.073   -0.2   0.9   15  366-380   570-584 (587)
12049 c6hz2A_                        0.5 4.6E+03   0.073   -0.2   1.1   20  577-596     1-20  (27)
12050 c4ksnC_                        0.5 4.6E+03   0.073   -0.2   0.2    7  553-559    37-43  (64)
12051 c3cqdB_                        0.5 4.6E+03   0.073   -0.2   2.5   18  356-373   261-278 (308)
12052 d1a8oa_                        0.5 4.6E+03   0.073   -0.2   1.4   29  129-157     7-35  (70)
12053 d2piia_                        0.5 4.6E+03   0.073   -0.2   1.4   18  212-229     9-26  (112)
12054 d2idla1                        0.5 4.6E+03   0.073   -0.2   1.0   25  113-137    82-106 (112)
12055 c4mo9A_                        0.5 4.6E+03   0.073   -0.2   2.4   15  211-225   149-163 (349)
12056 c3dvjB_                        0.5 4.6E+03   0.073   -0.2   2.1   21  364-384     2-22  (26)
12057 d1af7a1                        0.5 4.6E+03   0.073   -0.2   3.0   39   84-122    41-79  (81)
12058 c3hilB_                        0.5 4.6E+03   0.073   -0.2   1.3   10  571-580    39-48  (62)
12059 c4i5nE_                        0.5 4.6E+03   0.073   -0.2   4.9   42  553-594   283-324 (357)
12060 d2bbya_                        0.5 4.6E+03   0.073   -0.2   2.6   41   32-75      7-47  (69)
12061 c4pytA_                        0.5 4.6E+03   0.073   -0.2   1.5   23  173-195    38-60  (302)
12062 c5my7A_                        0.5 3.5E+03   0.055    0.7  -0.6    9   23-31     21-29  (93)
12063 c6blhG_                        0.5 4.1E+03   0.065    0.2  -0.3    9   53-61      3-11  (35)
12064 c2cqjA_                        0.5 4.6E+03   0.073   -0.2   3.5   22  184-205    10-31  (71)
12065 c2k5dA_                        0.5   4E+03   0.064    0.2  -0.3    8  259-266     4-11  (110)
12066 c2cjdA_                        0.5 4.6E+03   0.073   -0.2   2.2   18  211-228   380-397 (436)
12067 c2n93A_                        0.5 4.6E+03   0.073   -0.2   1.0    9  186-194    18-26  (130)
12068 c4bwpA_                        0.5 4.6E+03   0.073   -0.2   4.3   46  368-413   228-273 (386)
12069 c4ytjC_                        0.5 4.6E+03   0.073   -0.2   1.4   14  215-228   298-311 (368)
12070 d2qtia1                        0.5 4.6E+03   0.073   -0.2   3.5   31  560-594     3-33  (65)
12071 d1u9da_                        0.5 4.6E+03   0.073   -0.2   1.6   19  370-388    33-52  (122)
12072 d2h00a1                        0.5 4.6E+03   0.073   -0.2   1.4   19  211-229   184-202 (225)
12073 c6fm0A_                        0.5   3E+03   0.048    1.1  -0.9   22  484-505   173-194 (294)
12074 d1lata_                        0.5 4.6E+03   0.073   -0.2   1.6   12  255-266    60-71  (71)
12075 c2v5iA_                        0.5 4.6E+03   0.073   -0.2   0.9   14  574-587   118-131 (553)
12076 c5vogA_                        0.5 4.6E+03   0.073   -0.2   2.5   20  472-491    16-35  (176)
12077 c1hqcB_                        0.5 2.2E+03   0.034    2.1  -1.7   45  214-258    14-58  (314)
12078 c3g43F_                        0.5 4.6E+03   0.073   -0.2   1.1   14  588-601     2-15  (45)
12079 c2d35A_                        0.5 4.6E+03   0.073   -0.2   2.5   17  402-418    45-61  (62)
12080 c2auvA_                        0.5 4.6E+03   0.073   -0.2   2.0   27  463-489    15-41  (85)
12081 c5od9B_                        0.5 4.6E+03   0.073   -0.2   4.4   60    5-90     18-77  (88)
12082 d1m65a_                        0.5 4.6E+03   0.073   -0.2   2.3   15  181-195   213-227 (234)
12083 d1lama1                        0.5 4.6E+03   0.073   -0.2   1.6   34   14-47    203-236 (325)
12084 d2fr2a1                        0.5 4.6E+03   0.073   -0.2   0.2   12   92-103     2-13  (161)
12085 c5j6vA_                        0.5 4.6E+03   0.073   -0.2   1.8   11  473-483     9-19  (26)
12086 d2gqba1                        0.5 4.6E+03   0.073   -0.2   3.8   29  184-212    70-98  (130)
12087 c3izcw_                        0.5 4.6E+03   0.073   -0.2   4.2   46  404-450     5-50  (58)
12088 c2pjxD_                        0.5 4.6E+03   0.073   -0.2   0.7   14  185-198     6-19  (26)
12089 c2pjxC_                        0.5 4.6E+03   0.073   -0.2   0.7   14  185-198     6-19  (26)
12090 c4nleB_                        0.5 4.6E+03   0.073   -0.2   2.9   41  559-603    95-135 (451)
12091 c3lhoA_                        0.5 4.6E+03   0.073   -0.2   2.3   17  180-196   178-194 (254)
12092 c2k89A_                        0.5 4.6E+03   0.073   -0.2   1.7   19  120-138    42-60  (80)
12093 c2vacA_                        0.5 4.6E+03   0.073   -0.2   2.5   16  214-229     8-23  (134)
12094 c4kbmB_                        0.5 4.6E+03   0.073   -0.2   1.3   21  206-226   128-148 (148)
12095 c3biyA_                        0.5 4.6E+03   0.073   -0.2   2.9   23  557-579   172-194 (317)
12096 d1z0pa1                        0.5 4.6E+03   0.073   -0.2   1.1   10  120-129     5-14  (73)
12097 c1larB_                        0.5 4.6E+03   0.073   -0.2   1.8   50  402-456   159-212 (533)
12098 c4kd2e_                        0.5   2E+03   0.033    2.2  -1.8   16  214-229    86-101 (102)
12099 c6ovtD_                        0.5 4.6E+03   0.073   -0.2   6.1   74  132-205   226-304 (559)
12100 c5o60O_                        0.5 4.6E+03   0.073   -0.2   1.7   44  247-290    39-82  (118)
12101 c3i3yB_                        0.5 4.6E+03   0.073   -0.2   0.7   26  363-388    59-84  (282)
12102 c6h98A_                        0.5 4.6E+03   0.073   -0.2   2.5   54  363-422   351-404 (424)
12103 c4ls5A_                        0.5 4.6E+03   0.073   -0.2   1.1   21  473-493   279-299 (413)
12104 c2dhgA_                        0.5 3.3E+03   0.052    0.8  -0.8   18  206-223    54-71  (104)
12105 d1jr6a_                        0.5 4.6E+03   0.073   -0.2   0.8   24  171-194    38-61  (138)
12106 c5o5jK_                        0.5 4.6E+03   0.073   -0.2   2.0   14  216-229    54-67  (115)
12107 c3m51P_                        0.5 4.6E+03   0.073   -0.2   0.5   10  364-373     8-17  (31)
12108 c4r2nA_                        0.5 4.6E+03   0.073   -0.2   2.6   45  331-382   275-319 (354)
12109 c1xeaD_                        0.5 4.6E+03   0.073   -0.2   4.1   42  382-423    69-121 (311)
12110 c5aa5C_                        0.5 4.6E+03   0.073   -0.2   2.7   59  119-189    43-101 (561)
12111 c4bwsE_                        0.5 4.6E+03   0.073   -0.2   0.7   13   56-68      4-16  (26)
12112 c4bwqB_                        0.5 4.6E+03   0.073   -0.2   0.7   13   56-68      4-16  (26)
12113 c3pfeA_                        0.5 4.6E+03   0.073   -0.2   2.3   58  204-265     8-65  (471)
12114 c3i4rB_                        0.5 3.5E+03   0.055    0.7  -0.6   20  425-444   270-289 (528)
12115 c4ig7A_                        0.5 4.6E+03   0.073   -0.2   2.0   21  345-365     4-24  (231)
12116 c3iibA_                        0.5 4.6E+03   0.073   -0.2   2.1   20  365-384    42-61  (442)
12117 c5dp2A_                        0.5 4.6E+03   0.073   -0.2   1.6   38  182-229   290-327 (335)
12118 c3fo8D_                        0.5 4.6E+03   0.073   -0.2   0.3   12    2-13     52-63  (274)
12119 d1e57b_                        0.5 2.3E+03   0.037    1.9  -1.6   10  346-355   135-144 (183)
12120 c3rfoA_                        0.5 4.6E+03   0.073   -0.2   0.7   20  469-488    11-30  (314)
12121 c3ff4A_                        0.5 4.6E+03   0.073   -0.2   1.8   22  227-248    10-31  (121)
12122 c5j8rC_                        0.5 4.6E+03   0.073   -0.2   0.9   44  427-471   220-263 (286)
12123 d1vqra_                        0.5 4.6E+03   0.073   -0.2   0.6   25  364-388     1-25  (284)
12124 c2rneA_                        0.5 4.6E+03   0.073   -0.2   1.2   20  452-471    23-42  (115)
12125 c2h7vD_                        0.5 4.6E+03   0.073   -0.2   2.8   43  231-273    89-132 (259)
12126 c3bpjD_                        0.5 4.6E+03   0.073   -0.2   3.5   23  197-219    34-56  (69)
12127 c3b5nF_                        0.5 4.6E+03   0.073   -0.2   2.5   19  558-576    14-32  (68)
12128 c2w1oA_                        0.5 4.6E+03   0.073   -0.2   3.9   47  404-450     6-52  (70)
12129 c5nmiK_                        0.5 4.6E+03   0.073   -0.2   0.4    9  453-461     5-13  (26)
12130 d1be3k_                        0.5 4.6E+03   0.073   -0.2   0.4    9  453-461     5-13  (26)
12131 c5nmiX_                        0.5 4.6E+03   0.073   -0.2   0.4    9  453-461     5-13  (26)
12132 c4ui2C_                        0.5 4.6E+03   0.073   -0.2   2.5   26  369-395    27-52  (80)
12133 d1wmib1                        0.5 4.6E+03   0.073   -0.2   1.0   22   39-60     30-51  (61)
12134 c5n4kA_                        0.5 4.6E+03   0.073   -0.2   0.2   13  184-196    25-37  (130)
12135 c2mkvA_                        0.5 4.6E+03   0.073   -0.2   1.3   10  316-325    42-51  (64)
12136 d1vlra1                        0.5 4.6E+03   0.073   -0.2   1.4   12  590-601   177-188 (188)
12137 c3qk9B_                        0.5 4.6E+03   0.073   -0.2   1.3   25  386-410    47-71  (175)
12138 d1dxsa_                        0.5 4.6E+03   0.073   -0.2   2.4   19  184-202     2-20  (57)
12139 d1ysya1                        0.5 4.6E+03   0.073   -0.2   2.8   44   92-135    22-65  (83)
12140 c5z08D_                        0.5 4.6E+03   0.073   -0.2   0.6   10   12-21     18-27  (44)
12141 c5vwxB_                        0.5 4.6E+03   0.073   -0.2   0.1   16  100-115     1-16  (26)
12142 c2l0gA_                        0.5 4.6E+03   0.073   -0.2   1.5   11  287-297    22-32  (32)
12143 c5mx2R_                        0.5 4.6E+03   0.073   -0.2   2.2   15   34-48      8-22  (35)
12144 c3twfB_                        0.5 4.6E+03   0.073   -0.2   0.4    7  216-222     3-9   (26)
12145 c3kinA_                        0.5 4.6E+03   0.073   -0.2   1.7   33  544-576    90-122 (238)
12146 c2clyE_                        0.5 4.6E+03   0.073   -0.2   3.0   65  346-413    43-107 (121)
12147 c5z2tC_                        0.5 4.6E+03   0.073   -0.2   3.2   25  472-496     6-30  (53)
12148 c1pbwB_                        0.5 4.6E+03   0.073   -0.2   6.3   59  439-502    73-131 (195)
12149 c2l99X_                        0.5 3.7E+03   0.059    0.5  -0.5   14  499-512     6-19  (26)
12150 d1sfxa_                        0.5 4.6E+03   0.073   -0.2   5.2   57   49-112     8-64  (109)
12151 c4uv3I_                        0.5 4.6E+03   0.073   -0.2   1.4   13  271-283    65-77  (247)
12152 c4gytB_                        0.5 4.6E+03   0.073   -0.2   3.8   64  314-379     7-70  (177)
12153 d1iuaa_                        0.5 4.6E+03   0.073   -0.2   0.9    9  574-582    15-23  (83)
12154 c4mfgA_                        0.5 4.6E+03   0.073   -0.2   2.4   24  578-601   144-167 (168)
12155 d2cfua2                        0.5 4.6E+03   0.073   -0.2   8.0   59  436-503   415-473 (502)
12156 d1cy9a_                        0.5 4.6E+03   0.073   -0.2   4.0   35  451-486    67-103 (245)
12157 d2o7ta1                        0.5 4.6E+03   0.073   -0.2   1.5   18  569-586    30-47  (78)
12158 c2ky5A_                        0.5 4.6E+03   0.073   -0.2   0.8   15   24-38      3-17  (35)
12159 c2v6lI_                        0.5 4.6E+03   0.073   -0.2   5.6   49  450-500     4-56  (82)
12160 c2v0xB_                        0.5 4.6E+03   0.073   -0.2   2.6   30  158-187    32-61  (205)
12161 c4esyB_                        0.5 4.6E+03   0.073   -0.2   0.2   19  439-457    12-30  (162)
12162 c4wolC_                        0.5 4.6E+03   0.073   -0.2   1.3   15  578-594     1-15  (30)
12163 c4wolB_                        0.5 4.6E+03   0.073   -0.2   1.3   15  578-594     1-15  (30)
12164 c2mvgA_                        0.5 4.6E+03   0.073   -0.2   2.7   19  465-483    82-100 (167)
12165 d1pb6a1                        0.5 4.6E+03   0.073   -0.2   1.7   18  569-586    27-44  (72)
12166 c4wyqB_                        0.5 4.6E+03   0.073   -0.2   1.5    9  437-445    66-74  (75)
12167 d2g7ga2                        0.5 4.6E+03   0.073   -0.2   4.1   34  561-594    37-70  (132)
12168 c5sy5B_                        0.5   4E+03   0.064    0.2  -0.3   42  381-422   192-233 (278)
12169 d1epba_                        0.5 4.6E+03   0.073   -0.2   2.3   20  564-583   124-143 (160)
12170 d1yfna1                        0.5 4.6E+03   0.073   -0.2   1.5   12  254-265    14-25  (108)
12171 c4w8jA_                        0.5 4.6E+03   0.073   -0.2   0.9   21   33-53    621-641 (1017)
12172 d1chma1                        0.5 4.6E+03   0.073   -0.2   1.7   11  372-382    29-39  (155)
12173 c3lf4A_                        0.5 4.6E+03   0.073   -0.2   0.5    8  346-353    52-59  (62)
12174 c3cwbT_                        0.5 4.6E+03   0.073   -0.2   1.3   26  578-603    48-73  (79)
12175 d1de4c3                        0.5 4.6E+03   0.073   -0.2   2.6   17  369-385   114-131 (294)
12176 d1fc3a_                        0.5 4.6E+03   0.073   -0.2   4.1   29  472-500     5-33  (119)
12177 c4eozD_                        0.5 4.6E+03   0.073   -0.2   4.0  133  366-498   137-281 (301)
12178 c4lu0A_                        0.5 4.6E+03   0.073   -0.2   1.3   19  469-487    30-48  (247)
12179 c4n6qA_                        0.5 4.6E+03   0.073   -0.2   0.8    9    2-10     28-36  (178)
12180 c3ddeB_                        0.5 4.6E+03   0.073   -0.2   5.9   98   55-152   102-199 (231)
12181 c5aplA_                        0.5 4.6E+03   0.073   -0.2   3.7   44  282-325    33-76  (488)
12182 c1yx5B_                        0.5 4.6E+03   0.073   -0.2   0.5   11  223-233    56-66  (76)
12183 d1no5a_                        0.5 4.6E+03   0.073   -0.2   1.5   28  330-357    54-81  (100)
12184 c5jknA_                        0.5 4.6E+03   0.073   -0.2   1.2   14  159-172    25-38  (256)
12185 c2wj7D_                        0.5 4.6E+03   0.074   -0.2   0.3    7  485-491     7-13  (71)
12186 c3wx6A_                        0.5 4.6E+03   0.074   -0.2   0.8   11  390-400    51-61  (112)
12187 c3ssbI_                        0.5 4.4E+03    0.07   -0.1  -0.1    6  361-366     8-13  (30)
12188 c2l35B_                        0.5 4.6E+03   0.074   -0.2   0.8   15  578-594     4-18  (32)
12189 c1ld4E_                        0.5 4.6E+03   0.074   -0.2   1.6    9  436-444     6-14  (28)
12190 c2x5rA_                        0.5 4.6E+03   0.074   -0.2   1.1   11  228-239   112-122 (124)
12191 c1zjaB_                        0.5 4.6E+03   0.074   -0.2   1.6   45  533-578     2-46  (557)
12192 c2zc3F_                        0.5 4.6E+03   0.074   -0.2   1.1   16  208-223    16-31  (125)
12193 c3a16C_                        0.5 4.6E+03   0.074   -0.2   0.7   31   51-81    286-316 (353)
12194 d2gbsa1                        0.5 4.6E+03   0.074   -0.2   0.6   10  437-446    34-43  (136)
12195 c1s5lx_                        0.5 4.6E+03   0.074   -0.2   1.2   10   13-22     15-24  (40)
12196 d1g2qa_                        0.5 4.6E+03   0.074   -0.2   1.0   15   28-43      1-15  (178)
12197 d1wiia_                        0.5 4.6E+03   0.074   -0.2   2.0   16  346-361    63-78  (85)
12198 c1nogA_                        0.5 4.6E+03   0.074   -0.2   2.6   27  567-594   105-131 (149)
12199 d1noga_                        0.5 4.6E+03   0.074   -0.2   2.6   27  567-594   105-131 (149)
12200 c4b93B_                        0.5 4.6E+03   0.074   -0.2   2.8   21  459-479     6-26  (191)
12201 c6f0kD_                        0.5 4.6E+03   0.074   -0.2   0.5   23   10-32      8-30  (171)
12202 c2oaq1_                        0.5 4.6E+03   0.074   -0.2   4.4   37  183-225   460-496 (498)
12203 c2k19A_                        0.5 4.6E+03   0.074   -0.2   4.3   38  555-596    10-47  (98)
12204 d3dssb1                        0.5 4.6E+03   0.074   -0.2   1.2   42   62-105   200-241 (325)
12205 d1l5oa_                        0.5 4.6E+03   0.074   -0.2   1.1   11  213-223   325-335 (346)
12206 d1lmsa_                        0.5 4.6E+03   0.074   -0.2   1.6   12  558-569    82-93  (95)
12207 c6fsqA_                        0.5 4.6E+03   0.074   -0.2   5.9   56  424-485   296-351 (368)
12208 c6nbmB_                        0.5 4.6E+03   0.074   -0.2   1.9   45  174-228   318-362 (424)
12209 c1yisA_                        0.5 4.6E+03   0.074   -0.2   2.9   41  559-603   107-147 (421)
12210 c6gtsC_                        0.5 4.6E+03   0.074   -0.2   2.5   25   45-71     54-78  (83)
12211 d4gtua1                        0.5 4.6E+03   0.074   -0.2   3.0   24  558-581    11-34  (133)
12212 c4gzcA_                        0.5 4.6E+03   0.074   -0.2   5.7   80  403-483     4-87  (132)
12213 c3b8kA_                        0.5 4.6E+03   0.074   -0.2   0.5   28  366-393    45-72  (239)
12214 c1g3wA_                        0.5 4.6E+03   0.074   -0.2   2.3   43   33-79      7-49  (211)
12215 c3c9qA_                        0.5 6.5E+02    0.01    5.6  -4.4   36  472-507    23-58  (195)
12216 c5h5yB_                        0.5 4.6E+03   0.074   -0.2   0.8   16  316-331   143-158 (278)
12217 c3h05A_                        0.5 4.6E+03   0.074   -0.2   0.9   13  200-212   127-139 (155)
12218 c3tklB_                        0.5 4.6E+03   0.074   -0.2   3.0   25  385-410    19-43  (192)
12219 d2dkta2                        0.5 2.6E+03   0.042    1.5  -1.3   10  360-369    24-33  (56)
12220 d3bn0a1                        0.5 4.6E+03   0.074   -0.2   2.1   24  259-286    52-75  (95)
12221 c3o2pE_                        0.5 4.6E+03   0.074   -0.2   4.5   36  248-283    38-73  (86)
12222 c1bdeA_                        0.5 4.6E+03   0.074   -0.2   1.9   16  468-483     1-16  (33)
12223 c2w2dD_                        0.5 4.6E+03   0.074   -0.2   1.0   10  468-477   186-195 (407)
12224 d2r7ga1                        0.5 4.6E+03   0.074   -0.2   3.9   74  388-461   102-188 (193)
12225 d1lira_                        0.5 4.6E+03   0.074   -0.2   0.4   11  518-528    13-23  (36)
12226 c5xxuH_                        0.5 4.6E+03   0.074   -0.2   1.1   17   23-39    103-119 (177)
12227 c6h1bA_                        0.5 4.6E+03   0.074   -0.2   3.8   44  282-325    30-73  (487)
12228 c6ndiB_                        0.5 4.6E+03   0.074   -0.2   2.8   25  468-492   188-213 (271)
12229 d1aapa_                        0.5 4.6E+03   0.074   -0.2   1.3   14    2-15     37-50  (56)
12230 c2zkr6_                        0.5 4.6E+03   0.074   -0.2   0.5   27  459-485    14-40  (113)
12231 c3cs1A_                        0.5 4.6E+03   0.074   -0.2   1.3   37  191-227   127-163 (191)
12232 d2iaza1                        0.5 4.6E+03   0.074   -0.2   4.2   43  330-380     5-47  (107)
12233 c6dy3G_                        0.5 4.6E+03   0.074   -0.2   2.1   37  425-461    54-90  (102)
12234 d2cpda1                        0.5 4.6E+03   0.074   -0.2   1.4   20  452-471    16-35  (86)
12235 c2gp4A_                        0.5 4.6E+03   0.074   -0.2   4.8   74  132-205   162-243 (523)
12236 d1qhda2                        0.5 3.3E+03   0.053    0.8  -0.8    9   93-101     6-14  (184)
12237 c5wb8C_                        0.5 4.4E+03    0.07   -0.0  -0.1    6  361-366     2-7   (36)
12238 c3wmjB_                        0.5 4.6E+03   0.074   -0.2   1.5   10   32-41     26-35  (37)
12239 c3twfA_                        0.5 4.6E+03   0.074   -0.2   0.4    7  216-222     3-9   (26)
12240 c5jayB_                        0.5 4.6E+03   0.074   -0.2   2.2   18  365-382   308-325 (364)
12241 d1r89a1                        0.5 4.6E+03   0.074   -0.2   2.6   18  365-382     1-18  (115)
12242 c1zrwA_                        0.5 4.6E+03   0.074   -0.2   1.4   14  143-156     3-16  (26)
12243 c1zrvA_                        0.5 4.6E+03   0.074   -0.2   1.6   14  143-156     3-16  (26)
12244 c3hmeB_                        0.5 4.6E+03   0.074   -0.2   1.5   29  384-412    42-70  (114)
12245 d1i4ua_                        0.5 4.6E+03   0.074   -0.2   2.5   18  564-581   145-162 (181)
12246 c6humQ_                        0.5 4.6E+03   0.074   -0.2   1.5   16  579-594    15-30  (39)
12247 c3bbnU_                        0.5 3.4E+03   0.054    0.7  -0.7   11  591-601    25-35  (53)
12248 c3vh3A_                        0.5 4.6E+03   0.074   -0.2   1.7   18  249-266     6-23  (320)
12249 d1n1ia2                        0.5 2.3E+03   0.036    1.9  -1.6   23    1-23     18-41  (47)
12250 c4deyB_                        0.5 4.6E+03   0.074   -0.2   0.8   18  128-145    11-28  (29)
12251 c2ll5A_                        0.5 4.6E+03   0.074   -0.2   1.1   17  438-454     5-21  (26)
12252 c3uc8A_                        0.5 4.6E+03   0.074   -0.2   1.1   17  438-454     5-21  (26)
12253 c3uc7D_                        0.5 4.6E+03   0.074   -0.2   1.1   17  438-454     5-21  (26)
12254 c3uc8B_                        0.5 4.6E+03   0.074   -0.2   1.1   17  438-454     5-21  (26)
12255 c3uc7A_                        0.5 4.6E+03   0.074   -0.2   1.1   17  438-454     5-21  (26)
12256 c3uc7F_                        0.5 4.6E+03   0.074   -0.2   1.1   17  438-454     5-21  (26)
12257 c3uc7E_                        0.5 4.6E+03   0.074   -0.2   1.1   17  438-454     5-21  (26)
12258 c3uc8C_                        0.5 4.6E+03   0.074   -0.2   1.1   17  438-454     5-21  (26)
12259 c3uc7B_                        0.5 4.6E+03   0.074   -0.2   1.1   17  438-454     5-21  (26)
12260 c3uc7C_                        0.5 4.6E+03   0.074   -0.2   1.1   17  438-454     5-21  (26)
12261 c4n2pC_                        0.5 4.6E+03   0.074   -0.2   2.3   34  547-580    48-81  (143)
12262 c2g4bA_                        0.5   3E+03   0.048    1.0  -1.0   18  206-223   139-156 (172)
12263 c3djcA_                        0.5 4.6E+03   0.074   -0.2   2.4   27  388-414   184-210 (255)
12264 d2guja1                        0.5 4.6E+03   0.074   -0.2   2.5   16  369-384    65-80  (133)
12265 c5iooA_                        0.5 4.6E+03   0.074   -0.2   1.2   26  399-424   146-171 (209)
12266 c5of3E_                        0.5 3.1E+03    0.05    1.0  -0.9   41  154-194   216-256 (273)
12267 c3nuaB_                        0.5 4.6E+03   0.074   -0.2   2.1   17  370-387    57-73  (237)
12268 d1q3qa2                        0.5 4.6E+03   0.074   -0.2   2.7   36  401-444    53-91  (153)
12269 c2d8bA_                        0.5 4.6E+03   0.074   -0.2   2.3   16  214-229    31-46  (166)
12270 d2abqa1                        0.5 4.6E+03   0.074   -0.2   2.5   18  356-373   254-271 (306)
12271 c4p3gC_                        0.5 4.6E+03   0.074   -0.2   7.1  124  132-257    18-147 (184)
12272 d1bw5a_                        0.5 4.6E+03   0.074   -0.2   3.2   25  472-496    12-36  (66)
12273 c6nmiE_                        0.5 4.6E+03   0.074   -0.2   2.8   29  573-601    56-84  (366)
12274 c1aisB_                        0.5 4.6E+03   0.074   -0.2  10.7  125  330-469    23-156 (193)
12275 d1cvra2                        0.5 4.6E+03   0.074   -0.2   0.4   40  170-209    13-60  (350)
12276 c2navA_                        0.5 4.6E+03   0.074   -0.2   0.0   11  591-601    11-21  (28)
12277 c5lp7A_                        0.5 4.6E+03   0.074   -0.2   2.6   21  471-491    27-48  (386)
12278 c5ietA_                        0.5 4.6E+03   0.074   -0.2   2.3   16  561-576    86-101 (111)
12279 c5u1dX_                        0.5 4.6E+03   0.074   -0.2   2.9   34  404-437     4-37  (55)
12280 d1ui5a1                        0.5 4.6E+03   0.074   -0.2   3.2   33  554-586     2-45  (71)
12281 d351ca_                        0.5 4.6E+03   0.074   -0.2   0.1   19  436-454     1-19  (82)
12282 c6fddC_                        0.5 4.6E+03   0.074   -0.2   3.2   38  237-274    37-74  (77)
12283 d1okha_                        0.5 4.6E+03   0.074   -0.2   1.5   27   10-36      5-31  (46)
12284 d2h1qa1                        0.5 4.6E+03   0.074   -0.2   0.5   10  311-320   165-174 (244)
12285 c5m59C_                        0.5 4.6E+03   0.074   -0.2   2.2   29  423-454  1526-1554(1702)
12286 c1x45A_                        0.5 4.6E+03   0.074   -0.2   0.6   18  208-225    66-83  (98)
12287 c1y6uA_                        0.5 4.6E+03   0.074   -0.2   0.8    8  401-408    11-18  (59)
12288 c6hpvA_                        0.5 4.4E+03   0.071   -0.1  -0.1   24  330-353    18-41  (299)
12289 c3olhA_                        0.5 4.6E+03   0.074   -0.2   1.4   24  171-194   235-258 (278)
12290 d1lg7a_                        0.5 4.6E+03   0.074   -0.2   1.4   18  119-136    24-41  (163)
12291 c4cxiA_                        0.5 4.6E+03   0.074   -0.2   1.9   27  361-387     5-31  (130)
12292 c3ly1C_                        0.5 4.6E+03   0.074   -0.2   1.9   47  331-384   264-310 (347)
12293 c3jsoA_                        0.5 4.6E+03   0.074   -0.2   5.7   45  368-415     9-53  (188)
12294 c3ivrA_                        0.5 4.6E+03   0.074   -0.2   3.8   44  282-325    36-79  (394)
12295 c6iw8A_                        0.5 4.6E+03   0.074   -0.2   1.1   13   51-63      5-17  (28)
12296 d1ipaa2                        0.5 4.6E+03   0.074   -0.2   1.5   16  180-195    32-47  (100)
12297 c1wwuA_                        0.5 4.6E+03   0.074   -0.2   1.9   17  179-195    24-40  (99)
12298 c3gp8A_                        0.5 4.6E+03   0.074   -0.2   2.9   34  182-222     5-38  (551)
12299 d2aama1                        0.5 4.6E+03   0.074   -0.2   2.7   48  553-600   101-166 (285)
12300 c2aamA_                        0.5 4.6E+03   0.074   -0.2   2.7   48  553-600   101-166 (285)
12301 c3m94A_                        0.5 4.6E+03   0.074   -0.2   0.2    6  379-384    61-66  (180)
12302 d1gl0i_                        0.5 4.6E+03   0.074   -0.2   0.5    4  381-384    29-32  (32)
12303 c5t98B_                        0.5 4.6E+03   0.074   -0.2   0.1   23  436-458   360-382 (755)
12304 c4x5oB_                        0.5 4.6E+03   0.074   -0.2   2.8   20  210-229   266-285 (350)
12305 c2kguA_                        0.5 4.6E+03   0.074   -0.2   0.5    9  483-491     5-13  (35)
12306 c3zeyR_                        0.5 4.6E+03   0.074   -0.2   1.4   18  463-480    56-73  (80)
12307 d2jfga2                        0.5 4.4E+03    0.07   -0.1  -0.1   20  330-354    93-112 (140)
12308 c5l2pD_                        0.5 4.6E+03   0.074   -0.2   2.7   17  367-383   254-270 (306)
12309 d1tzfa_                        0.5 4.6E+03   0.074   -0.2   2.5   19  470-488   228-246 (251)
12310 d2cfea1                        0.5 3.7E+03   0.059    0.5  -0.5   20  399-418   128-147 (162)
12311 c6jc3A_                        0.5 4.6E+03   0.074   -0.2   7.4  126  179-322   182-327 (391)
12312 c4v1ah_                        0.5 4.6E+03   0.074   -0.2   5.7   52  455-506   162-220 (289)
12313 c5dtcA_                        0.5 4.6E+03   0.074   -0.2   1.6   13  184-196    64-76  (87)
12314 c5camC_                        0.5 4.6E+03   0.074   -0.2   2.6   20  556-575    38-57  (59)
12315 d1ddla_                        0.5 2.3E+03   0.037    1.8  -1.6   10  346-355   139-148 (188)
12316 c3l87A_                        0.5 4.1E+03   0.065    0.2  -0.3   10    1-10      1-10  (199)
12317 c3keyA_                        0.5 4.7E+03   0.074   -0.2   1.7   14  270-283    62-75  (175)
12318 d1gcya2                        0.5 4.7E+03   0.074   -0.2   2.5   21  363-383    85-105 (354)
12319 c3cecA_                        0.5 4.7E+03   0.074   -0.2   3.0   37  171-207    21-57  (91)
12320 d1szwa_                        0.5 4.7E+03   0.074   -0.2   1.4   25  469-494   139-163 (334)
12321 d2mm1a_                        0.5 4.7E+03   0.074   -0.2   7.4   80  270-365    69-150 (153)
12322 d1d9ea_                        0.5 4.7E+03   0.074   -0.2   1.3   19  469-487    33-51  (266)
12323 c3a03A_                        0.5 4.7E+03   0.074   -0.2   3.1   25  472-496     3-27  (53)
12324 c6n7pY_                        0.5 4.7E+03   0.074   -0.2   1.1   20  452-471    35-54  (138)
12325 c3j89I_                        0.5 4.7E+03   0.074   -0.2   2.2   13  197-209     5-17  (29)
12326 c3j89O_                        0.5 4.7E+03   0.074   -0.2   2.2   13  197-209     5-17  (29)
12327 c3j89L_                        0.5 4.7E+03   0.074   -0.2   2.2   13  197-209     5-17  (29)
12328 c3j89H_                        0.5 4.7E+03   0.074   -0.2   2.2   13  197-209     5-17  (29)
12329 c3j89S_                        0.5 4.7E+03   0.074   -0.2   2.2   13  197-209     5-17  (29)
12330 c3j89M_                        0.5 4.7E+03   0.074   -0.2   2.2   13  197-209     5-17  (29)
12331 c3j89A_                        0.5 4.7E+03   0.074   -0.2   2.2   13  197-209     5-17  (29)
12332 c3j89D_                        0.5 4.7E+03   0.074   -0.2   2.2   13  197-209     5-17  (29)
12333 c3j89P_                        0.5 4.7E+03   0.074   -0.2   2.2   13  197-209     5-17  (29)
12334 c3j89G_                        0.5 4.7E+03   0.074   -0.2   2.2   13  197-209     5-17  (29)
12335 c3j89K_                        0.5 4.7E+03   0.074   -0.2   2.2   13  197-209     5-17  (29)
12336 c3j89N_                        0.5 4.7E+03   0.074   -0.2   2.2   13  197-209     5-17  (29)
12337 c3j89F_                        0.5 4.7E+03   0.074   -0.2   2.2   13  197-209     5-17  (29)
12338 c3j89C_                        0.5 4.7E+03   0.074   -0.2   2.2   13  197-209     5-17  (29)
12339 c3j89R_                        0.5 4.7E+03   0.074   -0.2   2.2   13  197-209     5-17  (29)
12340 c3j89J_                        0.5 4.7E+03   0.074   -0.2   2.2   13  197-209     5-17  (29)
12341 c3j89E_                        0.5 4.7E+03   0.074   -0.2   2.2   13  197-209     5-17  (29)
12342 c3j89B_                        0.5 4.7E+03   0.074   -0.2   2.2   13  197-209     5-17  (29)
12343 c3j89Q_                        0.5 4.7E+03   0.074   -0.2   2.2   13  197-209     5-17  (29)
12344 c3q4nA_                        0.5 4.7E+03   0.074   -0.2   4.3   36  561-600   100-135 (169)
12345 c3rimA_                        0.5 4.7E+03   0.074   -0.2   1.8   22  366-387   590-611 (694)
12346 c3lrxC_                        0.5 4.7E+03   0.074   -0.2   1.2   16  324-339   105-120 (129)
12347 c3eopB_                        0.5 4.7E+03   0.074   -0.2   0.6   10  437-446    35-44  (161)
12348 d1p4ca_                        0.5 4.7E+03   0.074   -0.2   2.4   48  143-190   281-328 (353)
12349 d1k1xa1                        0.5 4.7E+03   0.074   -0.2   2.5   39  556-600    10-48  (74)
12350 c3cagF_                        0.5 4.7E+03   0.074   -0.2   1.2   20  171-190    55-74  (77)
12351 d1z3xa2                        0.5 4.7E+03   0.074   -0.2   1.9   24  228-251     3-26  (148)
12352 c5tr9A_                        0.5 4.7E+03   0.074   -0.2   2.6   25  210-234   211-235 (246)
12353 d1n5ua3                        0.5 4.7E+03   0.074   -0.2   1.7   13  458-470   163-175 (196)
12354 c1p4xA_                        0.5 4.7E+03   0.074   -0.2   1.8   30    8-37    172-201 (250)
12355 c3f5tA_                        0.5 4.7E+03   0.074   -0.2   0.4   16  518-533    12-27  (188)
12356 d1dqwa_                        0.5 4.7E+03   0.074   -0.2   1.7   15  333-347    18-32  (267)
12357 d1a41a_                        0.5 4.7E+03   0.074   -0.2   0.7   35   15-54    172-206 (221)
12358 c1by0A_                        0.5 4.7E+03   0.074   -0.2   1.6   17  210-226     1-17  (27)
12359 c2hldH_                        0.5 2.9E+03   0.046    1.2  -1.1    9  381-389    28-36  (120)
12360 c4rv0H_                        0.5 3.2E+03   0.051    0.9  -0.9   18  559-576     8-25  (50)
12361 c3j4bB_                        0.5 4.7E+03   0.074   -0.2   2.2   25  553-577    22-46  (184)
12362 c3wolB_                        0.5 4.7E+03   0.074   -0.2   1.0   20  440-459    12-31  (698)
12363 d1l8ba_                        0.5 4.7E+03   0.074   -0.2   0.2    6  379-384    60-65  (177)
12364 c2dluA_                        0.5 4.7E+03   0.074   -0.2   1.6   15  208-222    71-85  (111)
12365 c2fsdB_                        0.5 4.7E+03   0.074   -0.2   0.9   15  539-553    93-107 (110)
12366 d2ctja1                        0.5 4.7E+03   0.074   -0.2   2.2   13  367-379    65-77  (82)
12367 c3i0zB_                        0.5 4.7E+03   0.074   -0.2   1.9   14  477-490   355-368 (388)
12368 c1q88B_                        0.5 4.7E+03   0.074   -0.2   7.7   80  368-447    16-99  (198)
12369 c2ksnA_                        0.5 4.7E+03   0.074   -0.2   3.6   23  457-479    57-81  (128)
12370 c3b6vA_                        0.5 4.7E+03   0.074   -0.2   1.6   32  544-575    95-126 (306)
12371 c1qk1H_                        0.5 4.7E+03   0.074   -0.2   3.3   43  537-579   223-265 (379)
12372 c2i3sF_                        0.5 4.7E+03   0.074   -0.2   0.9   11   92-102     2-12  (36)
12373 d2ozga2                        0.5 3.9E+03   0.062    0.3  -0.4   29  439-469    94-122 (283)
12374 d1y5ea1                        0.5 4.7E+03   0.074   -0.2   3.4   56  543-598     2-61  (155)
12375 d1p1ja2                        0.5 2.7E+03   0.043    1.4  -1.2   21  567-587     8-28  (115)
12376 d1mnta_                        0.5 4.7E+03   0.074   -0.2   2.4   27  183-209    18-44  (66)
12377 c4yddF_                        0.5 4.7E+03   0.074   -0.2   1.4   38  371-408   277-314 (328)
12378 d2j2ja1                        0.5 4.7E+03   0.074   -0.2   0.0   13  223-235    98-110 (182)
12379 c6dmxH_                        0.5 4.7E+03   0.074   -0.2   2.0   15  557-571     3-17  (26)
12380 d2je6b1                        0.5 3.1E+03   0.049    1.0  -1.0    9  377-385     6-14  (148)
12381 c1ysjB_                        0.5 4.7E+03   0.074   -0.2   3.3   40  433-487     3-42  (356)
12382 c6q53E_                        0.5 4.7E+03   0.074   -0.2   1.9   13  284-296     9-21  (43)
12383 c5elpA_                        0.5 4.7E+03   0.074   -0.2   0.9   21  369-389   267-287 (540)
12384 d1njfa_                        0.5 4.7E+03   0.074   -0.2   7.2   61  368-430   178-238 (239)
12385 d1r2za1                        0.5 4.7E+03   0.074   -0.2   5.0   37  211-260    39-75  (94)
12386 c1kilE_                        0.5 4.7E+03   0.074   -0.2   0.4   19  107-125    19-37  (41)
12387 c6gmlA_                        0.5 4.7E+03   0.074   -0.2   2.1   38  492-529   595-632 (1407)
12388 d1hcua_                        0.5 4.7E+03   0.074   -0.2   2.8   31  459-489   101-146 (488)
12389 c5jolA_                        0.5 4.7E+03   0.074   -0.2   3.3   45  401-445    11-57  (82)
12390 d2faza1                        0.5 4.7E+03   0.074   -0.2   0.3   11  223-233    58-68  (76)
12391 c3trjC_                        0.5 4.7E+03   0.074   -0.2   1.7   23  361-383   111-133 (184)
12392 d1irha_                        0.5 4.7E+03   0.074   -0.2   1.0   14    2-15     40-53  (61)
12393 d1viga_                        0.5 4.7E+03   0.074   -0.2   1.5   11  435-445    59-69  (71)
12394 c5w7dA_                        0.5 4.7E+03   0.074   -0.2   5.3   61  287-359   459-519 (528)
12395 c3j39R_                        0.5 4.7E+03   0.074   -0.2   2.8   21  439-461   103-123 (203)
12396 c1mvjA_                        0.5 3.8E+03   0.061    0.4  -0.5    6  429-434    20-25  (26)
12397 c4cgbE_                        0.5 4.7E+03   0.074   -0.2   2.0   16  581-596    18-33  (39)
12398 d1unnc_                        0.5 4.7E+03   0.074   -0.2   5.0   64  507-573    17-83  (111)
12399 c2vvyC_                        0.5 4.7E+03   0.074   -0.2   3.6   53  168-220    44-98  (142)
12400 c2cceA_                        0.5 4.7E+03   0.074   -0.2   2.0   15  559-573     1-15  (31)
12401 c2cceB_                        0.5 4.7E+03   0.074   -0.2   2.0   15  559-573     1-15  (31)
12402 c2xusA_                        0.5 4.7E+03   0.075   -0.2   1.3    8  406-413     6-13  (41)
12403 c3qsgA_                        0.5 4.7E+03   0.075   -0.2   7.9  142  211-364   139-285 (285)
12404 c3c5rB_                        0.5 4.7E+03   0.075   -0.2   2.4   75  217-291    20-94  (124)
12405 c2f51B_                        0.5 4.4E+03    0.07   -0.0  -0.2   27  405-431    12-38  (111)
12406 c2ep5B_                        0.5 4.7E+03   0.075   -0.2   2.8   20  363-382   329-348 (349)
12407 d1h5wa_                        0.5 4.7E+03   0.075   -0.2   0.7   16  128-143     6-21  (249)
12408 c4wqoD_                        0.5 4.7E+03   0.075   -0.2   2.5   25  236-260    39-63  (141)
12409 c5kakE_                        0.5 4.7E+03   0.075   -0.2   1.4   15  208-222    13-27  (120)
12410 c6fc3B_                        0.5 4.7E+03   0.075   -0.2   1.2   12  347-358    21-32  (46)
12411 d1uuma_                        0.5 4.7E+03   0.075   -0.2   2.5   57  143-199   287-343 (350)
12412 c3t0nA_                        0.5 4.2E+03   0.067    0.1  -0.3   25  365-389   200-224 (364)
12413 c5hy3A_                        0.5 4.7E+03   0.075   -0.2   1.6   16   28-43    138-153 (252)
12414 c2m2rA_                        0.5 2.8E+03   0.045    1.3  -1.2    9    9-17     21-29  (33)
12415 c6h7dA_                        0.5 4.7E+03   0.075   -0.2   0.6   14  209-222   458-471 (487)
12416 d2p81a1                        0.5 4.7E+03   0.075   -0.2   0.7   17   15-32     17-33  (43)
12417 c3izbQ_                        0.5 2.7E+03   0.043    1.4  -1.2    9  595-603    75-83  (136)
12418 c5nb9A_                        0.5 4.7E+03   0.075   -0.2   1.5   39  209-248    46-84  (133)
12419 d2bvca2                        0.5 4.7E+03   0.075   -0.2   2.1   25  557-581    86-110 (374)
12420 d1j33a_                        0.5 4.7E+03   0.075   -0.2   1.6   20  555-580   273-292 (333)
12421 d1vk3a3                        0.5 4.7E+03   0.075   -0.2   0.6   20  368-387   110-129 (163)
12422 d2jssa1                        0.5 4.7E+03   0.075   -0.2   4.9   70  322-391     5-74  (97)
12423 c1k87A_                        0.5 4.7E+03   0.075   -0.2  10.6  162  133-298     1-182 (514)
12424 c2khuA_                        0.5 4.7E+03   0.075   -0.2   1.5   11  287-297    22-32  (32)
12425 c4ce4S_                        0.5 4.7E+03   0.075   -0.2   2.2   17  179-195    78-94  (94)
12426 c1pcaA_                        0.5 3.9E+03   0.062    0.3  -0.4   47   65-111   174-224 (403)
12427 c1h3oA_                        0.5 4.7E+03   0.075   -0.2   3.7   28  476-503    11-38  (49)
12428 d1h3oa_                        0.5 4.7E+03   0.075   -0.2   3.7   28  476-503    11-38  (49)
12429 c1zuvA_                        0.5 3.3E+03   0.053    0.8  -0.8    6  360-365    19-24  (30)
12430 c2kbiA_                        0.5 4.7E+03   0.075   -0.2   1.7   14  418-431    78-91  (97)
12431 c1vc3A_                        0.5 4.7E+03   0.075   -0.2   0.5    6    6-11      9-14  (26)
12432 c2wwcA_                        0.5 4.7E+03   0.075   -0.2   1.8   34  557-590   341-374 (431)
12433 c2npbA_                        0.5 4.7E+03   0.075   -0.2   1.1   19  465-483    10-28  (88)
12434 c2qyfD_                        0.5 4.7E+03   0.075   -0.2   2.2   49  175-225    17-65  (191)
12435 c2fglA_                        0.5 4.7E+03   0.075   -0.2   4.6   37  246-282   203-253 (354)
12436 c4ftbD_                        0.5 4.7E+03   0.075   -0.2   1.1    8  504-511     1-8   (26)
12437 c4lubA_                        0.5 4.7E+03   0.075   -0.2   2.5   25  547-572   149-173 (188)
12438 c4e19A_                        0.5 3.2E+03   0.051    0.9  -0.9   17  313-333   117-133 (133)
12439 c2gpcB_                        0.5 4.7E+03   0.075   -0.3   2.4   51  275-340    64-114 (193)
12440 c1t5aB_                        0.5 4.7E+03   0.075   -0.3   2.8   36  217-260    46-81  (519)
12441 c4if2A_                        0.5 4.7E+03   0.075   -0.3   2.7   17  213-229    46-62  (323)
12442 c2h1oH_                        0.5 4.7E+03   0.075   -0.3   2.1   28  436-467    29-56  (63)
12443 d1ea0a3                        0.5 4.7E+03   0.075   -0.3   1.6   17   81-97     18-34  (419)
12444 c2lr8A_                        0.5 4.7E+03   0.075   -0.3   6.7   43  436-483    20-62  (70)
12445 c2f3jA_                        0.5 4.7E+03   0.075   -0.3   1.0   20  452-471    82-101 (158)
12446 c3r2rA_                        0.5 4.7E+03   0.075   -0.3   6.2   69  213-281    52-145 (154)
12447 c3saeA_                        0.5 4.7E+03   0.075   -0.3   5.8   56  357-414   664-719 (780)
12448 c3zxpC_                        0.5 4.7E+03   0.075   -0.3   2.5   80  151-230   119-205 (384)
12449 d2f2fc1                        0.5 3.1E+03   0.049    1.0  -1.0    7   10-16     95-101 (154)
12450 c2f2fC_                        0.5 3.1E+03   0.049    1.0  -1.0    7   10-16     95-101 (154)
12451 c2oqcB_                        0.5 4.7E+03   0.075   -0.3   2.0   31  413-443    92-122 (317)
12452 c1k5kA_                        0.5 4.7E+03   0.075   -0.3   0.1    8  529-536    39-46  (87)
12453 c4bzbB_                        0.5 4.7E+03   0.075   -0.3   0.6   19  321-339   435-453 (481)
12454 d1tf5a4                        0.5 4.7E+03   0.075   -0.3   1.2   24  171-194    37-60  (175)
12455 c1vhoA_                        0.5 4.7E+03   0.075   -0.3   3.2   36  437-487     2-37  (319)
12456 d1txga2                        0.5 4.7E+03   0.075   -0.3   0.1   25  468-492   156-180 (180)
12457 d1zfsa1                        0.5 4.7E+03   0.075   -0.3   2.2   30  402-431    52-83  (93)
12458 c2xd3A_                        0.5 4.7E+03   0.075   -0.3   2.0   18  248-265   187-204 (375)
12459 c3wo6A_                        0.5 4.7E+03   0.075   -0.3   2.3   30  366-395    90-119 (212)
12460 d1gdha2                        0.5 4.7E+03   0.075   -0.3   0.7   12  185-196    83-94  (129)
12461 c5e5nB_                        0.5 4.7E+03   0.075   -0.3   1.1   21  473-493   266-286 (568)
12462 c3slcA_                        0.5 4.7E+03   0.075   -0.3   0.8   51   41-95    308-358 (401)
12463 d1xb2b2                        0.5 4.7E+03   0.075   -0.3   1.0   18  125-142    28-45  (111)
12464 c6miwA_                        0.5 4.7E+03   0.075   -0.3   2.1   17  194-210    16-32  (69)
12465 c5fmgD_                        0.5 4.7E+03   0.075   -0.3   0.0   27  196-222   154-180 (215)
12466 c5j6wA_                        0.5 4.7E+03   0.075   -0.3   1.8   11  473-483     9-19  (26)
12467 c4u13B_                        0.5 4.7E+03   0.075   -0.3   0.5   21  388-408     9-29  (109)
12468 c3hzuA_                        0.5 4.7E+03   0.075   -0.3   2.8   60  216-282    73-132 (292)
12469 d1tjva_                        0.5 4.7E+03   0.075   -0.3   2.7   51  541-602    86-136 (449)
12470 c5ivaB_                        0.5 4.7E+03   0.075   -0.3   1.9   15  365-379   115-129 (152)
12471 c4jhlA_                        0.5 4.7E+03   0.075   -0.3   1.6   22   87-108   188-209 (219)
12472 d2pwwa1                        0.5 4.7E+03   0.075   -0.3   0.9   26  340-365     1-26  (114)
12473 c5bo5B_                        0.5 4.7E+03   0.075   -0.3   0.6   17  577-597   232-248 (392)
12474 c3dboA_                        0.5 3.9E+03   0.062    0.3  -0.4   21  493-513     9-29  (34)
12475 d1f07a_                        0.5 4.7E+03   0.075   -0.3   2.9   29  201-229   267-295 (321)
12476 c2fjtA_                        0.5 4.7E+03   0.075   -0.3   3.0   22  560-581   143-164 (177)
12477 c5mlkA_                        0.5 4.7E+03   0.075   -0.3   2.8   21  210-230     9-29  (451)
12478 c4ec6C_                        0.5 4.7E+03   0.075   -0.3   0.9    6  426-431     5-10  (109)
12479 c1qkiE_                        0.5 4.7E+03   0.075   -0.3   3.2   32  540-571     1-33  (487)
12480 c6cnbQ_                        0.5 4.7E+03   0.075   -0.3   2.2   15   33-47     18-32  (54)
12481 c6cncQ_                        0.5 4.7E+03   0.075   -0.3   2.2   15   33-47     18-32  (54)
12482 c6cnfQ_                        0.5 4.7E+03   0.075   -0.3   1.9   15   33-47     18-32  (54)
12483 c6cndQ_                        0.5 4.7E+03   0.075   -0.3   1.9   15   33-47     18-32  (54)
12484 d1vdna1                        0.5   3E+03   0.047    1.1  -1.1   15  399-413   127-141 (161)
12485 c2b0tA_                        0.5 4.7E+03   0.075   -0.3   4.2   54  238-295   262-316 (735)
12486 c2yusA_                        0.5 4.7E+03   0.075   -0.3   2.4   17  495-511    28-44  (79)
12487 c3wg9D_                        0.5 4.7E+03   0.075   -0.3   2.2   14  216-229   153-166 (209)
12488 c4q0rB_                        0.5 4.7E+03   0.075   -0.3   3.6   36  375-410   145-186 (277)
12489 c2h9xA_                        0.5 4.7E+03   0.075   -0.3   0.2    7  322-328     3-9   (46)
12490 c4uaqA_                        0.5 4.7E+03   0.075   -0.3   2.0   30  507-537   667-696 (705)
12491 c2l34A_                        0.5 4.7E+03   0.075   -0.3   1.8   15  578-594     4-18  (33)
12492 c4wolA_                        0.5 4.7E+03   0.075   -0.3   1.3   15  578-594     4-18  (33)
12493 c2l34B_                        0.5 4.7E+03   0.075   -0.3   1.7   15  578-594     4-18  (33)
12494 c4ii3A_                        0.5 4.7E+03   0.075   -0.3   3.6   26  253-278   815-840 (986)
12495 c6dfdB_                        0.5 4.7E+03   0.075   -0.3   2.1   26  404-429     5-30  (125)
12496 d1hv8a2                        0.5 4.7E+03   0.075   -0.3   1.5   24  171-194    31-54  (155)
12497 c3tekA_                        0.5 4.7E+03   0.075   -0.3   1.1   13  214-226    61-73  (139)
12498 c2qf7A_                        0.5 4.7E+03   0.075   -0.3   5.0   41  200-241   774-818 (1075)
12499 c5vweA_                        0.5 4.7E+03   0.075   -0.3   0.6   21   23-43     27-47  (67)
12500 c4a1gG_                        0.5 4.7E+03   0.075   -0.3   0.4   15  543-557     2-16  (26)
12501 c2j6aA_                        0.5 4.7E+03   0.075   -0.3   1.9   13  458-470    56-68  (136)
12502 c5u0s2_                        0.5 4.7E+03   0.075   -0.3   0.3   20  142-161     6-27  (78)
12503 d1y82a1                        0.5 4.7E+03   0.075   -0.3   4.2   87  167-255    10-99  (147)
12504 c5hccD_                        0.5 4.7E+03   0.075   -0.3   0.3    5  487-491    31-35  (47)
12505 c6b1pA_                        0.5 4.7E+03   0.075   -0.3   3.1   42  214-262    52-93  (430)
12506 c6npaD_                        0.5 4.7E+03   0.075   -0.3   2.9   30  358-388   133-162 (181)
12507 c5jd3A_                        0.5 4.7E+03   0.075   -0.3   1.6   22   87-108   190-211 (218)
12508 c2qsfX_                        0.5 4.7E+03   0.075   -0.3   5.0   38  284-337    64-101 (104)
12509 c4gwpC_                        0.5 4.7E+03   0.075   -0.3   1.0   11   55-65     90-100 (184)
12510 c3lopA_                        0.5 4.7E+03   0.075   -0.3   2.2   24  365-388   200-223 (354)
12511 c4ce41_                        0.5 4.7E+03   0.075   -0.3   0.9   11  587-597    47-57  (58)
12512 c6cz6D_                        0.5 4.7E+03   0.075   -0.3   2.9   37   24-68    131-167 (326)
12513 d2d28c1                        0.5 4.7E+03   0.075   -0.3   3.2   24  184-207    36-59  (144)
12514 d1uzhc1                        0.5 4.7E+03   0.075   -0.3   1.1   19  368-386    24-42  (122)
12515 c5szwA_                        0.5 4.7E+03   0.075   -0.3   0.8   20  452-471    29-48  (101)
12516 c3zpgA_                        0.5 4.7E+03   0.075   -0.3   0.3   14  272-285   291-304 (354)
12517 c3m6zA_                        0.5 4.7E+03   0.075   -0.3   3.0   34   71-104   282-315 (372)
12518 c4wo1D_                        0.5 4.7E+03   0.075   -0.3   1.3   15  578-594     3-17  (32)
12519 c4wo1C_                        0.5 4.7E+03   0.075   -0.3   1.3   15  578-594     3-17  (32)
12520 c4wo1A_                        0.5 4.7E+03   0.075   -0.3   1.3   15  578-594     3-17  (32)
12521 c4wo1B_                        0.5 4.7E+03   0.075   -0.3   1.3   15  578-594     3-17  (32)
12522 c3rq9B_                        0.5 4.7E+03   0.075   -0.3   3.2   26   10-43     30-55  (84)
12523 d1u20a1                        0.5 4.7E+03   0.075   -0.3   3.2   24  183-206   171-194 (196)
12524 c2lf3A_                        0.5 4.7E+03   0.075   -0.3   2.2   15  217-231    65-79  (105)
12525 c3c1qA_                        0.5 4.7E+03   0.075   -0.3   4.1   28  456-483    75-102 (115)
12526 c3vwbA_                        0.5 4.7E+03   0.075   -0.3   2.2   22  120-141    46-67  (116)
12527 c3f4lF_                        0.5 4.7E+03   0.075   -0.3   4.1   42  382-423    71-123 (344)
12528 c1p8dD_                        0.5 4.7E+03   0.075   -0.3   1.4   11  334-344     2-12  (26)
12529 d1ubdc2                        0.5 4.3E+03   0.069   -0.0  -0.2    6   75-80      5-10  (28)
12530 c2qtdA_                        0.5 4.7E+03   0.075   -0.3   2.0   18   79-96     84-101 (104)
12531 d2i9wa1                        0.5 4.7E+03   0.075   -0.3   1.0   10  100-109     9-18  (113)
12532 c4iwyA_                        0.5 4.7E+03   0.075   -0.3   1.8   22  429-450     8-29  (295)
12533 c2e5gA_                        0.5 4.7E+03   0.075   -0.3   1.0   20  452-471    16-35  (94)
12534 d1le6a_                        0.5 4.7E+03   0.075   -0.3   0.8   16  374-389    50-65  (123)
12535 d1xvha1                        0.5 4.7E+03   0.075   -0.3   1.2    7  585-591    31-37  (64)
12536 c4fopA_                        0.5 3.3E+03   0.053    0.8  -0.8   25  471-495   165-189 (193)
12537 d1vi2a1                        0.5 4.7E+03   0.075   -0.3   1.5   19  118-136   153-171 (182)
12538 c5o7bA_                        0.5 4.7E+03   0.075   -0.3   1.4    8  216-223    16-23  (105)
12539 c3wi3B_                        0.5 4.7E+03   0.075   -0.3   0.8   17  105-121    24-40  (212)
12540 c5tchH_                        0.5 4.7E+03   0.075   -0.3   4.9   39  560-603   340-378 (405)
12541 c2mj2A_                        0.5 4.7E+03   0.075   -0.3   2.3   16  558-573     8-23  (36)
12542 c4jggB_                        0.5 4.7E+03   0.075   -0.3   2.7   29  548-576   151-179 (180)
12543 d1oe8a1                        0.5 4.7E+03   0.075   -0.3   2.7   24  558-581    10-33  (123)
12544 c6gcsA_                        0.5 4.7E+03   0.075   -0.3   1.3   31  195-225   587-617 (689)
12545 c3hguB_                        0.5 4.7E+03   0.075   -0.3   1.6   27   98-124     1-27  (347)
12546 c5lc5K_                        0.5 4.7E+03   0.075   -0.3   1.7   12  459-470    75-86  (95)
12547 c5ldwK_                        0.5 4.7E+03   0.075   -0.3   1.7   12  459-470    75-86  (95)
12548 c2dymB_                        0.5 4.7E+03   0.075   -0.3   0.2   17  137-153     7-23  (26)
12549 c2dymF_                        0.5 4.7E+03   0.075   -0.3   0.2   17  137-153     7-23  (26)
12550 c2dymH_                        0.5 4.7E+03   0.075   -0.3   0.2   17  137-153     7-23  (26)
12551 c2dymD_                        0.5 4.7E+03   0.075   -0.3   0.2   17  137-153     7-23  (26)
12552 d2axtk1                        0.5 3.3E+03   0.053    0.8  -0.8   27  434-463     1-27  (37)
12553 c3e20C_                        0.5 4.7E+03   0.075   -0.3   5.3   61  518-593     9-69  (261)
12554 c4v1oM_                        0.5 4.7E+03   0.075   -0.3   4.0   35  435-469   210-247 (299)
12555 c4ivnB_                        0.5 4.7E+03   0.075   -0.3   1.3   28  361-388   165-192 (261)
12556 c6k50A_                        0.5   3E+03   0.048    1.1  -1.0    6  360-365    28-33  (40)
12557 d1r5la1                        0.5 4.7E+03   0.075   -0.3   4.5   47  179-225     5-51  (66)
12558 c1v9nA_                        0.5 4.7E+03   0.075   -0.3   2.4   30  182-211   315-344 (348)
12559 d1qtma1                        0.5 4.7E+03   0.075   -0.3   2.6   30   44-73     60-89  (130)
12560 c2ya1A_                        0.5 4.4E+03   0.071   -0.1  -0.1   34  350-383   425-469 (981)
12561 c3qd7X_                        0.5 4.7E+03   0.075   -0.3   2.4   15  211-225    54-68  (131)
12562 c4ar9A_                        0.5 4.7E+03   0.075   -0.3   5.9   56  422-482   212-267 (392)
12563 c2qz9B_                        0.5 1.9E+03   0.031    2.4  -2.0   33  383-415   302-334 (335)
12564 c2jpyA_                        0.5 4.7E+03   0.075   -0.3   1.5   17  193-209     5-21  (26)
12565 c4wcxC_                        0.5 4.7E+03   0.075   -0.3   4.5   49  371-419   172-228 (450)
12566 c3qy9C_                        0.5 4.7E+03   0.075   -0.3   0.2   16   38-53      6-21  (241)
12567 c5l2dA_                        0.5 4.7E+03   0.075   -0.3   0.1   10  343-352   114-123 (210)
12568 d2cufa1                        0.5 4.7E+03   0.075   -0.3   2.2   26  556-581    24-49  (82)
12569 d1a4ia2                        0.5 4.7E+03   0.075   -0.3   2.9   28  553-580     6-35  (125)
12570 c3uoeB_                        0.5 4.7E+03   0.075   -0.3   2.1   25  182-206   293-317 (319)
12571 c6iqtD_                        0.5 4.7E+03   0.075   -0.3   1.8   23  358-380    33-55  (133)
12572 c1zwuA_                        0.5 3.2E+03    0.05    0.9  -0.9    6  360-365    18-23  (29)
12573 c6rfgA_                        0.5 4.7E+03   0.075   -0.3   0.9   23  248-270    33-55  (135)
12574 c6gbrA_                        0.5 4.7E+03   0.075   -0.3   4.1   38   16-53     14-51  (67)
12575 d1mlaa2                        0.5 4.7E+03   0.075   -0.3   2.6   19  365-383    44-62  (70)
12576 c5azzA_                        0.5 4.7E+03   0.075   -0.3   0.8   17  577-595     1-17  (26)
12577 c6sbsB_                        0.5 4.7E+03   0.075   -0.3   4.8   52  435-486    12-63  (116)
12578 d1bf0a_                        0.5 4.7E+03   0.075   -0.3   0.8   14    2-15     39-52  (60)
12579 c2i6oA_                        0.5 4.7E+03   0.075   -0.3   5.8   68  401-468    75-152 (158)
12580 d1aisa2                        0.5 4.7E+03   0.075   -0.3   0.6   16  566-581    25-40  (89)
12581 c6f61A_                        0.5 4.7E+03   0.075   -0.3   0.4    8  380-387     6-13  (31)
12582 c3o8wA_                        0.5 4.7E+03   0.075   -0.3   1.7   18  212-229     9-26  (104)
12583 c1dvaY_                        0.5 4.7E+03   0.075   -0.3   0.6    8  230-237     6-13  (26)
12584 c1dvaX_                        0.5 4.7E+03   0.075   -0.3   0.6    8  230-237     6-13  (26)
12585 c5anzA_                        0.5 4.7E+03   0.075   -0.3   1.8   23  563-585   318-340 (375)
12586 c2va0E_                        0.5 4.7E+03   0.075   -0.3   2.7   26  370-395     3-28  (120)
12587 c2ibyD_                        0.5 4.7E+03   0.075   -0.3   2.3   21  471-491    31-52  (392)
12588 c4ftbF_                        0.5 4.7E+03   0.075   -0.3   0.8    8  504-511     1-8   (26)
12589 d1nuwa_                        0.5 4.7E+03   0.075   -0.3   1.1   20   62-81     65-84  (328)
12590 d2gpia1                        0.5 4.7E+03   0.075   -0.3   3.1   26  351-376    34-60  (90)
12591 c2lmfA_                        0.5 4.7E+03   0.075   -0.3   0.9   12  589-600     1-12  (26)
12592 c5v2oB_                        0.5 4.7E+03   0.075   -0.3   1.5   36   14-49      2-39  (60)
12593 c1eqfA_                        0.5 4.7E+03   0.075   -0.3   1.4   33  237-271   193-225 (267)
12594 c1yj7A_                        0.5 4.7E+03   0.075   -0.3   2.2   17  179-195    12-28  (154)
12595 c6ncxB_                        0.5 4.7E+03   0.075   -0.3   0.3   24  435-458   350-373 (559)
12596 d1a0da_                        0.5 4.7E+03   0.075   -0.3   0.6   24  213-236   116-140 (437)
12597 c1rb4C_                        0.5 4.7E+03   0.075   -0.3   1.6    9  436-444     7-15  (29)
12598 c1r6tA_                        0.5 4.7E+03   0.075   -0.3   7.7  100  348-447    67-193 (440)
12599 d1ml6a1                        0.5 4.7E+03   0.075   -0.3   2.6   33  549-581     2-34  (141)
12600 c1nijA_                        0.5 4.7E+03   0.075   -0.3   3.0   41  543-583    53-93  (317)
12601 c3gv1A_                        0.5 2.4E+03   0.038    1.8  -1.6   41  329-372    94-135 (140)
12602 c1rklA_                        0.5 4.7E+03   0.075   -0.3   1.4   13  150-162    22-34  (36)
12603 d1rkla_                        0.5 4.7E+03   0.075   -0.3   1.4   13  150-162    22-34  (36)
12604 c6govN_                        0.5 4.7E+03   0.075   -0.3   0.5    6    5-10     34-39  (110)
12605 d1jdla_                        0.5 4.7E+03   0.075   -0.3   1.2   10  469-478     1-10  (118)
12606 c4toiA_                        0.5 4.7E+03   0.075   -0.3   0.6   28  556-583   133-160 (307)
12607 c4ezeB_                        0.5 4.7E+03   0.075   -0.3   0.0   21  368-388   154-174 (289)
12608 c1s1iW_                        0.5 4.7E+03   0.075   -0.3   0.7   28  428-455    17-44  (78)
12609 c3ci9B_                        0.5 4.7E+03   0.075   -0.3   2.5   18  559-576    23-40  (45)
12610 c3hulA_                        0.5 4.7E+03   0.075   -0.3   0.8   21  368-388   243-263 (277)
12611 d2cyua1                        0.5 4.7E+03   0.075   -0.3   1.1   16  373-388     5-20  (39)
12612 c5malA_                        0.5 4.7E+03   0.075   -0.3   1.7   19   90-108   213-231 (234)
12613 c2q4eB_                        0.5 4.7E+03   0.075   -0.3   4.3   42  382-423    73-125 (350)
12614 c2ipzD_                        0.5 4.7E+03   0.075   -0.3   1.7   10  435-444     7-16  (34)
12615 d2fbka1                        0.5 4.7E+03   0.075   -0.3   2.4   30    8-37     68-97  (156)
12616 c4c3bB_                        0.5 4.7E+03   0.075   -0.3   1.1   27  434-463    97-123 (164)
12617 d1tfua_                        0.5 4.7E+03   0.075   -0.3   1.2   13  200-212   126-138 (157)
12618 c4h3zA_                        0.5 4.7E+03   0.075   -0.3   0.1   23  350-372     5-28  (249)
12619 c2ekmC_                        0.5 4.7E+03   0.075   -0.3   0.4   16   13-28     69-84  (160)
12620 c6sv3A_                        0.5 4.7E+03   0.076   -0.3   2.0   13  217-229    91-103 (309)
12621 d1vela_                        0.5 4.7E+03   0.076   -0.3   3.0   23  559-581    56-78  (163)
12622 c5x3qB_                        0.5 4.7E+03   0.076   -0.3   1.3   31  330-360   143-173 (313)
12623 c5mdxX_                        0.5 4.7E+03   0.076   -0.3   2.0   28   60-87      1-28  (32)
12624 c5mdxx_                        0.5 4.7E+03   0.076   -0.3   2.0   28   60-87      1-28  (32)
12625 c3l47A_                        0.5 4.7E+03   0.076   -0.3   3.1   32  478-509    18-49  (109)
12626 c1qcrI_                        0.5 4.7E+03   0.076   -0.3   0.4    5   60-64     20-24  (28)
12627 c6eg8L_                        0.5 4.7E+03   0.076   -0.3   2.1   18  363-380   238-255 (370)
12628 c2x7iA_                        0.5 4.7E+03   0.076   -0.3   1.5   21  368-388   271-291 (295)
12629 c5ay6A_                        0.5 4.7E+03   0.076   -0.3   0.5    7  575-581   158-164 (303)
12630 c3m6wA_                        0.5 4.7E+03   0.076   -0.3   0.9   40  392-433   104-149 (459)
12631 d2ez9a2                        0.5 4.7E+03   0.076   -0.3   2.2   14  216-229     6-19  (174)
12632 c2j5dA_                        0.5 4.7E+03   0.076   -0.3   0.8   13    2-14      4-16  (45)
12633 c3d2oB_                        0.5 4.7E+03   0.076   -0.3   2.6   33  191-225    42-74  (243)
12634 c2vbzA_                        0.5 4.7E+03   0.076   -0.3   5.7   41  182-228     7-47  (148)
12635 c2hklB_                        0.5 4.7E+03   0.076   -0.3   0.6   14  208-221   224-237 (248)
12636 d1hbna1                        0.5 3.4E+03   0.055    0.7  -0.7   18  266-283   228-245 (276)
12637 c4nqkD_                        0.5 4.7E+03   0.076   -0.3   6.3  134  249-394     6-160 (188)
12638 d1vbka1                        0.5 3.1E+03   0.049    1.0  -1.0   25  245-271    12-36  (132)
12639 c4xxkA_                        0.5 4.7E+03   0.076   -0.3   3.0   62  312-379    77-143 (149)
12640 c2hk8B_                        0.5 4.7E+03   0.076   -0.3   1.9   46   87-136   211-257 (266)
12641 c6au1B_                        0.5 4.7E+03   0.076   -0.3   2.7   22  557-578    16-37  (353)
12642 d1hroa_                        0.5 4.7E+03   0.076   -0.3   1.3   11  469-479     5-15  (105)
12643 d1jmsa3                        0.5 4.7E+03   0.076   -0.3   1.3   10   82-91     19-28  (60)
12644 c1rb1C_                        0.5 4.7E+03   0.076   -0.3   1.6    9  436-444     5-13  (29)
12645 c3k7zC_                        0.5 4.7E+03   0.076   -0.3   1.6    9  436-444     5-13  (29)
12646 c4rqoB_                        0.5 4.7E+03   0.076   -0.3   5.1   40  179-225   168-207 (448)
12647 d1ixva_                        0.5 4.7E+03   0.076   -0.3   3.7   50  462-513     4-53  (229)
12648 d1lnwa_                        0.5 4.7E+03   0.076   -0.3   7.4   81  192-284     1-81  (141)
12649 c5ccfA_                        0.5 2.6E+03   0.041    1.6  -1.4   51  404-457   195-247 (446)
12650 c2az1B_                        0.5 4.7E+03   0.076   -0.3   1.6   20  263-282    10-32  (151)
12651 d1jhda1                        0.5 4.3E+03   0.069   -0.0  -0.2   16  549-564   136-151 (173)
12652 c2zvnF_                        0.5 4.7E+03   0.076   -0.3   1.1   18  208-225     4-21  (86)
12653 c5m43A_                        0.5 4.7E+03   0.076   -0.3   0.5   63  208-275    96-158 (168)
12654 c4qiwF_                        0.5 4.7E+03   0.076   -0.3  10.4   93  179-279    15-117 (122)
12655 c4zpjA_                        0.5 4.7E+03   0.076   -0.3   1.5   25  365-389   206-230 (371)
12656 c4kmqA_                        0.5 4.7E+03   0.076   -0.3   2.4   18  179-196   374-391 (1058)
12657 c6ig0H_                        0.5 4.7E+03   0.076   -0.3   1.6   20   22-42    119-138 (344)
12658 c4gqvA_                        0.5 4.7E+03   0.076   -0.3   3.2   38  286-323    81-120 (122)
12659 c5npvB_                        0.5 4.7E+03   0.076   -0.3   1.4   16   21-37     21-36  (38)
12660 c3w1sB_                        0.5 4.7E+03   0.076   -0.3   0.2   17  137-153     8-24  (26)
12661 c2l0zA_                        0.5 4.7E+03   0.076   -0.3   0.8   10    2-11     26-35  (41)
12662 c5mjiA_                        0.5 4.7E+03   0.076   -0.3   2.5   39  545-583     3-41  (252)
12663 d1efpa2                        0.5 2.4E+03   0.038    1.7  -1.6   26  355-380    98-123 (124)
12664 d1ub7a2                        0.5 4.7E+03   0.076   -0.3   0.9   20  370-389    50-69  (149)
12665 c6b4aB_                        0.5 4.7E+03   0.076   -0.3   0.4   32  545-576     5-40  (94)
12666 d1h5oa_                        0.5 3.7E+03   0.059    0.5  -0.6    6  465-470    36-41  (42)
12667 c1yfdA_                        0.5 4.7E+03   0.076   -0.3   3.7   47  247-295    32-78  (340)
12668 d1a68a_                        0.5 4.7E+03   0.076   -0.3   1.1   18  454-471    49-66  (87)
12669 c3lewA_                        0.5 4.7E+03   0.076   -0.3   4.2   30  198-227   188-217 (476)
12670 c3nfgG_                        0.5 3.4E+03   0.053    0.8  -0.8    7   10-16     27-33  (95)
12671 c3hjtB_                        0.5 4.7E+03   0.076   -0.3   2.4   22  471-494   102-123 (257)
12672 d1x3ha2                        0.5 4.8E+03   0.076   -0.3   0.2    9   50-58     23-31  (32)
12673 c4a1eW_                        0.5 4.8E+03   0.076   -0.3   0.0   51  419-469    11-61  (110)
12674 c2z2qF_                        0.5 4.8E+03   0.076   -0.3   0.8    8  504-511     1-8   (26)
12675 c4opbA_                        0.5 4.7E+03   0.074   -0.2  -0.0    8  574-581   140-147 (232)
12676 c2kkyA_                        0.5 4.8E+03   0.076   -0.3   0.6   14  587-600    57-70  (102)
12677 c1sm12_                        0.5 4.7E+03   0.074   -0.2  -0.1   22  206-227    17-38  (46)
12678 c1t33B_                        0.5 4.8E+03   0.076   -0.3   4.4  157  116-279    58-214 (214)
12679 c2p4fA_                        0.5 4.8E+03   0.076   -0.3   3.8   37   33-74    141-185 (191)
12680 c5mlqA_                        0.5 4.8E+03   0.076   -0.3   2.9   56  318-376    76-131 (226)
12681 c4wvmB_                        0.5 4.8E+03   0.076   -0.3   1.7   14   81-94    171-184 (616)
12682 d1r6ta1                        0.5 4.8E+03   0.076   -0.3   1.0   12  370-381     3-14  (54)
12683 c2jvaA_                        0.5 4.8E+03   0.076   -0.3   1.9   23  558-580    80-102 (108)
12684 c4ftbE_                        0.5 4.8E+03   0.076   -0.3   0.8    8  504-511     1-8   (26)
12685 c4fsjF_                        0.5 4.8E+03   0.076   -0.3   0.8    8  504-511     1-8   (26)
12686 c5up5A_                        0.5 4.8E+03   0.076   -0.3   0.5   16  470-485     8-23  (40)
12687 c2cpwA_                        0.5 4.8E+03   0.076   -0.3   4.0   33  442-478    23-55  (64)
12688 d1d7ka1                        0.5 9.5E+02   0.015    4.5  -3.6   43   19-61    130-172 (172)
12689 c6o2uB_                        0.5 4.7E+03   0.074   -0.2  -0.1    6  578-583    43-48  (121)
12690 c2wj9A_                        0.5 4.8E+03   0.076   -0.3   0.7   11  556-566   127-137 (138)
12691 d1le8a_                        0.5 4.8E+03   0.076   -0.3   3.2   25  472-496     6-30  (53)
12692 c2wweA_                        0.5 4.8E+03   0.076   -0.3   2.2   31  546-576    26-56  (111)
12693 c4dm6F_                        0.5 4.8E+03   0.076   -0.3   1.3   11  334-344     2-12  (26)
12694 d1kbsa_                        0.5 4.8E+03   0.076   -0.3   0.5    6    5-10      1-6   (60)
12695 c1zljE_                        0.5 4.8E+03   0.076   -0.3   1.7   19  574-592    28-46  (69)
12696 c2k7gA_                        0.5 4.8E+03   0.076   -0.3   0.1    4  533-536    17-20  (29)
12697 c2n3gA_                        0.5 4.8E+03   0.076   -0.3   1.5   14  493-506     5-18  (72)
12698 c4gdkB_                        0.5 4.8E+03   0.076   -0.3   2.1   28  457-489   151-178 (267)
12699 c2rklB_                        0.5 4.8E+03   0.076   -0.3   1.5    9  435-443    40-48  (50)
12700 c2hh9A_                        0.5   4E+03   0.064    0.2  -0.4   21  333-353    64-84  (295)
12701 c1yuaA_                        0.5 4.8E+03   0.076   -0.3   0.8   22   16-37     53-74  (122)
12702 c1x3kA_                        0.5 4.8E+03   0.076   -0.3   3.8   36  560-595    85-120 (152)
12703 c4gocB_                        0.5 4.8E+03   0.076   -0.3   0.8   12  223-234    60-71  (76)
12704 d1otga_                        0.5 4.8E+03   0.076   -0.3   3.0   32  546-580     4-35  (125)
12705 c1hymA_                        0.5 4.8E+03   0.076   -0.3   1.9   12  211-222    15-26  (44)
12706 c2zxrA_                        0.5 4.8E+03   0.076   -0.3   2.6   17  462-478   230-246 (616)
12707 c5gtuB_                        0.5 4.8E+03   0.076   -0.3   0.3    4    7-10      5-8   (26)
12708 c2asbA_                        0.5 4.8E+03   0.076   -0.3   0.0   17   55-71    149-165 (226)
12709 c3w20B_                        0.5 3.7E+03   0.059    0.5  -0.6   30   35-64    183-212 (250)
12710 c3hxiA_                        0.5 4.8E+03   0.076   -0.3   0.2    6  379-384    62-67  (182)
12711 c5v6xB_                        0.5 4.8E+03   0.076   -0.3   1.3   29  126-154    45-82  (84)
12712 c2l5pA_                        0.5 4.8E+03   0.076   -0.3   2.3   20  564-583   141-160 (175)
12713 d1jeoa_                        0.5 4.8E+03   0.076   -0.3   1.9   23  361-383    86-108 (174)
12714 d2g2ca1                        0.5 4.1E+03   0.065    0.2  -0.4   41  344-384    71-111 (152)
12715 c3k29A_                        0.5 4.8E+03   0.076   -0.3   0.6   15  208-222    12-26  (162)
12716 c4ug3C_                        0.5 4.8E+03   0.076   -0.3   2.4   26  577-602    24-49  (57)
12717 c1nytC_                        0.5 4.8E+03   0.076   -0.3   1.3   18  118-135   241-258 (269)
12718 c2yqsA_                        0.5 4.8E+03   0.076   -0.3   2.4   21  244-264   217-240 (474)
12719 c1yrwA_                        0.5 4.8E+03   0.076   -0.3   1.9   19  469-487     7-25  (291)
12720 c6b4cH_                        0.5 4.8E+03   0.076   -0.3   4.8   54  544-600     4-65  (259)
12721 d1x0fa1                        0.5 4.8E+03   0.076   -0.3   1.1   19  452-470     7-25  (75)
12722 d1oe1a2                        0.5 3.7E+03   0.059    0.5  -0.6    8  348-355    49-56  (177)
12723 c1vytE_                        0.5 4.8E+03   0.076   -0.3   0.7   18  128-145     8-25  (26)
12724 d2j01s1                        0.5 4.8E+03   0.076   -0.3   2.5   16  472-487    46-61  (86)
12725 d1tueb_                        0.5 4.8E+03   0.076   -0.3   1.6   11  459-469    45-55  (194)
12726 d1efub4                        0.5 4.8E+03   0.076   -0.3   0.9   17  125-141    26-42  (85)
12727 c6a4zA_                        0.5 4.8E+03   0.076   -0.3   2.5   17  470-488    14-30  (127)
12728 d1st6a3                        0.5 4.8E+03   0.076   -0.3   1.9   17  468-484    91-107 (119)
12729 c5l87A_                        0.5 4.8E+03   0.076   -0.3   1.5   30  185-219    28-57  (62)
12730 d2nu7b1                        0.5 4.8E+03   0.076   -0.3   2.5   35  370-410    91-125 (150)
12731 c6dnqA_                        0.5 4.8E+03   0.076   -0.3   2.0   15  557-571     3-17  (26)
12732 c5fmfS_                        0.5 4.8E+03   0.076   -0.3   2.2   15  184-198     7-21  (121)
12733 c1z5wA_                        0.5 4.8E+03   0.076   -0.3   3.1   39  330-379   357-402 (409)
12734 c5nd5A_                        0.5 4.8E+03   0.076   -0.3   2.1   22  366-387   565-586 (669)
12735 d2p10a1                        0.5 4.8E+03   0.076   -0.3   1.1   22   21-42     92-113 (188)
12736 c5xtaC_                        0.5 4.8E+03   0.076   -0.3   1.0   13  388-400     6-18  (120)
12737 c4b1pW_                        0.5 4.8E+03   0.076   -0.3   1.8   38  492-529   600-637 (872)
12738 d1z72a1                        0.5 4.8E+03   0.076   -0.3  14.6  188  225-447     2-206 (216)
12739 d1tp6a_                        0.5 4.8E+03   0.076   -0.3   1.2   16  175-190     1-16  (126)
12740 c2pqnB_                        0.5 4.8E+03   0.076   -0.3   0.5    7  390-396     2-8   (26)
12741 c1orxA_                        0.5 4.8E+03   0.076   -0.3   0.1   10  527-536     8-17  (26)
12742 c4auvG_                        0.5 4.8E+03   0.076   -0.3   1.6   12  369-380     9-20  (27)
12743 c5ihfA_                        0.5 4.8E+03   0.076   -0.3   0.3   14  391-404    45-58  (105)
12744 c2db2A_                        0.5 4.8E+03   0.076   -0.3   2.0   18   57-74     13-30  (119)
12745 c5mg8A_                        0.5 4.8E+03   0.076   -0.3   0.6   38    8-45     42-79  (282)
12746 c5kk9A_                        0.5 4.8E+03   0.076   -0.3   0.4    8    6-13     12-19  (26)
12747 c2bn8A_                        0.5 4.8E+03   0.076   -0.3   2.5   17  402-418    50-66  (67)
12748 c2ldjA_                        0.5 4.8E+03   0.076   -0.3   0.3    9  446-454    11-19  (26)
12749 c6nczB_                        0.5 4.8E+03   0.076   -0.3   3.1   43  209-263   317-359 (588)
12750 c4xxtA_                        0.5 4.8E+03   0.076   -0.3   0.5   14  208-221   197-210 (221)
12751 c3msqC_                        0.5 4.8E+03   0.076   -0.3   3.6   39  156-196    56-94  (207)
12752 c5yrzB_                        0.5 4.8E+03   0.076   -0.3   0.2    9    4-12     30-38  (58)
12753 c5yrzD_                        0.5 4.8E+03   0.076   -0.3   0.2    9    4-12     30-38  (58)
12754 c6h0hB_                        0.5 4.8E+03   0.076   -0.3   2.4   36  435-470   194-229 (410)
12755 c2b43D_                        0.5 4.8E+03   0.076   -0.3   5.0   41  460-500   437-480 (501)
12756 d1kwaa_                        0.5 4.8E+03   0.076   -0.3   2.1   15  208-222    58-72  (88)
12757 d1wmha_                        0.5 4.8E+03   0.076   -0.3   1.7   10  330-339    62-71  (83)
12758 c4ehqG_                        0.5 4.8E+03   0.076   -0.3   0.2    7  532-538     3-9   (26)
12759 c1u04A_                        0.5 4.8E+03   0.076   -0.3   2.2   17  265-281   466-482 (713)
12760 d1be4a_                        0.5 4.8E+03   0.076   -0.3   0.6   24  368-391    45-68  (151)
12761 c4nnzB_                        0.5 4.8E+03   0.076   -0.3   5.6   54  546-599   286-339 (397)
12762 c3s0rA_                        0.5 4.8E+03   0.076   -0.3   2.2   15  470-484     2-16  (30)
12763 c1plpA_                        0.5 4.8E+03   0.076   -0.3   1.1   11  136-146     6-16  (26)
12764 c3i9wA_                        0.5 4.8E+03   0.076   -0.3   1.1   50   64-113   117-168 (270)
12765 c2bs3A_                        0.5 4.8E+03   0.076   -0.3   2.7   34  544-577   594-627 (655)
12766 d1qjca_                        0.5 4.8E+03   0.076   -0.3   1.2   13  200-212   126-138 (157)
12767 c6a7uA_                        0.5 4.8E+03   0.076   -0.3   2.0   27  353-379     1-32  (170)
12768 c5grqC_                        0.5 4.8E+03   0.076   -0.3   1.0   17  514-530    10-26  (30)
12769 c6d6qL_                        0.5 4.8E+03   0.076   -0.3   0.7   17  106-122    50-66  (68)
12770 c6d6rL_                        0.5 4.8E+03   0.076   -0.3   0.7   17  106-122    50-66  (68)
12771 c2k2uB_                        0.5 4.3E+03   0.069   -0.0  -0.2   24  469-492    11-34  (35)
12772 c2e6oA_                        0.5 4.8E+03   0.076   -0.3   2.6   37   23-64     48-84  (87)
12773 c3qufB_                        0.5 4.8E+03   0.076   -0.3   7.8   95  186-280   124-235 (390)
12774 c5uf5A_                        0.5 4.8E+03   0.076   -0.3   2.8   33  119-153    47-79  (258)
12775 c3gxvD_                        0.5 4.8E+03   0.076   -0.3   0.6   12  176-187     5-16  (26)
12776 c1tueG_                        0.5 4.8E+03   0.076   -0.3   1.6   11  459-469    41-51  (196)
12777 d1fyba1                        0.5 4.8E+03   0.076   -0.3   0.6   14  548-561    22-35  (55)
12778 c3if8A_                        0.5 4.8E+03   0.076   -0.3   2.4   21  215-235    13-39  (265)
12779 c1fcbA_                        0.5 4.8E+03   0.076   -0.3   2.0   49  142-190   391-439 (494)
12780 c1wkuA_                        0.5 4.8E+03   0.076   -0.3   2.9   30  366-395    62-91  (225)
12781 d1vfga1                        0.5 4.8E+03   0.076   -0.3   7.5   61  369-444    16-78  (215)
12782 c6mhlA_                        0.5 4.8E+03   0.076   -0.3   0.9   21  369-389   282-302 (561)
12783 c5ygrA_                        0.5 4.8E+03   0.076   -0.3   3.4   39  358-396   181-228 (374)
12784 c4lfmA_                        0.5 4.8E+03   0.076   -0.3   1.7   25  468-492     9-33  (142)
12785 c2rhbD_                        0.5 4.8E+03   0.076   -0.3   0.1   28    5-32     62-89  (346)
12786 d2jdqd1                        0.5 3.6E+03   0.058    0.5  -0.6    5  598-602    49-53  (63)
12787 c5ca5A_                        0.5 4.8E+03   0.076   -0.3   1.2   20  452-471    18-37  (248)
12788 c4yk1A_                        0.5 4.8E+03   0.076   -0.3   2.6   24   25-48     92-115 (137)
12789 c3g71G_                        0.5 4.8E+03   0.076   -0.3   3.1   26   41-71      2-27  (29)
12790 c3ccsG_                        0.5 4.8E+03   0.076   -0.3   3.3   26   41-71      2-27  (29)
12791 c3g4sG_                        0.5 4.8E+03   0.076   -0.3   2.3   26   41-71      2-27  (29)
12792 c1jj2G_                        0.5 4.8E+03   0.076   -0.3   3.2   26   41-71      2-27  (29)
12793 c1vqnG_                        0.5 4.8E+03   0.076   -0.3   2.9   26   41-71      2-27  (29)
12794 c1q86I_                        0.5 4.8E+03   0.076   -0.3   3.2   26   41-71      2-27  (29)
12795 c3cc7G_                        0.5 4.8E+03   0.076   -0.3   3.2   26   41-71      2-27  (29)
12796 c1yjwG_                        0.5 4.8E+03   0.076   -0.3   3.2   26   41-71      2-27  (29)
12797 c1s72G_                        0.5 4.8E+03   0.076   -0.3   3.2   26   41-71      2-27  (29)
12798 c1vq9G_                        0.5 4.8E+03   0.076   -0.3   3.2   26   41-71      2-27  (29)
12799 c3ccrG_                        0.5 4.8E+03   0.076   -0.3   2.4   26   41-71      2-27  (29)
12800 c1kd1I_                        0.5 4.8E+03   0.076   -0.3   3.2   26   41-71      2-27  (29)
12801 c1q7yI_                        0.5 4.8E+03   0.076   -0.3   3.2   26   41-71      2-27  (29)
12802 c1vqpG_                        0.5 4.8E+03   0.076   -0.3   3.2   26   41-71      2-27  (29)
12803 c1qvfG_                        0.5 4.8E+03   0.076   -0.3   3.2   26   41-71      2-27  (29)
12804 c1n8rI_                        0.5 4.8E+03   0.076   -0.3   3.2   26   41-71      2-27  (29)
12805 c1vqlG_                        0.5 4.8E+03   0.076   -0.3   3.2   26   41-71      2-27  (29)
12806 c3cceG_                        0.5 4.8E+03   0.076   -0.3   3.2   26   41-71      2-27  (29)
12807 c3cpwG_                        0.5 4.8E+03   0.076   -0.3   3.2   26   41-71      2-27  (29)
12808 c3i56G_                        0.5 4.8E+03   0.076   -0.3   3.2   26   41-71      2-27  (29)
12809 c2otjG_                        0.5 4.8E+03   0.076   -0.3   3.2   26   41-71      2-27  (29)
12810 c1kc8I_                        0.5 4.8E+03   0.076   -0.3   3.2   26   41-71      2-27  (29)
12811 c1q81I_                        0.5 4.8E+03   0.076   -0.3   3.2   26   41-71      2-27  (29)
12812 c2qexG_                        0.5 4.8E+03   0.076   -0.3   3.2   26   41-71      2-27  (29)
12813 c1yi2G_                        0.5 4.8E+03   0.076   -0.3   3.2   26   41-71      2-27  (29)
12814 c3ccjG_                        0.5 4.8E+03   0.076   -0.3   3.2   26   41-71      2-27  (29)
12815 c1m1kI_                        0.5 4.8E+03   0.076   -0.3   3.2   26   41-71      2-27  (29)
12816 c3ccuG_                        0.5 4.8E+03   0.076   -0.3   3.2   26   41-71      2-27  (29)
12817 c3ccmG_                        0.5 4.8E+03   0.076   -0.3   3.2   26   41-71      2-27  (29)
12818 c1q82I_                        0.5 4.8E+03   0.076   -0.3   3.2   26   41-71      2-27  (29)
12819 c1w2bG_                        0.5 4.8E+03   0.076   -0.3   3.2   26   41-71      2-27  (29)
12820 c1vq5G_                        0.5 4.8E+03   0.076   -0.3   3.2   26   41-71      2-27  (29)
12821 c1yhqG_                        0.5 4.8E+03   0.076   -0.3   3.2   26   41-71      2-27  (29)
12822 c3ow2G_                        0.5 4.8E+03   0.076   -0.3   3.2   26   41-71      2-27  (29)
12823 c3cc4G_                        0.5 4.8E+03   0.076   -0.3   3.2   26   41-71      2-27  (29)
12824 c1qvgG_                        0.5 4.8E+03   0.076   -0.3   3.2   26   41-71      2-27  (29)
12825 c1vqmG_                        0.5 4.8E+03   0.076   -0.3   3.2   26   41-71      2-27  (29)
12826 c1yjnG_                        0.5 4.8E+03   0.076   -0.3   3.2   26   41-71      2-27  (29)
12827 c3i55G_                        0.5 4.8E+03   0.076   -0.3   3.2   26   41-71      2-27  (29)
12828 c1vq4G_                        0.5 4.8E+03   0.076   -0.3   3.2   26   41-71      2-27  (29)
12829 c3cxcG_                        0.5 4.8E+03   0.076   -0.3   3.2   26   41-71      2-27  (29)
12830 c1njiI_                        0.5 4.8E+03   0.076   -0.3   3.2   26   41-71      2-27  (29)
12831 c1yitG_                        0.5 4.8E+03   0.076   -0.3   3.2   26   41-71      2-27  (29)
12832 c1vq6G_                        0.5 4.8E+03   0.076   -0.3   3.2   26   41-71      2-27  (29)
12833 c1yj9G_                        0.5 4.8E+03   0.076   -0.3   3.2   26   41-71      2-27  (29)
12834 c1k9mI_                        0.5 4.8E+03   0.076   -0.3   3.2   26   41-71      2-27  (29)
12835 c1kqsG_                        0.5 4.8E+03   0.076   -0.3   3.2   26   41-71      2-27  (29)
12836 c1vqkG_                        0.5 4.8E+03   0.076   -0.3   3.2   26   41-71      2-27  (29)
12837 c1vq7G_                        0.5 4.8E+03   0.076   -0.3   3.2   26   41-71      2-27  (29)
12838 c1yijG_                        0.5 4.8E+03   0.076   -0.3   3.2   26   41-71      2-27  (29)
12839 c3cd6G_                        0.5 4.8E+03   0.076   -0.3   3.2   26   41-71      2-27  (29)
12840 c2otlG_                        0.5 4.8E+03   0.076   -0.3   3.2   26   41-71      2-27  (29)
12841 c1vq8G_                        0.5 4.8E+03   0.076   -0.3   3.2   26   41-71      2-27  (29)
12842 c3ccvG_                        0.5 4.8E+03   0.076   -0.3   3.2   26   41-71      2-27  (29)
12843 c1k73I_                        0.5 4.8E+03   0.076   -0.3   3.2   26   41-71      2-27  (29)
12844 c3cclG_                        0.5 4.8E+03   0.076   -0.3   3.2   26   41-71      2-27  (29)
12845 c1m90I_                        0.5 4.8E+03   0.076   -0.3   3.2   26   41-71      2-27  (29)
12846 c3ccqG_                        0.5 4.8E+03   0.076   -0.3   3.2   26   41-71      2-27  (29)
12847 c1vqoG_                        0.5 4.8E+03   0.076   -0.3   3.2   26   41-71      2-27  (29)
12848 c1k8aI_                        0.5 4.8E+03   0.076   -0.3   3.2   26   41-71      2-27  (29)
12849 c3g6eG_                        0.5 4.8E+03   0.076   -0.3   3.2   26   41-71      2-27  (29)
12850 c2z69A_                        0.5 4.8E+03   0.076   -0.3   3.4   34  110-143     1-34  (148)
12851 d1otha2                        0.5 4.8E+03   0.076   -0.3   0.3   14  269-282    16-29  (170)
12852 c5kwbA_                        0.5 4.8E+03   0.076   -0.3   0.5    7  382-388   210-216 (364)
12853 d1urva_                        0.5 4.8E+03   0.076   -0.3   6.7   74  236-325    73-153 (154)
12854 c1ut0A_                        0.5 4.8E+03   0.076   -0.3   6.7   74  236-325    73-153 (154)
12855 c3ippA_                        0.5 4.8E+03   0.076   -0.3   1.6   52  365-422   335-386 (412)
12856 c4hg3C_                        0.5 4.8E+03   0.076   -0.3   0.9   21  435-458    19-39  (303)
12857 c3j3bi_                        0.5 4.8E+03   0.076   -0.3   1.8   17  585-601    52-68  (103)
12858 c1yb5A_                        0.5 4.8E+03   0.076   -0.3   1.3   34  182-225   279-312 (324)
12859 c5cr9A_                        0.5 4.8E+03   0.076   -0.3   4.1   28  198-225   130-157 (291)
12860 d1ss6a_                        0.5 4.8E+03   0.076   -0.3   1.4   11  255-265    41-51  (102)
12861 d2v89a1                        0.5 4.8E+03   0.076   -0.3   1.1   37  539-575    22-58  (74)
12862 c3rklA_                        0.5 4.8E+03   0.076   -0.3   2.1   25   42-71     36-60  (80)
12863 c6gcsM_                        0.5 4.8E+03   0.076   -0.3   0.4    9  550-558    74-82  (105)
12864 c4gvsA_                        0.5 4.8E+03   0.076   -0.3   2.1   13  368-380     6-18  (315)
12865 c2y35A_                        0.5 4.8E+03   0.076   -0.3   4.7   52  191-245    80-131 (1026)
12866 c4ijnB_                        0.5 4.8E+03   0.076   -0.3   1.4   50   41-95    285-334 (375)
12867 d1zjka2                        0.5 3.1E+03    0.05    0.9  -1.0    7  418-424    12-18  (53)
12868 d1b7fa1                        0.5 4.8E+03   0.076   -0.3   0.5   17  207-223    48-64  (82)
12869 c4eazC_                        0.5 4.2E+03   0.068    0.0  -0.3   20  533-555     1-20  (33)
12870 c3dezA_                        0.5 4.8E+03   0.076   -0.3   3.6   46  443-491   158-204 (206)
12871 d1ekza_                        0.5 4.8E+03   0.076   -0.3   2.4   21  486-506     2-22  (76)
12872 c2xlkB_                        0.5 4.8E+03   0.076   -0.3   1.5   16   58-73     10-25  (181)
12873 c4khaA_                        0.5 4.8E+03   0.076   -0.3   3.1   61  230-295   236-303 (360)
12874 d3c8ga1                        0.5 4.8E+03   0.076   -0.3   0.8   34  357-390    71-104 (159)
12875 d2hfva1                        0.5 4.8E+03   0.076   -0.3   2.0   16  565-580    12-27  (75)
12876 c4ikaD_                        0.5   4E+03   0.064    0.2  -0.4   10   21-30      1-10  (26)
12877 c2kpeB_                        0.5 4.8E+03   0.076   -0.3   1.2   12  212-223     1-12  (29)
12878 c4wwxY_                        0.5 4.8E+03   0.077   -0.3   0.7   23  533-559    16-38  (333)
12879 c1sp8A_                        0.5 4.8E+03   0.077   -0.3   4.4   45  213-257   263-314 (388)
12880 c4zvhB_                        0.5 4.8E+03   0.077   -0.3   1.4   25  282-316   137-161 (161)
12881 c5d2mG_                        0.5 4.8E+03   0.077   -0.3   0.2   11   89-99      6-16  (26)
12882 c3dpkA_                        0.5 4.8E+03   0.077   -0.3   1.8   66  418-483   204-279 (279)
12883 c3ck4K_                        0.5 4.8E+03   0.077   -0.3   1.9   15  212-226     1-15  (33)
12884 d1qfja2                        0.5 4.8E+03   0.077   -0.3   2.5   26  210-235   103-129 (135)
12885 c2vofD_                        0.5 4.8E+03   0.077   -0.3   2.7   18   31-50      2-19  (26)
12886 c5erbB_                        0.5 4.8E+03   0.077   -0.3   1.1   21  369-389   279-299 (593)
12887 c3gebC_                        0.5 4.8E+03   0.077   -0.3   0.8   36  327-363   142-177 (258)
12888 c4f67A_                        0.5 4.8E+03   0.077   -0.3   1.5   24  171-194   183-206 (264)
12889 d1kkha2                        0.5 4.8E+03   0.077   -0.3   6.0   67    8-79     20-93  (137)
12890 d2gdta1                        0.5 4.8E+03   0.077   -0.3   2.2   16  470-485    22-37  (115)
12891 d1fi3a_                        0.5 4.8E+03   0.077   -0.3   1.0    9  402-410     1-9   (82)
12892 c1zdbA_                        0.5 4.8E+03   0.077   -0.3   1.6   12  114-125     9-20  (38)
12893 c6p0qA_                        0.5 4.8E+03   0.077   -0.3   1.9   13  184-196    65-77  (93)
12894 c6mzlM_                        0.5 4.8E+03   0.077   -0.3   4.6   30  180-209     3-33  (104)
12895 c3oqbF_                        0.5 4.8E+03   0.077   -0.3   4.1   42  382-423    88-140 (379)
12896 c1itzC_                        0.5 4.8E+03   0.077   -0.3   2.1   22  366-387   564-585 (666)
12897 d1dd4c_                        0.5 4.8E+03   0.077   -0.3   2.1   14  563-576    15-28  (35)
12898 c3kuvB_                        0.5 4.8E+03   0.077   -0.3   1.1   21  575-597    28-48  (133)
12899 d1ja1a2                        0.5 4.8E+03   0.077   -0.3   3.0   37  545-581   137-174 (177)
12900 c2uuxA_                        0.5 3.9E+03   0.062    0.3  -0.5    8  394-401    15-22  (55)
12901 c5tpwB_                        0.5 4.8E+03   0.077   -0.3   3.0   25  211-235   181-205 (331)
12902 c4pmnB_                        0.5 4.8E+03   0.077   -0.3   1.2   23  435-458    88-110 (210)
12903 c2jszA_                        0.5 4.8E+03   0.077   -0.3   1.1   16  468-483   152-167 (167)
12904 c6fkgC_                        0.5 4.8E+03   0.077   -0.3   2.6   17  429-445    89-105 (111)
12905 c3tr6A_                        0.5 4.8E+03   0.077   -0.3   0.2   56  325-380   145-200 (222)
12906 d2vana1                        0.5 4.8E+03   0.077   -0.3   1.2   10   82-91     19-28  (58)
12907 c5z9xA_                        0.5 4.8E+03   0.077   -0.3   2.4   17  366-382   271-287 (288)
12908 c5ki9A_                        0.5 4.3E+03   0.069    0.0  -0.3    7  381-387    25-31  (40)
12909 c1z9fA_                        0.5 4.8E+03   0.077   -0.3   1.0   17   14-30     47-63  (89)
12910 d1jvra_                        0.5 4.8E+03   0.077   -0.3   4.2   67   94-160    18-91  (137)
12911 c3eafA_                        0.5 4.8E+03   0.077   -0.3   2.5   20  365-384   206-225 (384)
12912 d1r0oa_                        0.5 4.8E+03   0.077   -0.3   1.2   14  255-268    60-73  (76)
12913 c1qaxA_                        0.5 4.8E+03   0.077   -0.3   4.4   62  272-343   364-425 (425)
12914 c4ryaA_                        0.5 4.8E+03   0.077   -0.3   3.7   33  248-280   200-234 (417)
12915 c1dgsB_                        0.5 4.8E+03   0.077   -0.3   6.3   93   83-196   487-579 (581)
12916 c4e1pA_                        0.5 4.8E+03   0.077   -0.3   1.4   19   12-30     37-55  (55)
12917 c4e1rA_                        0.5 4.8E+03   0.077   -0.3   1.4   19   12-30     37-55  (55)
12918 c1qeyA_                        0.5 4.8E+03   0.077   -0.3   2.9   27  437-467     3-29  (31)
12919 c1qeyC_                        0.5 4.8E+03   0.077   -0.3   2.9   27  437-467     3-29  (31)
12920 c1qeyB_                        0.5 4.8E+03   0.077   -0.3   2.9   27  437-467     3-29  (31)
12921 c1qeyD_                        0.5 4.8E+03   0.077   -0.3   2.9   27  437-467     3-29  (31)
12922 c2zmwC_                        0.5 4.8E+03   0.077   -0.3   0.2   10  345-354    52-61  (213)
12923 c4uqtB_                        0.5 4.8E+03   0.077   -0.3   0.5    4  381-384     4-7   (35)
12924 c4athB_                        0.5 4.8E+03   0.077   -0.3   2.7   38  557-595     2-39  (82)
12925 d2cbya1                        0.5 4.8E+03   0.077   -0.3   2.9   19  365-383    55-73  (169)
12926 d1bpia_                        0.5 4.8E+03   0.077   -0.3   1.3   14    2-15     37-50  (58)
12927 c5yzcB_                        0.5 4.8E+03   0.077   -0.3   1.2   11  212-222   355-365 (367)
12928 c6e3yP_                        0.5 4.8E+03   0.077   -0.3   1.2   12  101-112    11-22  (34)
12929 d1ig6a_                        0.5 4.8E+03   0.077   -0.3   3.0   31    8-38     30-64  (107)
12930 c3u3xJ_                        0.5 4.8E+03   0.077   -0.3   3.9   34  382-415    70-114 (330)
12931 c2f3zB_                        0.5 4.8E+03   0.077   -0.3   1.6   11  438-448     8-18  (26)
12932 d1h2vz_                        0.5 4.8E+03   0.077   -0.3   1.1   20  452-471    15-34  (93)
12933 d2cchb2                        0.5 4.8E+03   0.077   -0.3   2.5   56  539-594     1-58  (124)
12934 d1an8a2                        0.5 4.8E+03   0.077   -0.3   1.1   14   62-75     36-49  (113)
12935 d1gm5a4                        0.5 4.8E+03   0.077   -0.3   0.7   25  171-195    32-56  (191)
12936 d1m0sa2                        0.5 4.8E+03   0.077   -0.3   1.5   15  566-580    15-29  (72)
12937 d1x7fa1                        0.5 4.8E+03   0.077   -0.3   0.3    6    8-13     27-32  (117)
12938 d2dlxa1                        0.5 4.8E+03   0.077   -0.3   2.0   13  468-480    28-40  (147)
12939 c3gqwB_                        0.5 4.8E+03   0.077   -0.3   3.6   44  282-325    43-86  (550)
12940 c2mkcA_                        0.5 4.8E+03   0.077   -0.3   1.0   19  265-283    19-37  (118)
12941 d2rmca_                        0.5 3.8E+03   0.061    0.4  -0.5   21  365-385   134-154 (182)
12942 c4djcB_                        0.5 4.8E+03   0.077   -0.3   1.4    9  405-413     4-12  (26)
12943 d1xn7a_                        0.5 4.8E+03   0.077   -0.3   2.1   14  564-577    31-44  (78)
12944 d2ou3a1                        0.5 4.8E+03   0.077   -0.3   4.1   55  236-290    98-152 (160)
12945 c1qs7D_                        0.5 4.8E+03   0.077   -0.3   0.9   10   42-51      5-14  (26)
12946 c4xa9g_                        0.5 2.7E+03   0.043    1.4  -1.4   10  262-271   185-194 (225)
12947 c1zr6A_                        0.5 4.8E+03   0.077   -0.3   1.5   23  173-195    45-67  (479)
12948 c4c26A_                        0.5 4.8E+03   0.077   -0.3   0.7   21  305-325     1-21  (66)
12949 c4b2ta_                        0.5 4.8E+03   0.077   -0.3   1.0   21  445-465   323-343 (359)
12950 c3a1wA_                        0.5 4.8E+03   0.077   -0.3   1.5   10  271-280    16-25  (159)
12951 c3zf7T_                        0.5 4.8E+03   0.077   -0.3   2.8   21  439-461   102-122 (199)
12952 c3egrA_                        0.5 4.8E+03   0.077   -0.3   1.8   24  111-134    26-49  (63)
12953 d1e43a2                        0.5 4.8E+03   0.077   -0.3   2.5   21  363-383    74-94  (393)
12954 d2b3ga1                        0.5 4.8E+03   0.077   -0.3   0.4   19   12-30      4-22  (109)
12955 c6j9eE_                        0.5 4.8E+03   0.077   -0.3   1.3   23   81-108     1-23  (65)
12956 c1l2yA_                        0.5 4.8E+03   0.077   -0.3   0.3    9  446-454    12-20  (26)
12957 d1hs5a_                        0.5 4.8E+03   0.077   -0.3   1.5    9  330-338    21-29  (34)
12958 c4y97H_                        0.5 4.8E+03   0.077   -0.3   1.0   10  195-204   119-128 (179)
12959 c3btuD_                        0.5 4.8E+03   0.077   -0.3   4.2   59  382-449    78-153 (392)
12960 c2imgA_                        0.5 4.8E+03   0.077   -0.3   7.4   65  401-467    73-147 (149)
12961 d1bryy_                        0.5 4.8E+03   0.077   -0.3   2.3   16  453-468     9-24  (247)
12962 d1d0da_                        0.5 2.7E+03   0.043    1.4  -1.3    5   31-35      1-5   (60)
12963 d1vgga_                        0.5 4.8E+03   0.077   -0.3   0.4   16   13-28     69-84  (161)
12964 c3hh2B_                        0.5 4.8E+03   0.077   -0.3   0.1   16  531-549    25-40  (109)
12965 d1xcfa_                        0.5 4.8E+03   0.077   -0.3   2.5   18  470-487    29-46  (238)
12966 c5ym0A_                        0.5 4.8E+03   0.077   -0.3   6.6   75  132-206   186-265 (520)
12967 d2iuba1                        0.5 4.8E+03   0.077   -0.3   3.5   56  182-241   221-277 (277)
12968 c3evpA_                        0.5 3.6E+03   0.057    0.5  -0.7    5  599-603    69-73  (223)
12969 c2lp7C_                        0.5 4.8E+03   0.077   -0.3   2.1   19  425-443    23-41  (59)
12970 d1djta_                        0.5 1.7E+03   0.028    2.7  -2.3   18  228-245     7-24  (64)
12971 c2n6bA_                        0.5 4.8E+03   0.077   -0.3   0.6   10  518-527    14-23  (34)
12972 c1tqeY_                        0.5 4.8E+03   0.077   -0.3   0.5    4   51-54     15-18  (26)
12973 c1tqeX_                        0.5 4.8E+03   0.077   -0.3   0.5    4   51-54     15-18  (26)
12974 c2d16B_                        0.5 4.8E+03   0.077   -0.3   0.4   16   13-28     69-84  (161)
12975 c2hdxB_                        0.5 4.8E+03   0.077   -0.3   1.0    9  214-222    16-24  (105)
12976 c3tsiC_                        0.5 4.8E+03   0.077   -0.3   0.7    7  454-460    21-27  (50)
12977 d1pv9a1                        0.5 4.8E+03   0.077   -0.3   0.8   10  184-193     1-10  (116)
12978 c5vegC_                        0.5 4.8E+03   0.077   -0.3   2.2   33  545-582     3-35  (148)
12979 c2a7uA_                        0.5 4.8E+03   0.077   -0.3   0.9   14  193-206     1-14  (26)
12980 c3vzhA_                        0.5 4.8E+03   0.077   -0.3   2.8   19  209-227    98-116 (194)
12981 c2qhpA_                        0.5 4.8E+03   0.077   -0.3   2.2   18  356-373   244-261 (288)
12982 d1cr5a2                        0.5 4.8E+03   0.077   -0.3   1.1   12  120-131    23-34  (96)
12983 d1k25a2                        0.5 4.8E+03   0.077   -0.3   1.5   11  435-445    12-22  (58)
12984 c2nlkA_                        0.5 4.8E+03   0.077   -0.3   0.9   51  401-456   470-521 (553)
12985 c3rcoA_                        0.5 4.8E+03   0.077   -0.3   2.9   73  470-551     3-75  (76)
12986 c3sjhB_                        0.5 4.8E+03   0.077   -0.3   1.6   16   15-30      2-17  (26)
12987 d1g8eb_                        0.5 4.8E+03   0.077   -0.3   2.0   32  218-254     3-34  (80)
12988 c2vzaD_                        0.5 4.8E+03   0.077   -0.3   2.6   25  389-413   185-209 (296)
12989 c2m55B_                        0.5 4.8E+03   0.077   -0.3   1.1   17  316-333     3-19  (26)
12990 c2ab9A_                        0.5 4.8E+03   0.077   -0.3   0.4    7    7-13     13-19  (31)
12991 c5f7vA_                        0.5 4.8E+03   0.077   -0.3   3.2   25  435-459   196-220 (388)
12992 d1yy9a4                        0.5 4.8E+03   0.077   -0.3   0.8    6   59-64     12-17  (32)
12993 d1umqa_                        0.5 4.8E+03   0.077   -0.3   3.0   21  315-337    23-43  (60)
12994 c1umqA_                        0.5 4.8E+03   0.077   -0.3   3.0   21  315-337    23-43  (60)
12995 c4e4rA_                        0.5 4.8E+03   0.077   -0.3   3.1   32  551-582   170-201 (330)
12996 c3zs7A_                        0.5 4.8E+03   0.077   -0.3   4.2   27  457-483   218-244 (277)
12997 c2l9pA_                        0.5 4.3E+03   0.068    0.0  -0.3   15   23-37     16-30  (164)
12998 c4w8oA_                        0.5 4.8E+03   0.077   -0.3   3.2   44  282-325    49-92  (425)
12999 d1xr0b_                        0.5 4.8E+03   0.077   -0.3   1.2   12  111-122    83-94  (129)
13000 c2r6zA_                        0.5 4.8E+03   0.077   -0.3   0.6   19  369-387   133-151 (225)
13001 d2fswa1                        0.5 4.8E+03   0.077   -0.3   4.2   45  234-283    20-64  (102)
13002 d1uc8a1                        0.5 4.8E+03   0.077   -0.3   3.2   27  473-499    61-87  (88)
13003 d1k78a1                        0.5 4.8E+03   0.077   -0.3   4.4   30  191-220    11-40  (63)
13004 c4jhkC_                        0.5 4.8E+03   0.077   -0.3   0.7    4  221-224    18-21  (26)
13005 c5jw6A_                        0.5 4.8E+03   0.077   -0.3   2.4   19  364-382   339-357 (358)
13006 c6bcoD_                        0.5 4.8E+03   0.077   -0.3   6.1  114   55-170   426-539 (952)
13007 c6makB_                        0.5 4.8E+03   0.077   -0.3   0.5   17  537-553     2-18  (27)
13008 c2ekeC_                        0.5 4.8E+03   0.077   -0.3   0.7   11  269-279    40-50  (91)
13009 c2ougC_                        0.5 4.8E+03   0.077   -0.3   0.5   23  430-453     8-30  (141)
13010 c5uccA_                        0.5 4.8E+03   0.077   -0.3   6.0   75  401-479     1-83  (135)
13011 d1tvca2                        0.5 4.8E+03   0.077   -0.3   2.6   24  468-491   107-130 (141)
13012 c4b6aR_                        0.5 4.8E+03   0.077   -0.3   3.2   21  439-461   102-122 (188)
13013 c5wlbF_                        0.5 4.6E+03   0.073   -0.2  -0.1   10  100-109     8-17  (29)
13014 d1azoa_                        0.5 4.8E+03   0.077   -0.3   1.3   17   25-41    144-160 (214)
13015 c1rkcB_                        0.5 4.8E+03   0.077   -0.3   1.3   16  361-376     1-16  (26)
13016 d2cara1                        0.5 4.8E+03   0.077   -0.3   1.1   13  325-337    15-27  (194)
13017 c2ayxA_                        0.5 4.8E+03   0.077   -0.3   3.1   25  579-603   230-254 (254)
13018 c3fpkB_                        0.5 4.8E+03   0.077   -0.3   1.9   18  564-581   215-232 (247)
13019 d1j2oa2                        0.5   4E+03   0.064    0.2  -0.4    7  362-368     8-14  (33)
13020 c6jbeA_                        0.5 4.8E+03   0.077   -0.3   1.6   22  248-269   204-225 (404)
13021 c6cslA_                        0.5 4.8E+03   0.077   -0.4   1.5   11  492-502     4-14  (71)
13022 c2yhsA_                        0.5 4.8E+03   0.077   -0.4   4.1   34  564-600    39-72  (308)
13023 c3fioB_                        0.5 4.8E+03   0.077   -0.4   2.2   14  181-194    11-24  (70)
13024 c5fn2B_                        0.5 4.8E+03   0.077   -0.4   2.5   30  254-283   105-134 (301)
13025 c4s1pA_                        0.5 4.8E+03   0.077   -0.4   2.5   35  546-580    66-100 (184)
13026 c3shgB_                        0.5 4.8E+03   0.077   -0.4   6.7   47  181-227    14-60  (61)
13027 c3h91B_                        0.5 3.4E+03   0.054    0.7  -0.8   10  448-458    26-35  (52)
13028 d1mjta_                        0.5 4.8E+03   0.077   -0.4   4.4   47    7-60    239-285 (346)
13029 c2wxoA_                        0.5 4.8E+03   0.077   -0.4   7.9   87  129-225   726-815 (822)
13030 d2id6a1                        0.5 4.8E+03   0.077   -0.4   3.4   29  558-586     4-43  (75)
13031 d1kw3b2                        0.5 4.8E+03   0.077   -0.4   2.6   20  363-382    81-100 (156)
13032 c2ek8A_                        0.5 4.8E+03   0.077   -0.4   1.6   20  365-384    32-51  (412)
13033 d2i0ka2                        0.5 4.8E+03   0.077   -0.4   2.0   22    9-30     36-57  (216)
13034 d1nsja_                        0.5 4.8E+03   0.077   -0.4   0.8    8  485-492   159-166 (205)
13035 c3bybB_                        0.5 4.8E+03   0.077   -0.4   1.3   14    2-15     38-51  (58)
13036 c1mi1A_                        0.5 1.5E+03   0.024    3.2  -2.7   25  389-413   246-270 (414)
13037 c2lxmA_                        0.5 4.8E+03   0.077   -0.4   3.1  121   64-189    26-146 (163)
13038 c1w2wJ_                        0.5 4.8E+03   0.077   -0.4   1.2   13    9-21     13-27  (191)
13039 c3c0kB_                        0.5 4.8E+03   0.077   -0.4   1.0   19  369-387   278-296 (395)
13040 c4p7xA_                        0.5 4.8E+03   0.077   -0.4   2.1   19  452-470   242-260 (286)
13041 d2k54a1                        0.5 4.8E+03   0.077   -0.4   1.0   21  388-408     8-28  (123)
13042 d2qamn1                        0.5 4.8E+03   0.077   -0.4   0.5   44  247-290    40-83  (120)
13043 c2xm6A_                        0.5 4.9E+03   0.077   -0.4  11.3  165  330-499    35-207 (463)
13044 d1qm4a1                        0.5 4.9E+03   0.077   -0.4   1.5   12  570-581    69-80  (100)
13045 c6fndC_                        0.5 4.9E+03   0.077   -0.4   8.1   84   67-150   306-408 (410)
13046 d2ihta2                        0.5 4.9E+03   0.077   -0.4   2.2   14  370-383     4-17  (183)
13047 c6kacT_                        0.5 4.9E+03   0.077   -0.4   1.6   12   63-74      1-12  (30)
13048 c6kact_                        0.5 4.9E+03   0.077   -0.4   1.6   12   63-74      1-12  (30)
13049 c5ecjA_                        0.5 4.9E+03   0.077   -0.4   4.5   43   31-74    208-252 (263)
13050 c1worA_                        0.5 4.9E+03   0.077   -0.4   1.5   32  455-486   204-236 (362)
13051 c5ig8A_                        0.5 4.9E+03   0.077   -0.4   1.0   26  170-195     5-30  (307)
13052 c5h93C_                        0.5 4.9E+03   0.077   -0.4   1.7   42  433-484     1-42  (230)
13053 c4ynhA_                        0.5 4.9E+03   0.077   -0.4   1.9   29  437-466    22-50  (58)
13054 c6gh8B_                        0.5 4.9E+03   0.077   -0.4   1.9   24  543-566    64-87  (110)
13055 d1wi9a_                        0.5 4.9E+03   0.077   -0.4   3.0   41  181-227     9-49  (72)
13056 c2eknC_                        0.5 4.9E+03   0.077   -0.4   2.9   33  476-508    27-59  (145)
13057 c4au1A_                        0.5 4.9E+03   0.077   -0.4   1.8   20  469-488   134-155 (208)
13058 c5d2eA_                        0.5 4.9E+03   0.077   -0.4   2.7   23  365-387   102-124 (485)
13059 c5lddA_                        0.5 4.9E+03   0.077   -0.4   1.7   19  465-483    38-56  (155)
13060 d1kn1b_                        0.5 4.9E+03   0.077   -0.4   2.0   31  248-278   126-161 (161)
13061 c2gypB_                        0.5 4.9E+03   0.077   -0.4   0.8    7  424-430    23-29  (31)
13062 c2gypA_                        0.5 4.9E+03   0.077   -0.4   0.8    7  424-430    23-29  (31)
13063 c2jp6A_                        0.5 4.9E+03   0.077   -0.4   0.1   14  531-546    19-32  (37)
13064 c4bpp0_                        0.5 4.9E+03   0.077   -0.4   1.3   11  571-581    83-93  (99)
13065 c4onsB_                        0.5 4.9E+03   0.077   -0.4   0.6   15  579-595    40-54  (56)
13066 d2o8ra3                        0.5 4.9E+03   0.077   -0.4   1.4   24  362-385   159-182 (184)
13067 c6icmD_                        0.5 4.9E+03   0.077   -0.4   1.9   13  184-196    21-33  (87)
13068 d2o3fa1                        0.5 4.9E+03   0.077   -0.4   1.3   16  312-328    45-60  (78)
13069 c2o3fC_                        0.5 4.9E+03   0.077   -0.4   1.3   16  312-328    45-60  (78)
13070 c2f91B_                        0.5 4.9E+03   0.077   -0.4   0.5    5  380-384    29-33  (33)
13071 c3zf7N_                        0.5 4.9E+03   0.077   -0.4   0.6   11  220-230    82-92  (215)
13072 c2lvlA_                        0.5 4.9E+03   0.077   -0.4   1.0   15  408-422    18-32  (128)
13073 c1ydnA_                        0.5 4.9E+03   0.077   -0.4   3.8   35  566-600   249-283 (283)
13074 c3kj1B_                        0.5 4.9E+03   0.077   -0.4   0.9    6  507-512     5-10  (26)
13075 c2eixA_                        0.5 4.9E+03   0.077   -0.4   2.0   26  210-235   217-242 (243)
13076 c1fp2A_                        0.5 4.9E+03   0.077   -0.4   5.3   71  121-193     5-76  (345)
13077 c1ij2A_                        0.5 4.9E+03   0.077   -0.4   1.6    9  436-444     7-15  (30)
13078 c4i4sC_                        0.5 4.9E+03   0.077   -0.4   0.5    8    3-10     88-95  (146)
13079 c1pdqA_                        0.5 3.4E+03   0.054    0.7  -0.8   10  448-458    26-35  (51)
13080 c1wtjB_                        0.5 4.9E+03   0.077   -0.4   1.4   21  186-206   314-334 (337)
13081 c4mp0D_                        0.5 4.9E+03   0.077   -0.4   0.9   22  534-556     2-23  (28)
13082 c5iydN_                        0.5 4.9E+03   0.077   -0.4   1.7   18   26-43      1-18  (113)
13083 c5hodD_                        0.5 4.9E+03   0.077   -0.4   3.1   25  472-496     8-32  (58)
13084 c4dfeB_                        0.5 4.9E+03   0.077   -0.4   2.3   21  471-491    57-78  (323)
13085 c2qghA_                        0.5 4.9E+03   0.077   -0.4   3.1   35  549-583   184-218 (395)
13086 c2ywnA_                        0.5 4.9E+03   0.077   -0.4   2.0   23  547-569   127-149 (150)
13087 d2ga9d1                        0.5 4.9E+03   0.077   -0.4   1.5   51  544-598   367-417 (445)
13088 c1u2pA_                        0.5 4.9E+03   0.077   -0.4   1.7   10  216-225    18-27  (156)
13089 d2fxta1                        0.5 4.9E+03   0.077   -0.4   1.5   24  387-410    63-86  (192)
13090 d1f1fa_                        0.5 4.9E+03   0.077   -0.4   1.9   12  400-411     1-12  (88)
13091 d1t33a2                        0.5 4.9E+03   0.077   -0.4   6.5   72  356-432    17-88  (132)
13092 c3lgeF_                        0.5 4.9E+03   0.078   -0.4   0.0    6  488-493     9-14  (26)
13093 c3lgeG_                        0.5 4.9E+03   0.078   -0.4   0.0    6  488-493     9-14  (26)
13094 c5u1sA_                        0.5 4.9E+03   0.078   -0.4   8.4  127  353-481   754-888 (1488)
13095 c6rdi8_                        0.5 4.9E+03   0.078   -0.4   2.9   32  234-265    51-82  (88)
13096 c6rdr8_                        0.5 4.9E+03   0.078   -0.4   2.9   32  234-265    51-82  (88)
13097 d1yv9a1                        0.5 4.9E+03   0.078   -0.4   1.5   25  364-388    17-41  (253)
13098 c4jixB_                        0.5 4.9E+03   0.078   -0.4   1.2   14  488-501    53-66  (104)
13099 d1j0aa_                        0.5 4.9E+03   0.078   -0.4   0.8   26  359-387   160-185 (325)
13100 d1lr1a_                        0.5 4.9E+03   0.078   -0.4   2.7   22  204-225    13-34  (57)
13101 c4ovrA_                        0.5 3.4E+03   0.054    0.8  -0.9   28  375-402   152-179 (298)
13102 c4u0gG_                        0.5 4.9E+03   0.078   -0.4   2.9   19  365-383    67-85  (196)
13103 c3do9C_                        0.5 4.9E+03   0.078   -0.4   1.9   16  587-602   139-154 (164)
13104 d2ob5a1                        0.5 4.9E+03   0.078   -0.4   0.3   12  357-368    13-24  (147)
13105 c2an1D_                        0.5 4.2E+03   0.067    0.1  -0.3   23  361-383     2-24  (268)
13106 c6fq1A_                        0.5 4.9E+03   0.078   -0.4   1.2   20  452-471    10-29  (164)
13107 c2nnyA_                        0.5 4.9E+03   0.078   -0.4   3.2   37    9-45     57-93  (129)
13108 c6fbzA_                        0.5 4.9E+03   0.078   -0.4   0.2    6  379-384    76-81  (191)
13109 c3fgyB_                        0.5 4.9E+03   0.078   -0.4   0.9   24  385-408     7-30  (131)
13110 d1eq1a_                        0.5 4.9E+03   0.078   -0.4   2.3   17  587-603   113-129 (166)
13111 c5hn6A_                        0.5 4.9E+03   0.078   -0.4   3.2   28  425-454   274-301 (329)
13112 c5h1sg_                        0.5 4.3E+03   0.069    0.0  -0.3   25  191-219    10-34  (43)
13113 d2dx5a1                        0.5 4.4E+03    0.07   -0.0  -0.2   11  216-226    84-94  (99)
13114 c5nl1I_                        0.5 4.9E+03   0.078   -0.4   1.3    8  587-594    12-19  (26)
13115 c5nl1H_                        0.5 4.9E+03   0.078   -0.4   1.3    8  587-594    12-19  (26)
13116 c1kczA_                        0.5 4.9E+03   0.078   -0.4   2.0   24  361-384   332-355 (412)
13117 c5ubbA_                        0.5 4.9E+03   0.078   -0.4   0.4   30  549-578   128-157 (218)
13118 d1hr6b1                        0.5 4.9E+03   0.078   -0.4   3.6   89  509-599    45-133 (222)
13119 c6j9rA_                        0.5 4.9E+03   0.078   -0.4   1.5   50  116-165    76-125 (125)
13120 d1mxra_                        0.5 4.9E+03   0.078   -0.4   5.8  114  247-379    32-145 (339)
13121 c3d5pB_                        0.5 4.9E+03   0.078   -0.4   2.4   24  120-143    17-42  (133)
13122 c1swiB_                        0.5 4.9E+03   0.078   -0.4   1.6    9  436-444     7-15  (30)
13123 c1rb4A_                        0.5 4.9E+03   0.078   -0.4   1.6    9  436-444     7-15  (30)
13124 c1q68A_                        0.5 4.9E+03   0.078   -0.4   0.6   14  431-444     8-21  (38)
13125 c6dtqC_                        0.5 4.9E+03   0.078   -0.4   2.7   19  248-266   196-214 (391)
13126 c2eeoA_                        0.5 4.9E+03   0.078   -0.4   0.5    6    6-11      9-14  (26)
13127 c4mqvD_                        0.5 4.9E+03   0.078   -0.4   0.2   10  594-603     3-12  (26)
13128 c4mqvB_                        0.5 4.9E+03   0.078   -0.4   0.2   10  594-603     3-12  (26)
13129 c2vu5A_                        0.5 4.9E+03   0.078   -0.4   1.1   15  474-488    18-32  (148)
13130 c3d3qB_                        0.5 4.9E+03   0.078   -0.4   1.9   18  367-384    77-94  (303)
13131 d2i7ra1                        0.5 4.9E+03   0.078   -0.4   2.8   19  469-489    11-29  (115)
13132 c1tu2B_                        0.5 4.6E+03   0.074   -0.2  -0.1   29  512-540    78-106 (254)
13133 c1gcyA_                        0.5 4.9E+03   0.078   -0.4   2.5   21  363-383    85-105 (415)
13134 c5cefA_                        0.5 4.9E+03   0.078   -0.4   2.6   20  363-382   338-357 (359)
13135 c4opfA_                        0.5 4.9E+03   0.078   -0.4   1.1   21  473-493   213-233 (367)
13136 c5ujgA_                        0.5 4.9E+03   0.078   -0.4   0.1    5  396-400    14-18  (26)
13137 c2mztA_                        0.5 4.9E+03   0.078   -0.4   0.9   20  452-471    29-48  (100)
13138 c2xzlA_                        0.5 4.9E+03   0.078   -0.4   2.3   22  471-492   612-633 (756)
13139 d2olua1                        0.5 4.9E+03   0.078   -0.4   3.0   24  180-203   165-188 (208)
13140 c2iu6B_                        0.5 4.9E+03   0.078   -0.4   3.0   35  545-580   238-272 (321)
13141 d3csba1                        0.5 4.9E+03   0.078   -0.4   0.4    6  577-582    62-67  (93)
13142 c5joqA_                        0.5 4.9E+03   0.078   -0.4   4.5   28  198-225    93-120 (258)
13143 c2zauB_                        0.5 4.9E+03   0.078   -0.4   1.1   20  368-387   272-291 (303)
13144 c4bojC_                        0.5 4.9E+03   0.078   -0.4   3.9   31  453-483    43-73  (344)
13145 d1luia_                        0.5 4.9E+03   0.078   -0.4   1.4   14  214-227    16-29  (108)
13146 c3kc2A_                        0.5 4.9E+03   0.078   -0.4   2.0   15  181-195    23-37  (327)
13147 c5a6wA_                        0.5 4.9E+03   0.078   -0.4   0.3   20  369-388    50-69  (71)
13148 c5uq2B_                        0.5 4.9E+03   0.078   -0.4   3.6   53   47-99     58-111 (133)
13149 c2pohA_                        0.5 4.9E+03   0.078   -0.4   2.4   20   69-88    210-229 (233)
13150 d1jg1a_                        0.5 4.9E+03   0.078   -0.4   3.6   23  183-205    10-32  (215)
13151 c1zilB_                        0.5 4.9E+03   0.078   -0.4   1.6    9  436-444     7-15  (30)
13152 c1zilA_                        0.5 4.9E+03   0.078   -0.4   1.6    9  436-444     7-15  (30)
13153 c6gcsH_                        0.5 4.9E+03   0.078   -0.4   1.7   38  556-593    32-69  (185)
13154 c2mdwA_                        0.5 4.3E+03   0.068    0.0  -0.3    8  128-135    20-27  (27)
13155 c4g6xA_                        0.5 4.9E+03   0.078   -0.4   2.0   13  217-229    88-100 (129)
13156 d1rhga_                        0.5 4.9E+03   0.078   -0.4   2.9   21  561-581    92-112 (145)
13157 c3clmA_                        0.5 4.9E+03   0.078   -0.4   4.0   50  461-510   290-347 (352)
13158 c2marA_                        0.5 4.9E+03   0.078   -0.4   7.8   95  113-207    15-113 (134)
13159 d1jfla2                        0.5 4.9E+03   0.078   -0.4   4.5   33  193-225    30-65  (113)
13160 d1ibia1                        0.5 4.9E+03   0.078   -0.4   0.3   11    1-11     18-28  (28)
13161 c3tjzB_                        0.5 4.9E+03   0.078   -0.4  13.5  171  114-284    46-224 (264)
13162 d1nr4b_                        0.5 4.9E+03   0.078   -0.4   1.3   18  279-296    47-64  (64)
13163 c1z8yE_                        0.5 4.9E+03   0.078   -0.4   0.7   18  179-196   235-252 (290)
13164 c5xnwA_                        0.5 4.9E+03   0.078   -0.4   1.8   17  176-192   250-266 (271)
13165 c2wyoC_                        0.5 4.9E+03   0.078   -0.4   3.8   56  152-211    55-110 (496)
13166 d1p1ja1                        0.5 4.9E+03   0.078   -0.4   0.7   15  578-592   267-281 (410)
13167 c6cfwC_                        0.5 4.9E+03   0.078   -0.4   0.6    5  265-269    27-31  (114)
13168 c2q97T_                        0.5 4.9E+03   0.078   -0.4   3.4   40  369-408    66-107 (109)
13169 c2v9yA_                        0.5 4.9E+03   0.078   -0.4   1.9   18  212-229   268-285 (314)
13170 c4ng7A_                        0.5 2.9E+03   0.046    1.2  -1.2   28  375-402   144-171 (290)
13171 c2qeyA_                        0.5 4.9E+03   0.078   -0.4   3.8   39  403-449    24-62  (610)
13172 c3wzhA_                        0.5 4.9E+03   0.078   -0.4   0.8   16  296-321    46-61  (98)
13173 c2z34D_                        0.5 4.9E+03   0.078   -0.4   0.1    6   58-63     12-17  (26)
13174 c4yi0A_                        0.5 4.9E+03   0.078   -0.4   0.8   10    2-11     17-26  (27)
13175 d1v1oa2                        0.5 4.9E+03   0.078   -0.4   0.8   14   62-75     38-51  (105)
13176 c2m0wA_                        0.5 4.9E+03   0.078   -0.4   1.5   10   66-75      2-11  (26)
13177 c3ib7A_                        0.5 4.9E+03   0.078   -0.4   2.9   39  544-583    17-55  (295)
13178 c1c4kA_                        0.5 4.9E+03   0.078   -0.4   0.1   45  216-260   515-559 (728)
13179 c5yirG_                        0.5 4.9E+03   0.078   -0.4   0.9    6  330-335    11-16  (26)
13180 c3ifeA_                        0.5 4.9E+03   0.078   -0.4   0.3   46  214-263     9-54  (416)
13181 c2xcsD_                        0.5 4.9E+03   0.078   -0.4   1.4   42  422-463   231-272 (670)
13182 c1oqeK_                        0.5 4.9E+03   0.078   -0.4   0.8    7   57-63     22-28  (31)
13183 c1oqeL_                        0.5 4.9E+03   0.078   -0.4   0.8    7   57-63     22-28  (31)
13184 c1oqeQ_                        0.5 4.9E+03   0.078   -0.4   0.8    7   57-63     22-28  (31)
13185 c1oqeO_                        0.5 4.9E+03   0.078   -0.4   0.8    7   57-63     22-28  (31)
13186 c1oqeM_                        0.5 4.9E+03   0.078   -0.4   0.8    7   57-63     22-28  (31)
13187 c1oqeR_                        0.5 4.9E+03   0.078   -0.4   0.8    7   57-63     22-28  (31)
13188 c1oqeP_                        0.5 4.9E+03   0.078   -0.4   0.8    7   57-63     22-28  (31)
13189 d1oqek_                        0.5 4.9E+03   0.078   -0.4   0.8    7   57-63     22-28  (31)
13190 c4xhpA_                        0.5 4.9E+03   0.078   -0.4   1.4   18  455-472   459-476 (723)
13191 c2f9tB_                        0.5 4.9E+03   0.078   -0.4   3.5   40  381-420   174-213 (248)
13192 d1kbha_                        0.5 4.9E+03   0.078   -0.4   1.1   19  471-489    28-47  (47)
13193 c3abeZ_                        0.5 3.9E+03   0.061    0.3  -0.5   14  553-566     7-20  (26)
13194 c4ysbB_                        0.5 4.9E+03   0.078   -0.4   0.7   21  367-387    33-53  (225)
13195 c3tj3C_                        0.5 4.9E+03   0.078   -0.4   0.6    8    2-9       9-16  (51)
13196 c5jvpC_                        0.5 4.9E+03   0.078   -0.4   0.7    7  448-454    84-90  (90)
13197 c6e3iB_                        0.5 4.9E+03   0.078   -0.4   0.5   15  425-439     6-20  (26)
13198 c1ycoA_                        0.5 4.9E+03   0.078   -0.4   3.1   32  551-582   119-151 (276)
13199 d1uara2                        0.5 4.9E+03   0.078   -0.4   0.5   24  171-194    84-107 (132)
13200 d2fh5a1                        0.5 4.9E+03   0.078   -0.4   1.4   14  585-598   109-122 (122)
13201 c5jxfA_                        0.5 4.9E+03   0.078   -0.4   0.4   18  442-459    18-35  (696)
13202 c3a44D_                        0.5 4.9E+03   0.078   -0.4   0.8   11  261-271    35-45  (127)
13203 d1ut9a2                        0.5 4.7E+03   0.075   -0.3  -0.1    6  576-581    12-17  (98)
13204 c3dupB_                        0.5 4.9E+03   0.078   -0.4   4.8   48  419-466   231-281 (282)
13205 d1vyda_                        0.5 4.9E+03   0.078   -0.4   1.2   10  469-478     1-10  (116)
13206 d1rkia1                        0.5 4.9E+03   0.078   -0.4   0.6    8  557-564    11-18  (98)
13207 c2zbiB_                        0.5 4.9E+03   0.078   -0.4   2.5   19   39-57     16-34  (267)
13208 c2du4B_                        0.5 4.6E+03   0.074   -0.2  -0.1   21  384-404   390-410 (465)
13209 c5hw4C_                        0.5 2.3E+03   0.037    1.9  -1.7   33  562-594    84-116 (222)
13210 c1xb2B_                        0.5 4.9E+03   0.078   -0.4   4.0   37  183-222     6-42  (276)
13211 d1tiba_                        0.5 4.9E+03   0.078   -0.4   0.4   25   44-68    147-171 (269)
13212 c6k4vA_                        0.5 4.9E+03   0.078   -0.4   0.3    9  306-314    20-28  (40)
13213 d1h3na3                        0.5 4.9E+03   0.078   -0.4   2.1   43  286-344   105-147 (494)
13214 c5u35A_                        0.5 4.9E+03   0.078   -0.4   2.2   13  471-483    48-60  (125)
13215 d1e3ha6                        0.5 4.9E+03   0.078   -0.4   2.7   37  263-301    55-91  (96)
13216 c3fdtA_                        0.5 3.4E+03   0.055    0.7  -0.8   10  448-458    25-34  (51)
13217 c3rf3D_                        0.5 4.9E+03   0.078   -0.4   1.3    8  587-594    13-20  (26)
13218 d1m47a_                        0.5 4.9E+03   0.078   -0.4   1.6   17   23-40    103-119 (122)
13219 c2mt4A_                        0.5 4.9E+03   0.078   -0.4   1.4   20  564-583     4-23  (124)
13220 c5ux5C_                        0.5 4.9E+03   0.078   -0.4   2.2   36  153-196   497-533 (962)
13221 c2p4zA_                        0.5 4.9E+03   0.078   -0.4   1.9   16  372-387    45-60  (275)
13222 c2dziA_                        0.5 4.9E+03   0.078   -0.4   0.7   11  223-233    63-73  (81)
13223 d1mh5h2                        0.5 4.9E+03   0.078   -0.4   0.2    9  484-492    23-31  (72)
13224 c3lx4B_                        0.5 4.9E+03   0.078   -0.4   1.6   20  262-281    40-59  (407)
13225 d2hbva1                        0.5 4.9E+03   0.078   -0.4   1.7   14  216-229    58-71  (331)
13226 c6huxA_                        0.5 4.9E+03   0.078   -0.4   3.0   41   69-109   329-369 (369)
13227 c3mk9A_                        0.5 4.9E+03   0.078   -0.4   2.2   16  453-468    11-26  (173)
13228 c6qg3P_                        0.5 4.6E+03   0.073   -0.2  -0.2   21   21-41     75-96  (128)
13229 d1v2da_                        0.5 4.9E+03   0.078   -0.4   2.6   39  242-282    54-100 (365)
13230 c2yjgB_                        0.5 4.9E+03   0.078   -0.4   1.9   18  565-582    74-91  (417)
13231 c4nssA_                        0.5 4.9E+03   0.078   -0.4   0.2    7  381-387    64-70  (115)
13232 c6fhgB_                        0.5 4.9E+03   0.078   -0.4   0.4    9  254-262   144-152 (153)
13233 d1h2tz_                        0.5 4.9E+03   0.078   -0.4   1.1   20  452-471    43-62  (146)
13234 c3jcul_                        0.5 4.9E+03   0.078   -0.4   1.2    7  495-501    29-35  (37)
13235 c6q8iK_                        0.5 4.6E+03   0.074   -0.2  -0.1   13  389-401    12-24  (40)
13236 c4hvcB_                        0.5 4.9E+03   0.078   -0.4   2.7   17  213-229   306-322 (483)
13237 c6hbbA_                        0.5 4.9E+03   0.078   -0.4   1.8   17  368-384     4-20  (88)
13238 c3hm4A_                        0.5 4.9E+03   0.078   -0.4   1.8   21  213-233    11-31  (153)
13239 c1zuoA_                        0.5 4.9E+03   0.078   -0.4   1.4   25   50-76    104-128 (162)
13240 d1zuoa1                        0.5 4.9E+03   0.078   -0.4   1.4   25   50-76    104-128 (162)
13241 c2z34C_                        0.5 4.9E+03   0.078   -0.4   0.1    6   58-63     13-18  (26)
13242 c3plvC_                        0.5 4.9E+03   0.078   -0.4   0.9    8  594-601     4-11  (26)
13243 d2ctea1                        0.5 4.9E+03   0.078   -0.4   1.9   14  435-448    64-77  (81)
13244 c2m6aA_                        0.5 4.9E+03   0.078   -0.4   0.1    4  107-110    25-28  (28)
13245 c1qfjD_                        0.5 3.1E+03    0.05    1.0  -1.0   31  324-354   194-225 (226)
13246 c6n10A_                        0.5 4.9E+03   0.078   -0.4   1.1   25    8-32    117-143 (403)
13247 c2mvkA_                        0.5 4.9E+03   0.078   -0.4   1.0    7  571-577    11-17  (26)
13248 c4z2cA_                        0.5 4.9E+03   0.078   -0.4   1.8   42  422-463    47-88  (485)
13249 d1hg7a_                        0.5 4.8E+03   0.077   -0.3  -0.0   22   45-66     35-56  (66)
13250 d1u78a2                        0.5 4.9E+03   0.078   -0.4   0.7   13  585-597    37-49  (50)
13251 c1gmjD_                        0.5 4.9E+03   0.078   -0.4   2.3   18  397-414     1-18  (56)
13252 c3h2uD_                        0.5 4.9E+03   0.078   -0.4  -0.0   18  206-223   227-244 (280)
13253 c6acvA_                        0.5 4.9E+03   0.078   -0.4   2.7   26  543-568    53-78  (95)
13254 d1gmua2                        0.5 4.9E+03   0.078   -0.4   1.1   11   14-24     16-26  (68)
13255 c6gosA_                        0.5 4.9E+03   0.078   -0.4   0.4    9   83-91     12-20  (26)
13256 d1b9ha_                        0.5 4.9E+03   0.078   -0.4   2.9   19  210-228   295-313 (384)
13257 d1wzca1                        0.5   4E+03   0.063    0.2  -0.5   21  368-388    20-40  (233)
13258 c1bvp5_                        0.5 4.9E+03   0.078   -0.4   2.2   27   15-41    262-288 (349)
13259 c2e7uA_                        0.5 4.9E+03   0.078   -0.4   2.1   20  363-382   373-392 (424)
13260 c3bxkD_                        0.5 4.9E+03   0.078   -0.4   1.0   12  238-249     7-18  (26)
13261 c3t38B_                        0.5 4.9E+03   0.078   -0.4   0.8   13  184-196   117-129 (190)
13262 c3gxvC_                        0.5 4.9E+03   0.078   -0.4   0.9   12  176-187     2-13  (26)
13263 c2wssQ_                        0.5 4.9E+03   0.078   -0.4   0.5    7  381-387    32-38  (131)
13264 c2dprB_                        0.5 4.9E+03   0.078   -0.4   0.1    6    3-8      10-15  (26)
13265 c2dprA_                        0.5 4.9E+03   0.078   -0.4   0.1    6    3-8      10-15  (26)
13266 d1p15a_                        0.5 4.9E+03   0.078   -0.4   0.1   27  427-455   185-211 (245)
13267 c2nn6B_                        0.5 4.9E+03   0.078   -0.4   0.3    7  379-385     3-9   (235)
13268 c3o8nA_                        0.5 4.9E+03   0.078   -0.4   1.8  102    2-103   257-381 (748)
13269 d1m56d_                        0.5 4.9E+03   0.078   -0.4   1.2    8  388-395    15-22  (42)
13270 d1yb2a1                        0.5 4.9E+03   0.078   -0.4   1.1   17  470-486   168-184 (230)
13271 c1yb2A_                        0.5 4.9E+03   0.078   -0.4   1.1   17  470-486   168-184 (230)
13272 c4a5mH_                        0.5 4.9E+03   0.078   -0.4   4.2   45  234-283    13-57  (97)
13273 c6as4C_                        0.5 4.9E+03   0.078   -0.4   3.0   24  460-483    10-33  (93)
13274 c6bhpA_                        0.5 4.9E+03   0.078   -0.4   0.2   11   80-90    132-142 (170)
13275 c6bhpC_                        0.5 4.9E+03   0.078   -0.4   0.5   11   80-90    132-142 (170)
13276 c2kkeB_                        0.5 4.9E+03   0.078   -0.4   1.6   23  121-143    26-48  (53)
13277 c2kkeA_                        0.5 4.9E+03   0.078   -0.4   1.8   23  121-143    26-48  (53)
13278 c2pv9C_                        0.5 4.4E+03    0.07   -0.1  -0.3   11  483-493     1-11  (26)
13279 d1fp2a1                        0.5 4.9E+03   0.078   -0.4   5.3   71  121-193     5-76  (101)
13280 c5nl1L_                        0.5 4.9E+03   0.078   -0.4   1.3    8  587-594    11-18  (26)
13281 c5nl1G_                        0.5 4.9E+03   0.078   -0.4   1.3    8  587-594    11-18  (26)
13282 d1mxaa1                        0.5 4.9E+03   0.078   -0.4   0.3    6  554-559    12-17  (101)
13283 d1rtya_                        0.5 4.9E+03   0.078   -0.4   3.1   27  567-594   110-136 (158)
13284 c3g12A_                        0.5 4.9E+03   0.078   -0.4   2.5   16  470-488    13-28  (110)
13285 c2go51_                        0.5 4.9E+03   0.078   -0.4   1.1   14  585-598   111-124 (125)
13286 c3gr1A_                        0.5 2.3E+03   0.036    1.9  -1.8    8  382-389   151-158 (195)
13287 c3f10A_                        0.5 4.9E+03   0.078   -0.4   5.1   57  422-483    85-142 (292)
13288 c3ogzA_                        0.5 4.9E+03   0.078   -0.4   1.8   20  364-383   222-248 (578)
13289 c5wwoC_                        0.5 4.9E+03   0.078   -0.4   5.1   42  314-361     2-43  (46)
13290 d1d1qa_                        0.5 4.9E+03   0.078   -0.4   1.7   10  216-225    22-31  (159)
13291 c1jaeA_                        0.5 4.9E+03   0.078   -0.4   2.3   21  363-383    69-89  (470)
13292 c5kvrA_                        0.5 4.9E+03   0.078   -0.4   5.1   42  370-411    18-63  (77)
13293 d2j49a1                        0.5 4.9E+03   0.078   -0.4   1.2   25  314-339    31-55  (134)
13294 c6uloB_                        0.5 4.9E+03   0.078   -0.4   2.3   15  436-450   156-170 (304)
13295 d2ghpa3                        0.5 4.1E+03   0.065    0.2  -0.4   23  191-213    10-32  (83)
13296 d1edza1                        0.5 4.8E+03   0.076   -0.3  -0.1   24  488-511   147-170 (171)
13297 c3epsB_                        0.5 4.9E+03   0.078   -0.4   7.0   98  113-222     1-104 (559)
13298 c4ociA_                        0.5 4.9E+03   0.078   -0.4  13.5  129  217-361     2-132 (139)
13299 c3r4hD_                        0.5 4.9E+03   0.078   -0.4   0.4    5   14-18      1-5   (26)
13300 c2kfvA_                        0.5 4.9E+03   0.078   -0.4   1.4    8  200-207    56-63  (73)
13301 c5j0kA_                        0.5 4.9E+03   0.078   -0.4   2.0   12  436-447    41-52  (74)
13302 c2dvyA_                        0.5 4.9E+03   0.078   -0.4   3.0   24  180-203    77-100 (223)
13303 c3cyyA_                        0.5 4.9E+03   0.078   -0.4   1.1   15  208-222    55-69  (80)
13304 d1eiwa_                        0.5 4.9E+03   0.078   -0.4   1.5   10   32-41     98-107 (111)
13305 c5x70D_                        0.5 4.9E+03   0.078   -0.4   0.2   27  252-278   538-566 (730)
13306 c6hrsC_                        0.5 1.4E+03   0.022    3.4  -2.9    9  264-272   144-152 (187)
13307 c1b6aA_                        0.5 4.9E+03   0.078   -0.4   1.2   46  183-230    41-88  (355)
13308 d1miua1                        0.5 4.9E+03   0.078   -0.4   3.1   34  217-251   121-155 (191)
13309 c1p58F_                        0.5 4.9E+03   0.078   -0.4   2.5   26  113-142     3-28  (55)
13310 c5n7sA_                        0.5 4.9E+03   0.078   -0.4   2.6   17  563-579    42-58  (78)
13311 c5twaA_                        0.5 4.9E+03   0.078   -0.4   6.1   77  370-447    40-131 (161)
13312 d2uyzb1                        0.5 4.9E+03   0.078   -0.4   1.2   21  367-389    25-45  (77)
13313 c3qjaA_                        0.5 4.9E+03   0.078   -0.4   2.0   19  217-235   236-254 (254)
13314 d1zr7a1                        0.5 4.9E+03   0.078   -0.4   0.8    9  543-551     8-16  (28)
13315 c6dxfB_                        0.5 4.9E+03   0.078   -0.4   2.4   21  471-491    91-112 (378)
13316 c1xwjB_                        0.5 4.9E+03   0.078   -0.4   1.1   10   43-52     14-23  (26)
13317 d1pvva2                        0.5 4.9E+03   0.078   -0.4   2.0   13  269-281    16-28  (163)
13318 c2ztaA_                        0.5 4.9E+03   0.078   -0.4   1.6    9  436-444     7-15  (31)
13319 c2ztaB_                        0.5 4.9E+03   0.078   -0.4   1.6    9  436-444     7-15  (31)
13320 c5o9zE_                        0.5 4.9E+03   0.078   -0.4   1.8   19  580-600    56-74  (219)
13321 d4tmka_                        0.5 4.9E+03   0.078   -0.4   6.9   91  211-301    41-133 (210)
13322 c1twaA_                        0.5 4.9E+03   0.078   -0.4   1.0   38  492-529   575-612 (1352)
13323 c6gcsC_                        0.5 4.9E+03   0.079   -0.4   2.2   59  119-189    74-132 (416)
13324 c4c2jA_                        0.5 4.9E+03   0.079   -0.4   2.6   21  471-491    31-52  (392)
13325 d1yloa1                        0.5 4.9E+03   0.079   -0.4   1.4   10  221-230    67-76  (81)
13326 d1s79a_                        0.5 4.9E+03   0.079   -0.4   1.2   19  265-283    20-38  (103)
13327 c6pfyW_                        0.5 4.9E+03   0.079   -0.4   1.2    7  355-361    15-21  (26)
13328 c6pgkW_                        0.5 4.9E+03   0.079   -0.4   1.2    7  355-361    15-21  (26)
13329 c6pfyX_                        0.5 4.9E+03   0.079   -0.4   1.2    7  355-361    15-21  (26)
13330 c6pgkX_                        0.5 4.9E+03   0.079   -0.4   1.2    7  355-361    15-21  (26)
13331 c6pfyj_                        0.5 4.9E+03   0.079   -0.4   1.2    7  355-361    15-21  (26)
13332 c6pgkj_                        0.5 4.9E+03   0.079   -0.4   1.2    7  355-361    15-21  (26)
13333 c5fo5A_                        0.5 4.9E+03   0.079   -0.4   2.5   27    9-38     57-83  (88)
13334 c6h9iB_                        0.5 4.9E+03   0.079   -0.4   0.5   23   58-80    100-122 (250)
13335 d1whza_                        0.5 4.9E+03   0.079   -0.4   2.0   13  181-193     7-19  (70)
13336 c3gecA_                        0.5 4.9E+03   0.079   -0.4   0.5   35  381-415   132-166 (257)
13337 c1cdlH_                        0.5 4.9E+03   0.079   -0.4   1.0   10   42-51      7-16  (26)
13338 c3rf3C_                        0.5 4.9E+03   0.079   -0.4   1.3    8  587-594    13-20  (26)
13339 c1vw3D_                        0.5 4.9E+03   0.079   -0.4   0.1   26  184-209   213-238 (239)
13340 c4mnoA_                        0.5 4.9E+03   0.079   -0.4   1.3   13  571-583    80-92  (95)
13341 d1sxla_                        0.5 3.3E+03   0.053    0.8  -0.9   18  206-223    58-75  (97)
13342 c4d6yA_                        0.5 4.9E+03   0.079   -0.4   2.1   38  559-596     5-42  (121)
13343 d2jpqa1                        0.5 4.9E+03   0.079   -0.4   4.0   38  553-594     3-40  (75)
13344 c4u9uB_                        0.5 4.9E+03   0.079   -0.4   2.4   26  210-235   249-274 (278)
13345 d1crba_                        0.5 4.9E+03   0.079   -0.4   1.0    9  186-194    18-26  (134)
13346 c5vcsB_                        0.5 4.9E+03   0.079   -0.4   1.6   18  192-209   226-246 (323)
13347 c6f2dF_                        0.5 4.5E+03   0.072   -0.1  -0.2   10   58-67    202-211 (258)
13348 c3dawB_                        0.5 4.9E+03   0.079   -0.4   2.3   16  214-229     9-24  (140)
13349 c2lbcA_                        0.5 4.9E+03   0.079   -0.4   4.7   35  440-478     5-39  (126)
13350 c1sfcJ_                        0.5 4.9E+03   0.079   -0.4   2.5   19  558-576    19-37  (74)
13351 d1np7a2                        0.5 4.9E+03   0.079   -0.4   2.9   33  547-579    48-80  (204)
13352 d1ngka_                        0.5 4.9E+03   0.079   -0.4   1.3   43  123-165    80-125 (126)
13353 c6b5fB_                        0.5 4.9E+03   0.079   -0.4   1.1   11  213-223   323-333 (336)
13354 c3vn5A_                        0.5 4.9E+03   0.079   -0.4   1.8   24  470-493     6-29  (255)
13355 c3c1aB_                        0.5 4.9E+03   0.079   -0.4   3.3   42  382-423    68-120 (307)
13356 c3bd1B_                        0.5 4.6E+03   0.074   -0.2  -0.1   27    4-31      5-31  (63)
13357 c1y62E_                        0.5 4.9E+03   0.079   -0.4   1.3   14    2-15     37-50  (56)
13358 d1avaa2                        0.5 4.9E+03   0.079   -0.4   2.1   21  363-383    63-83  (346)
13359 c2ehwD_                        0.5 4.9E+03   0.079   -0.4   6.2   73  103-175    40-116 (116)
13360 c4yleA_                        0.5 4.9E+03   0.079   -0.4   5.0   48  432-491   175-222 (283)
13361 c3ps0C_                        0.5 4.9E+03   0.079   -0.4   3.3   35  310-355    39-73  (292)
13362 c1okgA_                        0.5 4.9E+03   0.079   -0.4   1.6   17  217-233    74-90  (359)
13363 d2cnda2                        0.5 4.9E+03   0.079   -0.4   0.9   20  564-583   122-142 (146)
13364 c5mvrA_                        0.5 4.9E+03   0.079   -0.4   1.5    9  201-209    45-53  (148)
13365 c6g67B_                        0.5 4.9E+03   0.079   -0.4   2.2   17  560-576     1-17  (30)
13366 c6g67A_                        0.5 4.9E+03   0.079   -0.4   2.2   17  560-576     1-17  (30)
13367 c1aduB_                        0.5 4.9E+03   0.079   -0.4   1.2   39  537-580    43-81  (286)
13368 c2gx5B_                        0.5 4.9E+03   0.079   -0.4   1.0   32  197-228     9-40  (160)
13369 c2l0rA_                        0.5 4.9E+03   0.079   -0.4   2.0   17  484-501     3-19  (106)
13370 d2pb9a1                        0.5 4.9E+03   0.079   -0.4   1.8   22  213-234     9-30  (184)
13371 d1s28a_                        0.5 4.9E+03   0.079   -0.4   1.8   13   30-42      6-18  (130)
13372 d2f1da2                        0.5 4.9E+03   0.079   -0.4   1.9   24  543-566    60-84  (97)
13373 c6r80A_                        0.5 4.9E+03   0.079   -0.4   3.2   53  116-168   149-201 (224)
13374 d2vy4a1                        0.5 4.9E+03   0.079   -0.4   2.2   26  554-579     9-34  (35)
13375 c6erpJ_                        0.5 4.9E+03   0.079   -0.4   0.0   27   76-102   258-284 (288)
13376 d2phza1                        0.5 4.9E+03   0.079   -0.4   3.7   28  198-225   110-137 (277)
13377 c2phzA_                        0.5 4.9E+03   0.079   -0.4   3.7   28  198-225   110-137 (277)
13378 c3ohcU_                        0.5 4.9E+03   0.079   -0.4   0.2    9  128-136    12-20  (26)
13379 c2qnhv_                        0.5 4.9E+03   0.079   -0.4   0.1    9  128-136    12-20  (26)
13380 c3ohdU_                        0.5 4.9E+03   0.079   -0.4   0.2    9  128-136    12-20  (26)
13381 c3vohA_                        0.5 4.9E+03   0.079   -0.4   2.3   20  564-583   113-139 (362)
13382 c3iz5T_                        0.5 4.9E+03   0.079   -0.4   3.1   21  182-203   103-123 (189)
13383 c5zghK_                        0.5 4.9E+03   0.079   -0.4   1.7   15   94-108    27-41  (59)
13384 c1yjxD_                        0.5 4.9E+03   0.079   -0.4   2.6   21  367-387    34-54  (245)
13385 c2l9wA_                        0.5 4.9E+03   0.079   -0.4   0.1   16  194-209    27-42  (108)
13386 c3w93C_                        0.5 4.9E+03   0.079   -0.4   1.4   11  558-568     4-14  (30)
13387 c2v07A_                        0.5 4.9E+03   0.079   -0.4   1.7   11  400-410     1-11  (98)
13388 c1fnnB_                        0.5 2.1E+03   0.033    2.2  -2.0   60  365-424    20-80  (379)
13389 d1ogwa_                        0.5 4.9E+03   0.079   -0.4   0.7   11  223-233    55-65  (74)
13390 c2jgcA_                        0.5 4.9E+03   0.079   -0.4   0.2    6  379-384    63-68  (172)
13391 d1pugb_                        0.5 4.9E+03   0.079   -0.4   2.5   19  582-600    56-74  (74)
13392 c4jyrG_                        0.5 4.9E+03   0.079   -0.4   1.8   17  367-383    22-38  (155)
13393 c3o2kA_                        0.5   5E+03   0.079   -0.4   4.3   31  196-226   363-393 (429)
13394 c1i8tB_                        0.5   5E+03   0.079   -0.4   1.1   19  467-485   349-367 (367)
13395 c5dgkA_                        0.5   5E+03   0.079   -0.4   2.4   28  335-367   466-493 (519)
13396 d1th8a_                        0.5   5E+03   0.079   -0.4   4.5   44  557-600    10-54  (132)
13397 c3vnqA_                        0.5   5E+03   0.079   -0.4   3.7   44  282-325    40-83  (497)
13398 c2b664_                        0.5   5E+03   0.079   -0.4   0.7   17  538-554    31-47  (73)
13399 c2odvA_                        0.5   5E+03   0.079   -0.4   2.7   23  554-576   186-208 (217)
13400 c5j72B_                        0.5   5E+03   0.079   -0.4   1.2   40    7-46    239-282 (638)
13401 c1xu2R_                        0.5 1.4E+03   0.022    3.4  -2.9   11   68-78      7-17  (36)
13402 d1xu2r_                        0.5 1.4E+03   0.022    3.4  -2.9   11   68-78      7-17  (36)
13403 c2pxgA_                        0.5   5E+03   0.079   -0.4   0.5   11  534-547     3-13  (118)
13404 c2p9xB_                        0.5   5E+03   0.079   -0.4   2.6   36  112-150    40-75  (95)
13405 c5ntbB_                        0.5 2.6E+03   0.042    1.5  -1.4   16  466-481    78-93  (110)
13406 c3labA_                        0.5   5E+03   0.079   -0.4   1.9   18  212-229    22-39  (216)
13407 c3umuA_                        0.5   5E+03   0.079   -0.4   1.6   31  536-569     1-31  (263)
13408 c4i21C_                        0.5   5E+03   0.079   -0.4   0.4    4  227-230    10-13  (30)
13409 c3e7kF_                        0.5   5E+03   0.079   -0.4   1.5   14  564-577     7-20  (54)
13410 d1k8kf_                        0.5   5E+03   0.079   -0.4   1.5   28   32-64     83-110 (167)
13411 d2fb1a2                        0.5   5E+03   0.079   -0.4   1.0   28  360-387    46-73  (147)
13412 c2eblA_                        0.5   5E+03   0.079   -0.4   1.1   14  255-268    67-80  (89)
13413 c2vp7B_                        0.5   5E+03   0.079   -0.4   2.0   22  471-493    10-31  (33)
13414 c1ud8A_                        0.5   5E+03   0.079   -0.4   2.5   21  363-383    76-96  (480)
13415 d1y76a1                        0.5   5E+03   0.079   -0.4   5.4   47  367-413    10-56  (62)
13416 c1s3rA_                        0.5   5E+03   0.079   -0.4   0.6    7    6-12    340-346 (473)
13417 d1k3ya2                        0.5   5E+03   0.079   -0.4   2.8   26  543-579     3-28  (79)
13418 c3pxpA_                        0.5   5E+03   0.079   -0.4   2.8   23   23-45    162-184 (292)
13419 d1vkia_                        0.5   5E+03   0.079   -0.4   1.3   21  217-239    88-108 (165)
13420 d1zcba1                        0.5   5E+03   0.079   -0.4   3.1   23  559-581    14-36  (126)
13421 d2pmra1                        0.5   5E+03   0.079   -0.4   2.5   16  205-220    43-58  (75)
13422 d1x5wa2                        0.5   5E+03   0.079   -0.4   0.9   12   16-27     18-29  (29)
13423 c1hbmE_                        0.5   5E+03   0.079   -0.4   3.6   27  569-599   251-277 (442)
13424 d1o8ba2                        0.5   5E+03   0.079   -0.4   1.4   16  566-581    14-29  (72)
13425 c4ztuA_                        0.5   5E+03   0.079   -0.4   1.5   33  396-428   282-317 (983)
13426 c5oold_                        0.5   5E+03   0.079   -0.4   2.2   14  217-230     5-18  (211)
13427 c3q66C_                        0.5   5E+03   0.079   -0.4   1.1   14  381-394     1-14  (431)
13428 c6n7pF_                        0.5 4.5E+03   0.072   -0.1  -0.2   18  206-223    48-65  (267)
13429 c4ry8D_                        0.5   5E+03   0.079   -0.4   4.0   45  435-491   175-219 (321)
13430 c4aoyD_                        0.5   5E+03   0.079   -0.4   1.7   36  419-454   304-346 (375)
13431 c4kdke_                        0.5   2E+03   0.033    2.2  -2.0   16  214-229    86-101 (102)
13432 c1idzA_                        0.5   5E+03   0.079   -0.4   1.4   12  459-470    14-25  (54)
13433 d1wg6a_                        0.5   5E+03   0.079   -0.4   1.7   15  208-222    88-102 (127)
13434 c3mqmB_                        0.5   5E+03   0.079   -0.4   1.4   38  232-271    54-91  (126)
13435 c2yb5F_                        0.5   5E+03   0.079   -0.4   0.8   34  180-213    72-105 (215)
13436 c2flqA_                        0.5   5E+03   0.079   -0.4   4.4   47    7-60    248-294 (360)
13437 c2m9lA_                        0.5   4E+03   0.064    0.2  -0.5    4  465-468    15-18  (35)
13438 c1zikB_                        0.5   5E+03   0.079   -0.4   1.6    9  436-444     7-15  (30)
13439 c1zikA_                        0.5   5E+03   0.079   -0.4   1.6    9  436-444     7-15  (30)
13440 c1tuoA_                        0.5 2.7E+03   0.044    1.4  -1.4   23  204-226   412-434 (437)
13441 c5et1D_                        0.5 3.5E+03   0.056    0.6  -0.8    9  229-237    12-20  (26)
13442 c5et1C_                        0.5 3.5E+03   0.056    0.6  -0.8    9  229-237    12-20  (26)
13443 c5grkA_                        0.5   5E+03   0.079   -0.4   2.1   55   11-67    151-211 (272)
13444 d1mrja_                        0.5   5E+03   0.079   -0.4   2.3   16  453-468     9-24  (247)
13445 c2l72A_                        0.5   5E+03   0.079   -0.4   1.7   14  214-227     9-22  (118)
13446 d1q92a_                        0.5   5E+03   0.079   -0.4   0.8   20  216-235    79-98  (195)
13447 c5hyzA_                        0.5   5E+03   0.079   -0.4   1.3   40  209-248   291-330 (362)
13448 c5lnk2_                        0.5   5E+03   0.079   -0.4   2.9   38  556-593    36-73  (214)
13449 d1g6xa_                        0.5   5E+03   0.079   -0.4   1.3   14    2-15     37-50  (58)
13450 c2jfsA_                        0.5   5E+03   0.079   -0.4   3.7   38  350-388   188-225 (232)
13451 d1h7ca_                        0.5   5E+03   0.079   -0.4   2.0   21  367-387    27-47  (103)
13452 c3k9rA_                        0.5   5E+03   0.079   -0.4   2.0   37   75-111    59-95  (99)
13453 c3tzeA_                        0.5   5E+03   0.079   -0.4   3.1   53  348-400     1-61  (361)
13454 c2mdvB_                        0.5 1.7E+03   0.027    2.8  -2.5   25  564-590    10-34  (38)
13455 d1lo1a_                        0.5   5E+03   0.079   -0.4   1.3   14  255-268    64-77  (90)
13456 d3beda1                        0.5   5E+03   0.079   -0.4   2.4   24  468-492     9-32  (130)
13457 c2kvsA_                        0.5   5E+03   0.079   -0.4   0.6   27  183-209    24-50  (80)
13458 c1s3mA_                        0.5   5E+03   0.079   -0.4   2.8   20  468-487    10-29  (165)
13459 d1s3la_                        0.5   5E+03   0.079   -0.4   3.0   20  468-487    10-29  (165)
13460 c5wzmA_                        0.5   5E+03   0.079   -0.4   0.8   16  374-389    48-63  (121)
13461 c4ikcA_                        0.5   5E+03   0.079   -0.4   0.9   41  427-471   216-256 (274)
13462 c3ro2B_                        0.5 2.8E+03   0.045    1.3  -1.3    7   30-36     15-21  (26)
13463 c2l5qA_                        0.5   5E+03   0.079   -0.4   1.4   17  148-164   112-128 (142)
13464 c4ld7N_                        0.5   5E+03   0.079   -0.4   3.9   31  196-226   325-355 (397)
13465 c2yu6A_                        0.5 4.7E+03   0.075   -0.3  -0.1   18  173-190   118-140 (141)
13466 c2l2qA_                        0.5   5E+03   0.079   -0.4   1.8   22  318-339    84-105 (109)
13467 d1o17a2                        0.5   5E+03   0.079   -0.4   6.1   71  436-513   194-266 (269)
13468 d1ohwa_                        0.5   5E+03   0.079   -0.4   2.2   18  365-382   407-424 (461)
13469 d2dcna1                        0.5   5E+03   0.079   -0.4   1.7   27  361-387    52-78  (308)
13470 c3ng0A_                        0.5   5E+03   0.079   -0.4   2.0   24  558-581   185-208 (465)
13471 d1o4xa1                        0.5   5E+03   0.079   -0.4   2.5   24  194-217     1-24  (54)
13472 d2ca5a1                        0.5   5E+03   0.079   -0.4   3.5   29  564-592     9-37  (59)
13473 c2a1aB_                        0.5   5E+03   0.079   -0.4   0.6   45  336-380   205-249 (269)
13474 d1v96a1                        0.5   5E+03   0.079   -0.4   3.8   30  436-468    75-104 (146)
13475 c3bq3A_                        0.5   5E+03   0.079   -0.4   7.6  109  121-229     5-121 (250)
13476 d1xm5a_                        0.5   5E+03   0.079   -0.4   3.1   31  475-505    91-121 (152)
13477 c2kiwA_                        0.5   5E+03   0.079   -0.4   5.2   67  213-279     2-77  (111)
13478 c3ozbF_                        0.5   5E+03   0.079   -0.4   1.9   20  262-281    53-72  (239)
13479 c2zzfA_                        0.5   5E+03   0.079   -0.4   4.1   28  475-502   328-355 (728)
13480 c3j0fG_                        0.5   5E+03   0.079   -0.4   0.4   20  179-198   235-254 (439)
13481 d2ho2a1                        0.5 3.6E+03   0.057    0.6  -0.8    6  598-603     8-13  (33)
13482 c3icrA_                        0.5   5E+03   0.079   -0.4   1.7   23  171-193   511-533 (555)
13483 d2v0ea1                        0.5   5E+03   0.079   -0.4   1.4   12  557-568    27-38  (55)
13484 c4ckmA_                        0.5   5E+03   0.079   -0.4   0.3   28  531-558    15-42  (139)
13485 d3bzwa1                        0.5   5E+03   0.079   -0.4   2.1   30  548-577   216-245 (248)
13486 c3bzwA_                        0.5   5E+03   0.079   -0.4   2.1   30  548-577   216-245 (248)
13487 c5uukB_                        0.5   5E+03   0.079   -0.4   1.2   13  564-576     1-13  (26)
13488 d1v25a_                        0.5   5E+03   0.079   -0.4   3.7   44  282-325    46-89  (491)
13489 c2k6iA_                        0.5   5E+03   0.079   -0.4   1.6   11  589-599    33-43  (47)
13490 c5yirH_                        0.5   5E+03   0.079   -0.4   1.0    6  330-335    11-16  (26)
13491 c3js3C_                        0.5   5E+03   0.079   -0.4   2.5   16  212-227   151-166 (253)
13492 d1o7ka_                        0.5   5E+03   0.079   -0.4   1.4   25  552-576    34-58  (124)
13493 c1pxqA_                        0.5   5E+03   0.079   -0.4   0.6    6  261-266    16-21  (33)
13494 d1ofcx3                        0.5   5E+03   0.079   -0.4   1.1    7  497-503     2-8   (87)
13495 c3mcrA_                        0.5 4.5E+03   0.071   -0.1  -0.3    9  549-557   143-151 (154)
13496 c4magA_                        0.5 3.6E+03   0.058    0.5  -0.7   28  375-402   154-181 (307)
13497 d1vr4a1                        0.5   5E+03   0.079   -0.4   3.4   27  577-603    49-75  (103)
13498 d2cpxa1                        0.5   5E+03   0.079   -0.4   0.3   19  349-367    27-45  (102)
13499 c5bu6B_                        0.5   5E+03   0.079   -0.4   0.8   30  365-394    81-110 (264)
13500 c3t6gA_                        0.5   5E+03   0.079   -0.4   2.5   26  385-410   139-167 (299)
13501 c3wy3A_                        0.5   5E+03   0.079   -0.4   1.7   28  325-352    72-99  (535)
13502 c2k9hA_                        0.5   5E+03   0.079   -0.4   0.9    8  205-212    23-30  (57)
13503 c3eznB_                        0.5   5E+03   0.079   -0.4   2.6   21  367-387    34-54  (231)
13504 d3d3ra1                        0.5   5E+03   0.079   -0.4   2.6   25  549-573    51-75  (76)
13505 c2yu4A_                        0.5   5E+03   0.079   -0.4   0.2   24  578-603    66-89  (94)
13506 d1q3ea_                        0.5   5E+03   0.079   -0.4   1.5   17  182-198    12-28  (192)
13507 c6norB_                        0.5   5E+03   0.079   -0.4   4.1   42  382-423    73-125 (341)
13508 c2mmjA_                        0.5   5E+03   0.079   -0.4   1.2   11   15-25      8-18  (26)
13509 d1sh5a2                        0.5   5E+03   0.079   -0.4   4.6   43  335-384    38-81  (110)
13510 c2bblA_                        0.5   5E+03   0.079   -0.4   1.3   13    5-17      9-21  (26)
13511 d2i1qa1                        0.5   5E+03   0.079   -0.4   1.8   17  553-569    39-55  (60)
13512 d1pk8a1                        0.5   5E+03    0.08   -0.4   1.0   20  261-281    79-98  (102)
13513 d2ih2a2                        0.5   5E+03    0.08   -0.4   0.4    8  595-602    74-81  (170)
13514 c6cv0C_                        0.5   5E+03    0.08   -0.4   0.2   52  547-601   812-863 (993)
13515 c2ho4A_                        0.5 4.2E+03   0.066    0.1  -0.4   65  213-277   116-184 (251)
13516 c2lwwB_                        0.5   5E+03    0.08   -0.4   1.8   15  337-351    53-67  (70)
13517 c3ktnA_                        0.5   5E+03    0.08   -0.4   2.5   18  356-373   284-301 (340)
13518 d1b8ta1                        0.5 4.6E+03   0.074   -0.2  -0.2    4   28-31      1-4   (35)
13519 d2ae8a2                        0.5   5E+03    0.08   -0.4   1.9   24  543-566    60-84  (95)
13520 c2qmxB_                        0.5   5E+03    0.08   -0.4   2.5   26  547-572   238-263 (278)
13521 d2g3qa1                        0.5   5E+03    0.08   -0.4   4.0   35  287-337     5-39  (43)
13522 c2yxyA_                        0.5   5E+03    0.08   -0.4   2.1   33   40-72      9-45  (104)
13523 c6n2fB_                        0.5   5E+03    0.08   -0.4   3.3   38  546-583   198-236 (422)
13524 d2ba0d1                        0.5 2.3E+03   0.037    1.8  -1.8   10  376-385     1-10  (144)
13525 c3n7cB_                        0.5   5E+03    0.08   -0.4   1.6   19  465-483    79-97  (102)
13526 c2y69X_                        0.5   5E+03    0.08   -0.4   1.8   13  579-591     1-13  (49)
13527 d1v54k_                        0.5   5E+03    0.08   -0.4   1.8   13  579-591     1-13  (49)
13528 c6gcsW_                        0.5   5E+03    0.08   -0.4   0.7   58  179-237    50-107 (118)
13529 c3bqqB_                        0.5   5E+03    0.08   -0.4   3.9   39    4-42     15-53  (78)
13530 c6c48C_                        0.5   5E+03    0.08   -0.4   1.2    7  436-442    19-25  (28)
13531 c6c48F_                        0.5   5E+03    0.08   -0.4   1.2    7  436-442    19-25  (28)
13532 d1rbli_                        0.5   5E+03    0.08   -0.4   1.4   17  368-384    23-39  (109)
13533 c1zx4B_                        0.5   5E+03    0.08   -0.4   2.9   34  473-508    38-75  (176)
13534 c3bxlB_                        0.5   5E+03    0.08   -0.4   1.0   11  496-506     7-17  (26)
13535 c2rnlA_                        0.5   5E+03    0.08   -0.4   0.1    5  361-365    19-23  (50)
13536 d1mxsa_                        0.5   5E+03    0.08   -0.4   1.9   18  212-229    27-44  (216)
13537 c2lamA_                        0.5   5E+03    0.08   -0.4   0.1    3  535-537    21-23  (29)
13538 c2h7xA_                        0.5   5E+03    0.08   -0.4   3.7   24  269-292     3-26  (279)
13539 c2m7zA_                        0.5   5E+03    0.08   -0.4   3.5   27  100-126    14-40  (81)
13540 c2r47C_                        0.5   5E+03    0.08   -0.4   2.2   18  229-247    34-51  (154)
13541 c2mheB_                        0.5   5E+03    0.08   -0.4   2.6   24  576-603    32-55  (74)
13542 d2afba1                        0.5   5E+03    0.08   -0.4   2.2   18  356-373   281-298 (326)
13543 c2l12A_                        0.5 3.5E+03   0.056    0.6  -0.8   10  448-458    27-36  (56)
13544 c4o2dB_                        0.5   5E+03    0.08   -0.4   2.7   35  216-265   426-460 (516)
13545 c1qtxB_                        0.5   5E+03    0.08   -0.4   1.0   10   42-51      8-17  (26)
13546 c4tlmC_                        0.5   5E+03    0.08   -0.4   3.0   25  211-235   201-225 (750)
13547 c4uvkA_                        0.5   5E+03    0.08   -0.4   4.0   67  133-199   274-349 (876)
13548 d1dj3a_                        0.5   5E+03    0.08   -0.4   3.7   36  563-598    84-129 (432)
13549 c2fp3A_                        0.5   5E+03    0.08   -0.4   1.0   26  355-380   196-221 (254)
13550 c1unvA_                        0.5   5E+03    0.08   -0.4   2.4   19  558-576     1-19  (26)
13551 c4a69C_                        0.5   5E+03    0.08   -0.4   2.4   17  495-511    32-48  (69)
13552 c3hxxA_                        0.5   5E+03    0.08   -0.4   4.1   87  475-577   287-373 (441)
13553 d2hs5a2                        0.5   5E+03    0.08   -0.4   2.9   19  462-480   106-124 (138)
13554 d1xxaa_                        0.5   5E+03    0.08   -0.4   0.9   20  171-190    50-69  (73)
13555 c5utvA_                        0.5 4.4E+03   0.069   -0.0  -0.3    5  466-470    39-43  (77)
13556 d1i27a_                        0.5   5E+03    0.08   -0.4   2.4   22  466-488    37-58  (73)
13557 c3bm7A_                        0.5   5E+03    0.08   -0.4   2.4   17  363-379    21-37  (106)
13558 c5u9nA_                        0.5   5E+03    0.08   -0.4   1.1   14    8-21     89-102 (125)
13559 c5mn9C_                        0.5   5E+03    0.08   -0.4   1.6   11  470-480     5-15  (26)
13560 c2lobA_                        0.5   5E+03    0.08   -0.4   1.1   15  208-222    60-74  (86)
13561 d2cu8a1                        0.5   5E+03    0.08   -0.4   0.2    4    3-6      15-18  (30)
13562 c3aizD_                        0.5   5E+03    0.08   -0.4   0.7   23  445-470     1-23  (245)
13563 c3mosA_                        0.5   5E+03    0.08   -0.4   1.2   21  367-387   510-530 (616)
13564 d1h0pa_                        0.5 4.8E+03   0.077   -0.3  -0.1   24  110-133   133-156 (182)
13565 c3au4B_                        0.5   5E+03    0.08   -0.4   2.3   23  498-520     4-26  (32)
13566 c4e9iB_                        0.5   5E+03    0.08   -0.4   2.8   34  389-422   421-466 (488)
13567 d1p97a_                        0.5   5E+03    0.08   -0.4   0.7   35  381-415    30-64  (114)
13568 d2gtsa1                        0.5   5E+03    0.08   -0.4   2.4   26   15-40     10-35  (77)
13569 c3e1dV_                        0.5   5E+03    0.08   -0.4   0.1   22  206-227    17-38  (46)
13570 c3izue_                        0.5   5E+03    0.08   -0.4   0.7   22  206-227    17-38  (46)
13571 c5gafd_                        0.5   5E+03    0.08   -0.4   0.7   22  206-227    17-38  (46)
13572 c3izte_                        0.5   5E+03    0.08   -0.4   0.7   22  206-227    17-38  (46)
13573 c6gc82_                        0.5   5E+03    0.08   -0.4   0.7   22  206-227    17-38  (46)
13574 c3j5u5_                        0.5   5E+03    0.08   -0.4   1.7   22  206-227    17-38  (46)
13575 c3uos6_                        0.5   5E+03    0.08   -0.4   0.7   22  206-227    17-38  (46)
13576 c3j542_                        0.5   5E+03    0.08   -0.4   0.7   22  206-227    17-38  (46)
13577 c3j522_                        0.5   5E+03    0.08   -0.4   0.7   22  206-227    17-38  (46)
13578 c3j4x2_                        0.5   5E+03    0.08   -0.4   0.7   22  206-227    17-38  (46)
13579 c4tpf2_                        0.5   5E+03    0.08   -0.4   0.7   22  206-227    17-38  (46)
13580 c3bbx2_                        0.5   5E+03    0.08   -0.4   0.4   22  206-227    17-38  (46)
13581 c2aw42_                        0.5   5E+03    0.08   -0.4   0.4   22  206-227    17-38  (46)
13582 c5aka2_                        0.5   5E+03    0.08   -0.4   0.4   22  206-227    17-38  (46)
13583 c2wwq6_                        0.5   5E+03    0.08   -0.4   0.3   22  206-227    17-38  (46)
13584 c3j0t5_                        0.5   5E+03    0.08   -0.4   0.0   22  206-227    17-38  (46)
13585 c3j8g6_                        0.5   5E+03    0.08   -0.4   0.5   22  206-227    17-38  (46)
13586 c3j5w6_                        0.5   5E+03    0.08   -0.4   1.7   22  206-227    17-38  (46)
13587 c4pec2_                        0.5   5E+03    0.08   -0.4   0.3   22  206-227    17-38  (46)
13588 c5gagd_                        0.5   5E+03    0.08   -0.4   1.9   22  206-227    17-38  (46)
13589 c3j145_                        0.5   5E+03    0.08   -0.4   0.0   22  206-227    17-38  (46)
13590 c2vhn2_                        0.5   5E+03    0.08   -0.4   1.1   22  206-227    17-38  (46)
13591 c2qam2_                        0.5   5E+03    0.08   -0.4   1.4   22  206-227    17-38  (46)
13592 c2qbc2_                        0.5   5E+03    0.08   -0.4   1.4   22  206-227    17-38  (46)
13593 c2qbg2_                        0.5   5E+03    0.08   -0.4   0.7   22  206-227    17-38  (46)
13594 c2qba2_                        0.5   5E+03    0.08   -0.4   1.4   22  206-227    17-38  (46)
13595 c3j5k2_                        0.5   5E+03    0.08   -0.4   1.4   22  206-227    17-38  (46)
13596 c2qp12_                        0.5   5E+03    0.08   -0.4   1.4   22  206-227    17-38  (46)
13597 c2z4n2_                        0.5   5E+03    0.08   -0.4   1.4   22  206-227    17-38  (46)
13598 c2qao2_                        0.5   5E+03    0.08   -0.4   1.4   22  206-227    17-38  (46)
13599 c5gaed_                        0.5   5E+03    0.08   -0.4   1.2   22  206-227    17-38  (46)
13600 c2qbe2_                        0.5   5E+03    0.08   -0.4   0.7   22  206-227    17-38  (46)
13601 c4kj52_                        0.5   5E+03    0.08   -0.4   0.7   22  206-227    17-38  (46)
13602 c4kj72_                        0.5   5E+03    0.08   -0.4   0.7   22  206-227    17-38  (46)
13603 c2qoz2_                        0.5   5E+03    0.08   -0.4   1.4   22  206-227    17-38  (46)
13604 c6gc02_                        0.5   5E+03    0.08   -0.4   0.7   22  206-227    17-38  (46)
13605 c6gbz2_                        0.5   5E+03    0.08   -0.4   0.7   22  206-227    17-38  (46)
13606 c4tov2_                        0.5   5E+03    0.08   -0.4   1.8   22  206-227    17-38  (46)
13607 c3j502_                        0.5   5E+03    0.08   -0.4   0.1   22  206-227    17-38  (46)
13608 c4tp32_                        0.5   5E+03    0.08   -0.4   0.6   22  206-227    17-38  (46)
13609 c3j5g2_                        0.5   5E+03    0.08   -0.4   1.4   22  206-227    17-38  (46)
13610 c3j012_                        0.5   5E+03    0.08   -0.4   0.2   22  206-227    17-38  (46)
13611 c2i2t2_                        0.5   5E+03    0.08   -0.4   0.1   22  206-227    17-38  (46)
13612 c1vs62_                        0.5   5E+03    0.08   -0.4   0.7   22  206-227    17-38  (46)
13613 c3j377_                        0.5   5E+03    0.08   -0.4   1.4   22  206-227    17-38  (46)
13614 c6quld_                        0.5   5E+03    0.08   -0.4   0.1   22  206-227    17-38  (46)
13615 c3j5l2_                        0.5   5E+03    0.08   -0.4   1.9   22  206-227    17-38  (46)
13616 c6s0kd_                        0.5   5E+03    0.08   -0.4   1.9   22  206-227    17-38  (46)
13617 c5ady2_                        0.5   5E+03    0.08   -0.4   0.7   22  206-227    17-38  (46)
13618 c2i2v2_                        0.5   5E+03    0.08   -0.4   0.1   22  206-227    17-38  (46)
13619 c4tp52_                        0.5   5E+03    0.08   -0.4   1.9   22  206-227    17-38  (46)
13620 c2z4l2_                        0.5   5E+03    0.08   -0.4   1.4   22  206-227    17-38  (46)
13621 c3j562_                        0.5   5E+03    0.08   -0.4   1.4   22  206-227    17-38  (46)
13622 c3i1n2_                        0.5   5E+03    0.08   -0.4   1.4   22  206-227    17-38  (46)
13623 c3i1r2_                        0.5   5E+03    0.08   -0.4   0.7   22  206-227    17-38  (46)
13624 c5gahd_                        0.5   5E+03    0.08   -0.4   0.7   22  206-227    17-38  (46)
13625 c6gc42_                        0.5   5E+03    0.08   -0.4   0.7   22  206-227    17-38  (46)
13626 c5gadd_                        0.5   5E+03    0.08   -0.4   0.7   22  206-227    17-38  (46)
13627 c3sgf6_                        0.5   5E+03    0.08   -0.4   0.7   22  206-227    17-38  (46)
13628 c2vhm2_                        0.5   5E+03    0.08   -0.4   0.9   22  206-227    17-38  (46)
13629 c4kj92_                        0.5   5E+03    0.08   -0.4   1.2   22  206-227    17-38  (46)
13630 c4kjb2_                        0.5   5E+03    0.08   -0.4   1.2   22  206-227    17-38  (46)
13631 c3j512_                        0.5   5E+03    0.08   -0.4   0.7   22  206-227    17-38  (46)
13632 c3j5c2_                        0.5   5E+03    0.08   -0.4   0.9   22  206-227    17-38  (46)
13633 c2qov2_                        0.5   5E+03    0.08   -0.4   0.5   22  206-227    17-38  (46)
13634 c3j192_                        0.5   5E+03    0.08   -0.4   0.7   22  206-227    17-38  (46)
13635 c3r8s2_                        0.5   5E+03    0.08   -0.4   0.7   22  206-227    17-38  (46)
13636 c2qox2_                        0.5   5E+03    0.08   -0.4   0.5   22  206-227    17-38  (46)
13637 c2qbk2_                        0.5   5E+03    0.08   -0.4   1.0   22  206-227    17-38  (46)
13638 c4tp92_                        0.5   5E+03    0.08   -0.4   1.2   22  206-227    17-38  (46)
13639 c2qbi2_                        0.5   5E+03    0.08   -0.4   1.0   22  206-227    17-38  (46)
13640 c6i0y2_                        0.5   5E+03    0.08   -0.4   1.2   22  206-227    17-38  (46)
13641 c4kix2_                        0.5   5E+03    0.08   -0.4   1.2   22  206-227    17-38  (46)
13642 c3j582_                        0.5   5E+03    0.08   -0.4   1.2   22  206-227    17-38  (46)
13643 c4too2_                        0.5   5E+03    0.08   -0.4   1.2   22  206-227    17-38  (46)
13644 c2awb2_                        0.5   5E+03    0.08   -0.4   0.6   22  206-227    17-38  (46)
13645 c4kiz2_                        0.5   5E+03    0.08   -0.4   1.2   22  206-227    17-38  (46)
13646 c2j282_                        0.5   5E+03    0.08   -0.4   0.6   22  206-227    17-38  (46)
13647 c4kj12_                        0.5   5E+03    0.08   -0.4   1.2   22  206-227    17-38  (46)
13648 c4kj32_                        0.5   5E+03    0.08   -0.4   1.2   22  206-227    17-38  (46)
13649 c3i202_                        0.5   5E+03    0.08   -0.4   0.7   22  206-227    17-38  (46)
13650 c4gau2_                        0.5   5E+03    0.08   -0.4   0.7   22  206-227    17-38  (46)
13651 c3j5o2_                        0.5   5E+03    0.08   -0.4   1.2   22  206-227    17-38  (46)
13652 c4tpd2_                        0.5   5E+03    0.08   -0.4   1.2   22  206-227    17-38  (46)
13653 c4peb2_                        0.5   5E+03    0.08   -0.4   1.2   22  206-227    17-38  (46)
13654 c4wap2_                        0.5   5E+03    0.08   -0.4   1.2   22  206-227    17-38  (46)
13655 c4tp12_                        0.5   5E+03    0.08   -0.4   1.2   22  206-227    17-38  (46)
13656 c3r8t2_                        0.5   5E+03    0.08   -0.4   1.2   22  206-227    17-38  (46)
13657 c3j7z2_                        0.5   5E+03    0.08   -0.4   1.2   22  206-227    17-38  (46)
13658 c4tom2_                        0.5   5E+03    0.08   -0.4   1.2   22  206-227    17-38  (46)
13659 c4uy82_                        0.5   5E+03    0.08   -0.4   1.2   22  206-227    17-38  (46)
13660 c3j5i2_                        0.5   5E+03    0.08   -0.4   1.2   22  206-227    17-38  (46)
13661 c4r8pL_                        0.5   5E+03    0.08   -0.4   0.0   37   29-65     90-128 (254)
13662 c4yqxA_                        0.5   5E+03    0.08   -0.4   1.8   18   23-41    104-121 (122)
13663 c6cciA_                        0.5 4.8E+03   0.076   -0.3  -0.1   31  332-362    65-95  (354)
13664 c5ldwc_                        0.5   5E+03    0.08   -0.5   1.6   21  234-254    22-42  (46)
13665 c5lc5c_                        0.5   5E+03    0.08   -0.5   1.6   21  234-254    22-42  (46)
13666 c4h8gJ_                        0.5   5E+03    0.08   -0.5   1.4   16   25-40      4-19  (28)
13667 c1tygG_                        0.5   5E+03    0.08   -0.5   1.6   13  569-581    18-30  (64)
13668 c2xc1A_                        0.5   5E+03    0.08   -0.5   0.9   14  574-587   222-235 (660)
13669 d1gkub3                        0.5   5E+03    0.08   -0.5   8.3   78  183-261   438-530 (532)
13670 c5xe3E_                        0.5   5E+03    0.08   -0.5   1.4   18   33-50     12-29  (81)
13671 c5xe3F_                        0.5   5E+03    0.08   -0.5   1.4   18   33-50     12-29  (81)
13672 c3vsmA_                        0.5   5E+03    0.08   -0.5   1.3   12  310-321   222-233 (633)
13673 d1t77a1                        0.5 1.4E+03   0.022    3.3  -2.9   25  389-413   136-160 (304)
13674 c6dmpB_                        0.5   5E+03    0.08   -0.5   4.8   44  556-599    13-60  (82)
13675 c5wwlN_                        0.5   5E+03    0.08   -0.5   3.1   22  462-483    59-80  (155)
13676 c2bzvA_                        0.5   5E+03   0.079   -0.4  -0.0   10  226-235    90-99  (146)
13677 c2k8sA_                        0.5   5E+03    0.08   -0.5   0.7   13   74-86     11-23  (80)
13678 c5x3tA_                        0.5   5E+03    0.08   -0.5   1.4   25  128-152     8-32  (70)
13679 d1guda_                        0.5   5E+03    0.08   -0.5   5.0   48  432-491   174-221 (288)
13680 c2k5cA_                        0.5   5E+03    0.08   -0.5   1.9   28  345-372     4-31  (88)
13681 c3bdqB_                        0.5   5E+03    0.08   -0.5   0.9   13  469-481    98-110 (110)
13682 c3zqqA_                        0.5   5E+03    0.08   -0.5   1.5   18  574-591    25-42  (132)
13683 c3gg4B_                        0.5   5E+03    0.08   -0.5   2.7  119  381-502   395-516 (533)
13684 c3oj0A_                        0.5   5E+03    0.08   -0.5   1.3   24  578-601   112-135 (138)
13685 d2esla1                        0.5   5E+03    0.08   -0.5   0.2   24  110-133   133-156 (181)
13686 c5im2A_                        0.5   5E+03    0.08   -0.5   3.4   39   17-57    275-313 (322)
13687 d1chvs_                        0.5   5E+03    0.08   -0.5   0.4    5    6-10      2-6   (60)
13688 c5hqcA_                        0.5 3.8E+03    0.06    0.4  -0.6   20  366-385   369-388 (662)
13689 c1q8hA_                        0.5   5E+03    0.08   -0.5   1.3   12   27-38     10-21  (34)
13690 d1q8ha_                        0.5   5E+03    0.08   -0.5   1.3   12   27-38     10-21  (34)
13691 d1qpwa_                        0.5   5E+03    0.08   -0.5   4.3   38  560-597    74-112 (141)
13692 d1wvec1                        0.5   5E+03    0.08   -0.5   1.2   21  549-569    52-72  (74)
13693 c4fasD_                        0.5   5E+03    0.08   -0.5   2.0   18  216-233     7-24  (49)
13694 c3j0cG_                        0.5   5E+03    0.08   -0.5   0.4   20  179-198   235-254 (442)
13695 c4cffB_                        0.5 4.1E+03   0.065    0.2  -0.5    8  383-390   130-137 (170)
13696 c6g69N_                        0.5   5E+03    0.08   -0.5   2.0   12  331-342    11-22  (26)
13697 c6irtA_                        0.5   5E+03    0.08   -0.5   2.4   21  363-383   122-142 (469)
13698 d1lqgc_                        0.5 2.3E+03   0.036    1.9  -1.8   16   55-70     20-35  (73)
13699 c2lq1A_                        0.5   5E+03    0.08   -0.5   1.2   12  192-203     3-14  (26)
13700 c3j3bG_                        0.5   5E+03    0.08   -0.5   0.6   27   41-69     40-66  (246)
13701 c3tqhA_                        0.5   5E+03    0.08   -0.5   1.6   38  182-229   272-309 (317)
13702 c1r71B_                        0.5   5E+03    0.08   -0.5   8.1   85  200-287     4-94  (116)
13703 c6igz2_                        0.5   5E+03    0.08   -0.5   2.0   28   54-82    142-169 (212)
13704 d2c4ja1                        0.5   5E+03    0.08   -0.5   1.9   24  558-581    11-34  (133)
13705 c1ex4A_                        0.5   5E+03    0.08   -0.5   1.0   22  364-385    90-111 (212)
13706 c4n04B_                        0.5   5E+03    0.08   -0.5   2.6   18  470-489    12-29  (110)
13707 c2qq4A_                        0.5   5E+03    0.08   -0.5   4.2   28  198-225    68-95  (138)
13708 c4aqrD_                        0.5   5E+03    0.08   -0.5   0.9   12  366-377    46-57  (57)
13709 c6ndsA_                        0.5   5E+03    0.08   -0.5   2.3   21  209-229    24-44  (305)
13710 c2jrrA_                        0.5   5E+03    0.08   -0.4  -0.0   11  549-559    20-30  (67)
13711 d2i5ua1                        0.5   5E+03    0.08   -0.5   4.4   52  401-452    18-74  (74)
13712 d2qtva4                        0.5   5E+03    0.08   -0.5   2.1   17  486-502   119-135 (142)
13713 c2ppvA_                        0.5   5E+03    0.08   -0.5   4.8   72  186-260    43-115 (325)
13714 c2ochA_                        0.5   5E+03    0.08   -0.5   1.0   27  389-415    24-50  (66)
13715 d2g9na1                        0.5   5E+03    0.08   -0.5   2.8   23  476-498    22-44  (202)
13716 c3ihsB_                        0.5   5E+03    0.08   -0.5   1.9   14  470-483    71-84  (84)
13717 c2kpmA_                        0.5 3.2E+03   0.051    0.9  -1.1   12  485-496    55-66  (105)
13718 c5btrB_                        0.5   5E+03    0.08   -0.5   1.9   29  405-435   152-181 (366)
13719 d1wzaa2                        0.5   5E+03    0.08   -0.5   2.3   21  363-383    77-97  (409)
13720 c5dqpA_                        0.5   5E+03    0.08   -0.5   3.3   82  368-449   239-373 (427)
13721 c5cm2Z_                        0.5   5E+03    0.08   -0.5   0.5   36  543-578    77-112 (184)
13722 d1ijdb_                        0.5   5E+03    0.08   -0.5   3.6   29   33-61     11-39  (40)
13723 c5dn6A_                        0.5   5E+03    0.08   -0.5   2.7   30  564-597   271-304 (505)
13724 d1glua_                        0.5   5E+03    0.08   -0.5   1.0   14  255-268    64-77  (81)
13725 c4wn5A_                        0.5 3.1E+03   0.049    1.0  -1.1   42  381-422    29-70  (108)
13726 c4fk9A_                        0.5   5E+03    0.08   -0.5   1.2   15  218-234    52-66  (314)
13727 d1kn1a_                        0.5   5E+03    0.08   -0.5   2.4   28  250-277   127-159 (160)
13728 d1mj4a_                        0.5   5E+03    0.08   -0.5   0.5   19  537-557    20-38  (79)
13729 d1zcea1                        0.5   5E+03    0.08   -0.5   0.1   10  437-446    35-44  (146)
13730 c2p4gA_                        0.5 4.3E+03   0.068    0.0  -0.4   14  272-285   183-196 (248)
13731 c2pd2A_                        0.5   5E+03    0.08   -0.5   2.2   56  325-383     8-63  (108)
13732 c5od4A_                        0.5   5E+03    0.08   -0.5   0.2    8   88-95     28-35  (124)
13733 c5h7uA_                        0.5 2.8E+03   0.045    1.3  -1.3   25   34-58     91-115 (128)
13734 d1p2ji_                        0.5   5E+03    0.08   -0.5   1.3   14    2-15     35-48  (56)
13735 c4d7sB_                        0.5   5E+03    0.08   -0.5   1.3   16  183-198     7-22  (191)
13736 c5li1B_                        0.5 4.9E+03   0.078   -0.4  -0.1   10  360-369     7-16  (26)
13737 c3g40A_                        0.5   5E+03    0.08   -0.5   1.7   20  368-387    68-87  (258)
13738 c3l9tA_                        0.5   5E+03    0.08   -0.5   4.7   57  426-485    54-113 (201)
13739 d1qopb_                        0.5   5E+03    0.08   -0.5   4.8   37  564-602   330-366 (390)
13740 c2msxA_                        0.5   5E+03    0.08   -0.5   1.0   15  453-467    33-47  (114)
13741 c1vppX_                        0.5 4.8E+03   0.076   -0.3  -0.1   10  319-333    10-19  (26)
13742 c4pzjA_                        0.5   5E+03    0.08   -0.5   1.8   20  574-596    22-41  (69)
13743 c3komB_                        0.5   5E+03    0.08   -0.5   2.4   21  367-387   545-565 (647)
13744 c4p6vB_                        0.5   5E+03    0.08   -0.5   2.6   18  485-502   314-332 (348)
13745 d1k4ta3                        0.5 9.8E+02   0.016    4.4  -3.7   15  258-272   172-186 (230)
13746 c6spb4_                        0.5   5E+03    0.08   -0.5   0.6   22  206-227    17-38  (44)
13747 d1vm8a_                        0.5   5E+03    0.08   -0.5   2.0   21  244-264   221-244 (491)
13748 c5suhB_                        0.5   5E+03    0.08   -0.5   1.1   15  198-213   114-128 (202)
13749 c4yy2A_                        0.5   5E+03    0.08   -0.5   6.3   61  214-276    21-81  (99)
13750 d1h3fa2                        0.5   5E+03    0.08   -0.5   3.1   23  184-206    20-42  (81)
13751 d2ctfa1                        0.5   5E+03    0.08   -0.5   2.0   14  401-414    73-86  (90)
13752 d1vqow1                        0.5   5E+03    0.08   -0.5   1.2   25  545-569   129-153 (154)
13753 d1utga_                        0.5   5E+03    0.08   -0.5   2.0   37  567-603    19-55  (70)
13754 c3he5A_                        0.5   5E+03    0.08   -0.5   1.3   30  557-586     5-34  (47)
13755 c4a1eO_                        0.5   5E+03    0.08   -0.5   3.2   21  439-461   102-122 (184)
13756 c1xnaA_                        0.5   5E+03    0.08   -0.5   1.2   16  545-560     8-23  (151)
13757 d1xnta_                        0.5   5E+03    0.08   -0.5   1.2   16  545-560     8-23  (151)
13758 c5hxpA_                        0.5   5E+03    0.08   -0.5   2.5   26  559-584   127-152 (224)
13759 c6mu0A_                        0.5   5E+03    0.08   -0.5   1.1   25  468-492    12-36  (151)
13760 c3jv1A_                        0.5   5E+03    0.08   -0.5   4.2   41  217-260   139-179 (182)
13761 c5i01B_                        0.5   5E+03    0.08   -0.5   1.7   23  361-383   111-133 (184)
13762 c4w7yB_                        0.5   5E+03    0.08   -0.5   1.1    7   31-37     54-60  (64)
13763 d1an1i_                        0.5 4.7E+03   0.074   -0.2  -0.2   14  231-244    16-29  (40)
13764 c2ytuA_                        0.5   5E+03    0.08   -0.5   0.8   27   45-71     72-99  (128)
13765 c6g8yA_                        0.5   5E+03    0.08   -0.5   1.1   18  384-401    55-72  (92)
13766 c2pjvA_                        0.5   5E+03    0.08   -0.5   0.6   11   20-30      9-19  (26)
13767 c2pfuA_                        0.5   5E+03    0.08   -0.5   2.9   21  244-264    66-86  (99)
13768 c2oyyF_                        0.5   5E+03    0.08   -0.5   2.6   26   62-87     30-55  (71)
13769 d1abra_                        0.5   5E+03    0.08   -0.5   2.2   15  453-467    12-26  (251)
13770 c5oqjX_                        0.5   5E+03    0.08   -0.5   2.1   16  183-198     8-23  (160)
13771 c6r6bF_                        0.5   5E+03    0.08   -0.5   0.7   10   58-67    196-205 (245)
13772 c5mt9Q_                        0.5   5E+03    0.08   -0.5   1.0   18  577-595     1-18  (26)
13773 c2wbyE_                        0.5   5E+03    0.08   -0.5   1.0   18  577-595     1-18  (26)
13774 c2wbyC_                        0.5   5E+03    0.08   -0.5   1.0   18  577-595     1-18  (26)
13775 c5uu3E_                        0.5   5E+03    0.08   -0.5   1.0   18  577-595     1-18  (26)
13776 c5mt9Y_                        0.5   5E+03    0.08   -0.5   1.0   18  577-595     1-18  (26)
13777 c5uu3G_                        0.5   5E+03    0.08   -0.5   1.0   18  577-595     1-18  (26)
13778 c2wc0C_                        0.5   5E+03    0.08   -0.5   1.0   18  577-595     1-18  (26)
13779 c5woba_                        0.5   5E+03    0.08   -0.5   1.0   18  577-595     1-18  (26)
13780 c5boqC_                        0.5   5E+03    0.08   -0.5   1.0   18  577-595     1-18  (26)
13781 c5wobc_                        0.5   5E+03    0.08   -0.5   1.0   18  577-595     1-18  (26)
13782 c2ws7E_                        0.5   5E+03    0.08   -0.5   1.0   18  577-595     1-18  (26)
13783 c5uu3C_                        0.5   5E+03    0.08   -0.5   1.0   18  577-595     1-18  (26)
13784 c2wc0E_                        0.5   5E+03    0.08   -0.5   1.0   18  577-595     1-18  (26)
13785 c5mt9U_                        0.5   5E+03    0.08   -0.5   1.0   18  577-595     1-18  (26)
13786 d1a1ua_                        0.5   5E+03    0.08   -0.5   2.4   25  548-572     2-26  (29)
13787 d1miua2                        0.5   5E+03    0.08   -0.5   0.9   19  400-418    55-73  (124)
13788 d2ex4a1                        0.5   5E+03    0.08   -0.5   0.9   30  549-578   128-157 (218)
13789 c2be6D_                        0.5   5E+03    0.08   -0.5   2.1   16  367-382    13-28  (29)
13790 d1rutx4                        0.5   5E+03    0.08   -0.5   0.4    5    8-12     27-31  (33)
13791 c2jg1C_                        0.5   5E+03    0.08   -0.5   2.5   18  356-373   264-281 (315)
13792 c3j0fK_                        0.5 3.3E+03   0.052    0.8  -1.0   18  452-469   398-415 (418)
13793 c3g1wB_                        0.5   5E+03    0.08   -0.5   2.2   24  173-196   188-211 (290)
13794 d2etha1                        0.5   5E+03    0.08   -0.5   5.3   64  193-261    56-136 (140)
13795 d1gnta_                        0.5   5E+03    0.08   -0.5   0.0   36    4-41    360-395 (553)
13796 c1cdlE_                        0.5   5E+03    0.08   -0.5   1.0   10   42-51      8-17  (26)
13797 c1cdlF_                        0.5   5E+03    0.08   -0.5   1.0   10   42-51      8-17  (26)
13798 c1uarA_                        0.5   5E+03    0.08   -0.5   0.5   24  171-194   227-250 (275)
13799 c5e5nD_                        0.5   5E+03    0.08   -0.5   1.1   21  369-389   233-253 (532)
13800 c4widA_                        0.5   5E+03    0.08   -0.5   2.1   17  209-225     1-17  (347)
13801 c3fiqA_                        0.5   5E+03    0.08   -0.5   2.4   20  472-491   123-143 (154)
13802 c1wu0A_                        0.5   5E+03    0.08   -0.5   1.7   14   59-72     36-49  (72)
13803 c6qpbB_                        0.5   5E+03    0.08   -0.5   1.1   25  153-177   581-605 (731)
13804 d2o9ux1                        0.5 1.2E+03   0.019    3.8  -3.2   19    6-24     36-54  (96)
13805 c2e7xA_                        0.5   5E+03    0.08   -0.5   4.8   41  182-228     6-46  (152)
13806 d1n62c1                        0.5   5E+03    0.08   -0.5   3.5   39  227-265    41-79  (109)
13807 c2iirJ_                        0.5   5E+03    0.08   -0.5   1.6   50   41-95    306-355 (400)
13808 c2hlhA_                        0.5   5E+03    0.08   -0.5   1.0   11   97-107   260-270 (286)
13809 c5lnkr_                        0.5   5E+03    0.08   -0.5   0.4   10   22-31     45-54  (93)
13810 c3a8tA_                        0.5   5E+03    0.08   -0.5   1.9   18  367-384    79-96  (289)
13811 c6iehA_                        0.5 1.3E+03   0.021    3.5  -3.1   20  451-470     8-31  (85)
13812 d2b1ya1                        0.5 1.2E+03   0.018    3.9  -3.4   18  417-434    63-80  (101)
13813 c3fwzA_                        0.5 5.1E+03   0.081   -0.5   2.5   19  469-487    14-32  (140)
13814 c4z45A_                        0.5 5.1E+03   0.081   -0.5   3.2   64  151-222    22-85  (118)
13815 c4k6lG_                        0.5 5.1E+03   0.081   -0.5   2.2   24  330-354    54-77  (224)
13816 c4cs7A_                        0.5 5.1E+03   0.081   -0.5   1.2   18  586-603    96-113 (166)
13817 c2l73A_                        0.5 5.1E+03   0.081   -0.5   1.4   25  552-576    30-54  (143)
13818 d1ivza_                        0.5 4.7E+03   0.075   -0.3  -0.2   19  559-577    96-114 (132)
13819 d1ou9a_                        0.5 5.1E+03   0.081   -0.5   1.5   12  254-265    16-27  (121)
13820 c1vrkB_                        0.5 5.1E+03   0.081   -0.5   1.0   10   42-51      7-16  (26)
13821 c1s7eA_                        0.5 5.1E+03   0.081   -0.5   2.5   25  472-496   104-128 (147)
13822 c3cpfB_                        0.5 4.7E+03   0.075   -0.3  -0.2    5    7-11     20-24  (126)
13823 c1hr6C_                        0.5 5.1E+03   0.081   -0.5   3.2   87  511-599    47-133 (453)
13824 d1wkja1                        0.5 5.1E+03   0.081   -0.5   1.1   15  474-488    18-32  (137)
13825 c5h0nF_                        0.5 5.1E+03   0.081   -0.5   2.4   16  583-598    10-25  (30)
13826 c5h0nD_                        0.5 5.1E+03   0.081   -0.5   2.4   16  583-598    10-25  (30)
13827 c5h0nL_                        0.5 5.1E+03   0.081   -0.5   2.4   16  583-598    10-25  (30)
13828 c5h0nH_                        0.5 5.1E+03   0.081   -0.5   2.4   16  583-598    10-25  (30)
13829 c2kouA_                        0.5 5.1E+03   0.081   -0.5   2.2   15  472-486    69-83  (102)
13830 c6in8A_                        0.5 5.1E+03   0.081   -0.5   1.7   13  214-226     5-17  (275)
13831 c6fflA_                        0.5 5.1E+03   0.081   -0.5   4.5   35  213-247   191-225 (383)
13832 d1uhua_                        0.5 5.1E+03   0.081   -0.5   2.7   25  330-354    59-83  (105)
13833 c4kvhA_                        0.5 5.1E+03   0.081   -0.5   1.0   21  388-408     8-28  (111)
13834 c3j1bA_                        0.5 5.1E+03   0.081   -0.5   1.0   21  445-465   484-504 (519)
13835 c4c3iA_                        0.5 5.1E+03   0.081   -0.5   1.0   38  492-529   717-754 (1484)
13836 c2w5tA_                        0.5 5.1E+03   0.081   -0.5   2.1   20  564-583   233-252 (424)
13837 c3mtqA_                        0.5 5.1E+03   0.081   -0.5   2.2   24  468-492    16-39  (140)
13838 c4r1kA_                        0.5 5.1E+03   0.081   -0.5   1.5    9  330-338    42-50  (135)
13839 c3iu5A_                        0.5 5.1E+03   0.081   -0.5   2.1   23  237-259    55-77  (114)
13840 c1gndA_                        0.5 5.1E+03   0.081   -0.5   2.4   17  213-229   414-430 (430)
13841 c3ghfA_                        0.5 5.1E+03   0.081   -0.5   1.7   12  458-469    57-68  (100)
13842 c5unqF_                        0.5 5.1E+03   0.081   -0.5   3.6   34  546-581    63-96  (123)
13843 c1vytF_                        0.5 5.1E+03   0.081   -0.5   1.0    8  135-142     7-14  (26)
13844 d2gdma_                        0.5 5.1E+03   0.081   -0.5   4.7   33  564-596    88-120 (153)
13845 c2jeuA_                        0.5 5.1E+03   0.081   -0.5   1.6   11  459-469    38-48  (197)
13846 d2j0na1                        0.5 5.1E+03   0.081   -0.5   1.0   19  263-281   103-121 (171)
13847 d1ekxa2                        0.5 5.1E+03   0.081   -0.5   1.9   14  269-282    18-32  (160)
13848 c4jgaA_                        0.5 5.1E+03   0.081   -0.5   1.3   20  370-389   289-308 (422)
13849 c4dagA_                        0.5 4.9E+03   0.079   -0.4  -0.1    8  173-180   260-267 (383)
13850 c2el9B_                        0.5 4.6E+03   0.073   -0.2  -0.2   47  217-263   262-308 (376)
13851 d1cyna_                        0.5 5.1E+03   0.081   -0.5   0.2   24  110-133   132-155 (178)
13852 c2eboB_                        0.5 5.1E+03   0.081   -0.5   1.4   14  113-126    61-74  (74)
13853 c6j5if_                        0.5 5.1E+03   0.081   -0.5   0.8   15  416-430    46-60  (80)
13854 d1wpia1                        0.5 3.3E+03   0.052    0.8  -1.0   31  537-567     4-35  (133)
13855 c5jftB_                        0.5 5.1E+03   0.081   -0.5   2.3   27  199-225   173-199 (235)
13856 c4h8gE_                        0.5 5.1E+03   0.081   -0.5   1.4   16   25-40      4-19  (29)
13857 c4h8gI_                        0.5 5.1E+03   0.081   -0.5   1.4   16   25-40      4-19  (29)
13858 c4h8gL_                        0.5 5.1E+03   0.081   -0.5   1.4   16   25-40      4-19  (29)
13859 c4h8gH_                        0.5 5.1E+03   0.081   -0.5   1.4   16   25-40      4-19  (29)
13860 c4h8gG_                        0.5 5.1E+03   0.081   -0.5   1.4   16   25-40      4-19  (29)
13861 c4h8gF_                        0.5 5.1E+03   0.081   -0.5   1.4   16   25-40      4-19  (29)
13862 c4nwiB_                        0.5 5.1E+03   0.081   -0.5   1.8   22  362-383    15-36  (296)
13863 c5lm0A_                        0.5 5.1E+03   0.081   -0.5   0.4    4  107-110    25-28  (28)
13864 c1unvB_                        0.5 5.1E+03   0.081   -0.5   2.5   19  558-576     3-21  (26)
13865 c5na8B_                        0.5 5.1E+03   0.081   -0.5   2.1   19  393-411   559-578 (649)
13866 c3eoqB_                        0.5 5.1E+03   0.081   -0.5   6.0   86  512-599   262-347 (406)
13867 d1qw9a2                        0.5 5.1E+03   0.081   -0.5   0.9   15  575-589    32-46  (367)
13868 d1a9na_                        0.5 4.2E+03   0.067    0.1  -0.4    8  214-221   155-162 (162)
13869 c5hoeB_                        0.5 5.1E+03   0.081   -0.5   2.0   19   90-108   191-209 (215)
13870 d1ysma1                        0.5 5.1E+03   0.081   -0.5   1.9   13  564-576     3-15  (55)
13871 c1ysmA_                        0.5 5.1E+03   0.081   -0.5   1.9   13  564-576     3-15  (55)
13872 c2vpdB_                        0.5 5.1E+03   0.081   -0.5   2.0   22  471-493    11-32  (34)
13873 c2lquA_                        0.5 5.1E+03   0.081   -0.5   2.3   17  363-379    82-98  (168)
13874 c4l2wB_                        0.5 5.1E+03   0.081   -0.5   1.9   11  403-413    10-20  (67)
13875 c3egrB_                        0.5 5.1E+03   0.081   -0.5   2.2   14  469-482    27-40  (62)
13876 c3l3eA_                        0.5 5.1E+03   0.081   -0.5   1.9   20   96-115    66-85  (94)
13877 c5uumC_                        0.5 5.1E+03   0.081   -0.5   1.2   13  564-576     1-13  (26)
13878 c5uumD_                        0.5 5.1E+03   0.081   -0.5   1.2   13  564-576     1-13  (26)
13879 c3zey2_                        0.5 5.1E+03   0.081   -0.5   2.8   23  461-483    55-81  (187)
13880 c3npgD_                        0.5 5.1E+03   0.081   -0.5   0.2   10  311-320   165-174 (245)
13881 d1fo1a2                        0.5 5.1E+03   0.081   -0.5   2.0   17  381-397     5-21  (55)
13882 c2n8pA_                        0.5 5.1E+03   0.081   -0.5   0.6   15  529-543    33-47  (53)
13883 d1jzua_                        0.5 5.1E+03   0.081   -0.5   2.3   20  564-583   124-143 (157)
13884 d1b78a_                        0.5 5.1E+03   0.081   -0.5   0.6   13  325-337     7-19  (184)
13885 d1ni3a1                        0.5 5.1E+03   0.081   -0.5   0.5   34  548-582    10-44  (296)
13886 c2lifA_                        0.5 5.1E+03   0.081   -0.5   2.0   14  448-463     2-15  (27)
13887 c3iuyB_                        0.5 5.1E+03   0.081   -0.5   2.9   22  440-461    30-51  (206)
13888 d1df6a_                        0.5 5.1E+03   0.081   -0.5  -0.0    7   10-16      6-12  (30)
13889 c1df6A_                        0.5 5.1E+03   0.081   -0.5  -0.0    7   10-16      6-12  (30)
13890 d1lkta_                        0.5 3.6E+03   0.057    0.6  -0.8   10   23-32     62-71  (104)
13891 c3tg9A_                        0.5 5.1E+03   0.081   -0.5   0.0   25    4-28     39-63  (322)
13892 d1gcca_                        0.5 5.1E+03   0.081   -0.5   1.1    9   15-23     40-48  (63)
13893 c5f56A_                        0.5 5.1E+03   0.081   -0.5   2.8   18  461-478   273-290 (703)
13894 c1z9vA_                        0.5 5.1E+03   0.081   -0.5   0.7    9  595-603    91-99  (102)
13895 c1htyA_                        0.5 3.4E+03   0.054    0.7  -0.9   21  485-505   170-190 (1014)
13896 c2p0yA_                        0.5 5.1E+03   0.081   -0.5   0.5   15  159-173   121-135 (240)
13897 c2rfmB_                        0.5 5.1E+03   0.081   -0.5   2.2   21  460-480    29-49  (184)
13898 d2ozbb1                        0.5 5.1E+03   0.081   -0.5   7.4  104  417-538    46-166 (239)
13899 c6ckoC_                        0.5 5.1E+03   0.081   -0.5   2.6   18   31-48      3-20  (50)
13900 c6ckoD_                        0.5 5.1E+03   0.081   -0.5   2.6   18   31-48      3-20  (50)
13901 d1wxva1                        0.5 5.1E+03   0.081   -0.5   0.7   11  223-233    62-72  (81)
13902 c3we7A_                        0.5 5.1E+03   0.081   -0.5   2.1   21   91-111    37-59  (267)
13903 c5uz5F_                        0.5 2.3E+03   0.037    1.8  -1.8   18  206-223    63-80  (187)
13904 c4wiuA_                        0.5 5.1E+03   0.081   -0.5   3.7   40  402-449    19-58  (600)
13905 c3mk4B_                        0.5 5.1E+03   0.081   -0.5   0.9    9  330-338     9-17  (26)
13906 c1rh1A_                        0.5 5.1E+03   0.081   -0.5   1.8   17  467-483   341-357 (490)
13907 c4rswB_                        0.5 5.1E+03   0.081   -0.5   2.0   25  432-457   162-187 (255)
13908 c2ivfB_                        0.5 5.1E+03   0.081   -0.5   2.3   47  475-522   280-326 (337)
13909 d1gula2                        0.5 5.1E+03   0.081   -0.5   2.9   26  543-579     1-26  (77)
13910 c3v9mB_                        0.5 5.1E+03   0.081   -0.5   0.8   16  374-389    52-67  (118)
13911 c3sr9A_                        0.5   5E+03    0.08   -0.4  -0.0   28  427-456   508-535 (568)
13912 c1xaxA_                        0.5 5.1E+03   0.081   -0.5   2.4   30  476-505    90-119 (144)
13913 c6kniB_                        0.5 5.1E+03   0.081   -0.5   1.5   16  438-453     4-19  (381)
13914 c2j0oA_                        0.5 5.1E+03   0.081   -0.5   1.8   14  266-279   266-279 (284)
13915 d2j0oa1                        0.5 5.1E+03   0.081   -0.5   1.8   14  266-279   266-279 (284)
13916 d1bunb_                        0.5 5.1E+03   0.081   -0.5   1.3   14    2-15     39-52  (61)
13917 c2uwqA_                        0.5 5.1E+03   0.081   -0.5   0.5   20  227-247    22-43  (86)
13918 c4uopB_                        0.5 5.1E+03   0.081   -0.5   1.7   20  564-583   229-248 (409)
13919 c3pqcA_                        0.5 5.1E+03   0.081   -0.5   1.5   10  271-280    36-45  (192)
13920 c5t3pB_                        0.5 5.1E+03   0.081   -0.5   1.7   14  568-581    77-90  (220)
13921 c3tlpA_                        0.5 5.1E+03   0.081   -0.5   1.2   31  382-412    52-82  (119)
13922 c6mrsA_                        0.5 5.1E+03   0.081   -0.5   1.0   17  432-448     2-18  (77)
13923 c3bzqA_                        0.5 5.1E+03   0.081   -0.5   1.9   18  212-229    11-28  (99)
13924 c3q7cA_                        0.5 5.1E+03   0.081   -0.5   1.5   28  395-422     1-28  (209)
13925 c3lxnA_                        0.5 5.1E+03   0.081   -0.5   2.3   18  557-574   269-286 (287)
13926 c5x5jA_                        0.5 5.1E+03   0.081   -0.5   1.7   38  559-596     9-46  (118)
13927 d1ktza_                        0.5 5.1E+03   0.081   -0.5   0.1   19  529-550    12-30  (82)
13928 c2dbhA_                        0.5 5.1E+03   0.081   -0.5   2.5   39  320-361    10-48  (102)
13929 c2dkzA_                        0.5 5.1E+03   0.081   -0.5   1.8   16  369-386    68-83  (84)
13930 c5lxoG_                        0.5 5.1E+03   0.081   -0.5   1.2   11   34-46     70-80  (80)
13931 d1ws6a1                        0.5 5.1E+03   0.081   -0.5   0.5    5    9-13     21-25  (171)
13932 c4picA_                        0.5 5.1E+03   0.081   -0.5   3.0   51  518-581    11-61  (154)
13933 c2piaA_                        0.5 5.1E+03   0.081   -0.5   1.9   13  373-385   257-269 (321)
13934 c4mitE_                        0.5 5.1E+03   0.081   -0.5   0.4    9  479-487    32-40  (40)
13935 d1vlaa_                        0.5 5.1E+03   0.081   -0.5   2.9   21  331-351   110-130 (144)
13936 d1xrsb1                        0.5 5.1E+03   0.081   -0.5   2.0   22  365-386    94-115 (160)
13937 c6rzyB_                        0.5 5.1E+03   0.081   -0.5   4.0   38  189-226     7-55  (70)
13938 c2vh3B_                        0.5 5.1E+03   0.081   -0.5   2.7   28   98-125    30-60  (110)
13939 c6c8u1_                        0.5 5.1E+03   0.081   -0.5   0.7   20  452-471    32-51  (115)
13940 c4iw7A_                        0.5 5.1E+03   0.081   -0.5   2.2   18  211-228   276-293 (334)
13941 c3k1fM_                        0.5 4.5E+03   0.071   -0.1  -0.3   10   58-67      1-10  (185)
13942 c4hfvA_                        0.5 5.1E+03   0.081   -0.5   1.4   18   23-40    111-128 (189)
13943 c3vabA_                        0.5 5.1E+03   0.081   -0.5   2.6   21  367-387   215-235 (419)
13944 d1iyfa_                        0.5 3.3E+03   0.052    0.8  -1.0   11  223-233    56-66  (76)
13945 c2du3A_                        0.5 4.8E+03   0.077   -0.3  -0.1   21  384-404   459-479 (534)
13946 c2my3B_                        0.5 5.1E+03   0.081   -0.5   0.6    5  262-266     8-12  (26)
13947 c2mkcB_                        0.5 5.1E+03   0.081   -0.5   0.6    5  262-266     8-12  (26)
13948 c4lu2A_                        0.5 5.1E+03   0.081   -0.5   3.6   30  567-596    37-66  (96)
13949 d1jt6a1                        0.5 5.1E+03   0.081   -0.5   1.7   18  569-586    24-41  (71)
13950 c5gqoB_                        0.5 5.1E+03   0.081   -0.5   1.0   17   14-30     48-64  (98)
13951 c5dmyA_                        0.5 3.8E+03   0.061    0.4  -0.7   23  436-458   399-421 (855)
13952 c1nhlA_                        0.5 5.1E+03   0.081   -0.5   2.5   19  558-576    29-47  (54)
13953 c3dtnA_                        0.5 5.1E+03   0.081   -0.5   1.2   32  547-578   110-141 (220)
13954 c2ardA_                        0.5 5.1E+03   0.081   -0.5   2.1   29   18-46    371-399 (503)
13955 d1v0la_                        0.5 5.1E+03   0.081   -0.5   0.9   25  365-389   179-203 (302)
13956 d1wyha1                        0.5 3.6E+03   0.058    0.5  -0.8    7  260-266    11-17  (32)
13957 d1wnaa1                        0.5 5.1E+03   0.081   -0.5   2.8   34  547-580    55-88  (127)
13958 c1w96B_                        0.5 5.1E+03   0.081   -0.5   1.8   26  180-205   498-524 (542)
13959 c4ockA_                        0.5 5.1E+03   0.081   -0.5   2.6   25  193-217   260-286 (355)
13960 c1rqqC_                        0.5 5.1E+03   0.081   -0.5   1.0    9  214-222    16-24  (83)
13961 c2vtyA_                        0.5 5.1E+03   0.081   -0.5   1.6   10  421-430    55-64  (144)
13962 c4a54B_                        0.5 5.1E+03   0.081   -0.5   1.8   20  177-196    14-33  (52)
13963 c4umkA_                        0.5 5.1E+03   0.081   -0.5   1.2   18  436-453     1-18  (172)
13964 c4b2tq_                        0.5 5.1E+03   0.081   -0.5   2.2   21  445-465   323-343 (359)
13965 c5ivuA_                        0.5 5.1E+03   0.081   -0.5   2.0   14  214-227     6-19  (126)
13966 c2yrqA_                        0.5 5.1E+03   0.081   -0.5   0.9    8    9-16     18-25  (173)
13967 c5zwoZ_                        0.5 5.1E+03   0.081   -0.5   0.5    5  262-266     6-10  (26)
13968 c3s88J_                        0.5 5.1E+03   0.081   -0.5   2.0   22  236-257    43-65  (106)
13969 c5aj3m_                        0.5 5.1E+03   0.081   -0.5   2.6   39  393-431    69-109 (116)
13970 c5jvkB_                        0.5 5.1E+03   0.081   -0.5   0.5   61  324-384   100-160 (490)
13971 c3prhB_                        0.5 5.1E+03   0.081   -0.5   3.2   28  554-581    46-73  (309)
13972 d1cdta_                        0.5 5.1E+03   0.081   -0.5   0.1    5    6-10      2-6   (60)
13973 d2dlqa2                        0.5   4E+03   0.064    0.2  -0.5    7   75-81      4-10  (28)
13974 d2mnra1                        0.5 5.1E+03   0.081   -0.5   4.0   29  470-498    69-104 (227)
13975 c5j28C_                        0.5 4.6E+03   0.074   -0.2  -0.2    9   87-95     14-22  (33)
13976 c6humE_                        0.5 5.1E+03   0.081   -0.5   1.4   18  455-472    75-92  (100)
13977 c1dmeA_                        0.5 5.1E+03   0.081   -0.5   0.2    4  362-365    16-19  (28)
13978 c1dmfA_                        0.5 5.1E+03   0.081   -0.5   0.2    4  362-365    16-19  (28)
13979 c4tktA_                        0.5 5.1E+03   0.081   -0.5   1.1   21  369-389   293-313 (589)
13980 c2mzrA_                        0.5 5.1E+03   0.081   -0.5   1.1   20  452-471    27-46  (95)
13981 c2qnaB_                        0.5 5.1E+03   0.081   -0.5   1.1    9  593-601    11-19  (30)
13982 d1zvvj1                        0.5 5.1E+03   0.081   -0.5   2.2   15  470-484    68-82  (83)
13983 c1xokC_                        0.5 5.1E+03   0.081   -0.5   1.0   11  558-568     5-15  (26)
13984 d1b9wa2                        0.5 2.5E+03    0.04    1.6  -1.6   23    1-23     19-42  (44)
13985 c4dg8A_                        0.5 5.1E+03   0.081   -0.5   3.7   44  282-325    42-85  (495)
13986 c2b68A_                        0.5 5.1E+03   0.081   -0.5   0.2   26  344-370     3-28  (43)
13987 d2ogka1                        0.5 5.1E+03   0.081   -0.5   2.2   26  544-569   105-131 (133)
13988 c6o9qA_                        0.5 5.1E+03   0.081   -0.5  10.8  211   22-252   274-493 (514)
13989 d1uhma_                        0.5 5.1E+03   0.081   -0.5   2.8   54  158-211     3-57  (78)
13990 d1jq5a_                        0.5 5.1E+03   0.081   -0.5   6.8   84  352-440   277-364 (366)
13991 d1rlma_                        0.5 5.1E+03   0.081   -0.5   0.8   21  368-388    23-43  (269)
13992 c4pxuA_                        0.5 5.1E+03   0.081   -0.5   0.3   46  183-228    96-141 (152)
13993 c1w19E_                        0.5 5.1E+03   0.081   -0.5   2.6   47  333-379    84-137 (146)
13994 c1qs7B_                        0.5 5.1E+03   0.081   -0.5   1.0   10   42-51      7-16  (26)
13995 c4dg7D_                        0.5 5.1E+03   0.081   -0.5   2.8   24  558-581   161-184 (214)
13996 c2qh9B_                        0.5 5.1E+03   0.081   -0.5   3.6   34  435-469   140-173 (173)
13997 c2iruA_                        0.5 5.1E+03   0.081   -0.5   2.3   26  482-508   258-283 (286)
13998 c4cgbA_                        0.5 5.1E+03   0.081   -0.5   2.0   16  581-596    18-33  (44)
13999 c6em5o_                        0.5 4.6E+03   0.073   -0.2  -0.3   18  206-223    48-65  (133)
14000 c2n98A_                        0.5 5.1E+03   0.081   -0.5   2.4   25  557-583    10-34  (90)
14001 d2a1va1                        0.5 5.1E+03   0.081   -0.5   3.2   33   31-63     98-131 (131)
14002 c2licA_                        0.5 5.1E+03   0.081   -0.5   0.5    5   59-63     29-33  (34)
14003 d1to9a_                        0.5 5.1E+03   0.081   -0.5  13.2  181  134-340    20-200 (225)
14004 c1to9A_                        0.5 5.1E+03   0.081   -0.5  13.2  181  134-340    20-200 (225)
14005 c5ejdK_                        0.5 5.1E+03   0.081   -0.5   3.8   56  144-199     3-58  (73)
14006 c2lkyA_                        0.5 5.1E+03   0.081   -0.5   5.9   63  458-528    30-92  (112)
14007 c3i4tA_                        0.5 5.1E+03   0.081   -0.5   1.9   22  561-582   174-195 (252)
14008 c3bxkB_                        0.5 5.1E+03   0.081   -0.5   1.0   10  238-247     7-16  (26)
14009 c5lrbB_                        0.5 5.1E+03   0.081   -0.5   0.8   57  520-576   326-382 (843)
14010 d1ip9a_                        0.5 5.1E+03   0.081   -0.5   1.8   15  488-502    29-43  (85)
14011 c2mz8A_                        0.5 5.1E+03   0.081   -0.5   2.0   20   91-110     1-20  (133)
14012 c3bs3A_                        0.5 5.1E+03   0.081   -0.5   3.2   26  372-397    29-54  (62)
14013 c2e8mA_                        0.5 5.1E+03   0.081   -0.5   1.0   16  179-194    34-49  (99)
14014 d1yeya1                        0.5 5.1E+03   0.081   -0.5   2.4   19  365-383    10-28  (248)
14015 c4gklA_                        0.5 5.1E+03   0.081   -0.5   1.4   25  328-352    76-100 (420)
14016 c5tfqA_                        0.5 5.1E+03   0.081   -0.5   4.1   74  212-288    50-134 (277)
14017 c3goeA_                        0.5 5.1E+03   0.081   -0.5   1.2   11  269-279    30-40  (80)
14018 d1t5la1                        0.5 5.1E+03   0.081   -0.5   6.0   45  197-241   263-314 (413)
14019 c5y6oE_                        0.5 5.1E+03   0.081   -0.5   3.0   28  116-143     7-34  (108)
14020 c6b4iD_                        0.5 5.1E+03   0.081   -0.5   0.9   10  146-155    10-19  (39)
14021 d2jdia3                        0.5 5.1E+03   0.081   -0.5   2.2   22  212-233   115-136 (285)
14022 c4yhbA_                        0.5 5.1E+03   0.081   -0.5   1.8   25  173-197   218-242 (261)
14023 d1eita_                        0.5 4.7E+03   0.075   -0.3  -0.2    8  172-179    19-26  (36)
14024 c1eitA_                        0.5 4.7E+03   0.075   -0.3  -0.2    8  172-179    19-26  (36)
14025 c3bbo3_                        0.5 5.1E+03   0.081   -0.5   0.6    8    3-10      2-9   (65)
14026 c5vytD_                        0.5 5.1E+03   0.081   -0.5   2.3   23  469-491    12-34  (250)
14027 c3j0y5_                        0.5   5E+03    0.08   -0.4  -0.0   22  206-227    17-38  (46)
14028 c3j0w5_                        0.5   5E+03    0.08   -0.4  -0.0   22  206-227    17-38  (46)
14029 c3j125_                        0.5   5E+03    0.08   -0.4  -0.0   22  206-227    17-38  (46)
14030 c3j115_                        0.5   5E+03    0.08   -0.4  -0.0   22  206-227    17-38  (46)
14031 c2kfdA_                        0.5 5.1E+03   0.081   -0.5   1.2   42   86-127    19-63  (65)
14032 c3e4hA_                        0.5 5.1E+03   0.081   -0.5   0.1    3  535-537    17-19  (29)
14033 c2x4hA_                        0.5 5.1E+03   0.081   -0.5   2.3   29    8-36     19-47  (129)
14034 c6ne6A_                        0.5 5.1E+03   0.081   -0.5   2.0   14  366-379   219-232 (327)
14035 c3oksB_                        0.5 5.1E+03   0.081   -0.5   2.5   20  363-382   387-406 (444)
14036 c5j2yA_                        0.5 5.1E+03   0.081   -0.5   3.1   27  176-202    42-68  (70)
14037 c3nyrA_                        0.5 5.1E+03   0.081   -0.5   1.1   35  435-469    32-66  (460)
14038 d1jg5a_                        0.5 5.1E+03   0.081   -0.5   1.6   11  334-344    53-63  (83)
14039 c2bskD_                        0.5 5.1E+03   0.081   -0.5   2.7   18   32-49     49-66  (90)
14040 c2myfA_                        0.5 5.1E+03   0.081   -0.5   1.0   20  452-471    18-37  (89)
14041 c6o0vD_                        0.5 5.1E+03   0.081   -0.5   2.6   23  361-383     7-29  (132)
14042 c3bwhA_                        0.5 5.1E+03   0.081   -0.5   2.2   15  453-467     9-23  (244)
14043 c5kc9B_                        0.5 5.1E+03   0.081   -0.5   3.0   25  211-235   205-229 (382)
14044 c4ux3B_                        0.5 5.1E+03   0.081   -0.5   2.3   18  192-209    32-49  (71)
14045 d1e6vb2                        0.5 5.1E+03   0.081   -0.5   1.8   19   25-43     20-38  (183)
14046 d1r89a2                        0.5 5.1E+03   0.081   -0.5   2.3   28  249-277     1-28  (142)
14047 c5gujA_                        0.5 5.1E+03   0.082   -0.5   1.4   20  179-198    25-44  (324)
14048 c3ikmD_                        0.5 5.1E+03   0.082   -0.5   2.0   33  396-428   300-335 (1094)
14049 c1t3mD_                        0.5 5.1E+03   0.082   -0.5   2.9   31  181-211    64-94  (134)
14050 c1t3mB_                        0.5 5.1E+03   0.082   -0.5   2.9   31  181-211    64-94  (134)
14051 c1jn9B_                        0.5 5.1E+03   0.082   -0.5   2.9   31  181-211    64-94  (134)
14052 c3b0dC_                        0.5 5.1E+03   0.082   -0.5   1.7   13  589-601    37-49  (75)
14053 c5tvfC_                        0.5 5.1E+03   0.082   -0.5   0.4    6    2-7      26-31  (81)
14054 d1g26a_                        0.5 5.1E+03   0.082   -0.5   0.1    6  230-235    11-16  (31)
14055 d1k8ke_                        0.5 5.1E+03   0.082   -0.5   5.9   67  423-489    75-156 (174)
14056 c5wurB_                        0.5 5.1E+03   0.082   -0.5   4.9   41  182-222     4-49  (155)
14057 d1cooa_                        0.5 5.1E+03   0.082   -0.5   2.6   17  563-579    49-65  (81)
14058 c6p8vH_                        0.5 5.1E+03   0.082   -0.5   2.6   23  555-578    39-61  (170)
14059 c5znsA_                        0.5 5.1E+03   0.082   -0.5   2.2   29  399-427   278-307 (381)
14060 d1vs6z1                        0.5 5.1E+03   0.082   -0.5   0.9   14  541-554    35-48  (70)
14061 c3vkbA_                        0.5 5.1E+03   0.082   -0.5   2.5   16  213-228    32-47  (253)
14062 c3lhrA_                        0.5 5.1E+03   0.082   -0.5   2.6   34  361-394    17-50  (92)
14063 d2i9xa1                        0.5 5.1E+03   0.082   -0.5   1.6   16   31-46     69-84  (84)
14064 c2i9zB_                        0.5 5.1E+03   0.082   -0.5   1.6   16   31-46     69-84  (84)
14065 c5ax7A_                        0.5 5.1E+03   0.082   -0.5   2.0   15  367-381   317-331 (333)
14066 c4dlpA_                        0.5 5.1E+03   0.082   -0.5   3.1   42  216-263    74-115 (494)
14067 d1scoa_                        0.5 4.5E+03   0.072   -0.1  -0.3    7  501-507    18-24  (38)
14068 c6o6dA_                        0.5 5.1E+03   0.082   -0.5   2.0   12  470-481    27-38  (66)
14069 c4xgrH_                        0.5 5.1E+03   0.082   -0.5   0.3    3    7-9      17-19  (26)
14070 c2fc8A_                        0.5 5.1E+03   0.082   -0.5   0.7   17  207-223    58-74  (102)
14071 c3zrjY_                        0.5 5.1E+03   0.082   -0.5   0.7    9  495-503     1-9   (26)
14072 c4fipG_                        0.5 5.1E+03   0.082   -0.5   1.6   11  586-596    14-24  (43)
14073 c5jb6B_                        0.5 5.1E+03   0.082   -0.5   1.3   14    2-15     37-50  (57)
14074 c2mf4A_                        0.5 5.1E+03   0.082   -0.5   2.7   22  438-459    46-68  (85)
14075 c2fqhA_                        0.5 5.1E+03   0.082   -0.5   0.1    9  592-600    52-60  (109)
14076 c2rrhA_                        0.5 5.1E+03   0.082   -0.5   1.4   25  100-124     4-28  (29)
14077 d2cl5a1                        0.5 5.1E+03   0.082   -0.5   4.5   51  183-233     6-60  (213)
14078 c3vdgA_                        0.5 5.1E+03   0.082   -0.5   2.6   44  192-235   381-424 (424)
14079 d1uita_                        0.5 5.1E+03   0.082   -0.5   0.1   15  208-222    74-88  (117)
14080 c1cdlG_                        0.5 5.1E+03   0.082   -0.5   1.0   10   42-51      9-18  (26)
14081 c4a1aC_                        0.5 5.1E+03   0.082   -0.5   1.7   30  382-411   235-268 (409)
14082 c2k4qA_                        0.5 5.1E+03   0.082   -0.5   1.0   16  485-500    88-103 (156)
14083 c6mbeB_                        0.5 5.1E+03   0.082   -0.5   2.0   12  472-483     6-17  (26)
14084 c1v1hB_                        0.5 4.7E+03   0.074   -0.2  -0.2    9  574-582    72-80  (101)
14085 c3dl8C_                        0.5 5.1E+03   0.082   -0.5   1.6   11   65-75      6-16  (35)
14086 c3dl8D_                        0.5 5.1E+03   0.082   -0.5   1.6   11   65-75      6-16  (35)
14087 d1vjga_                        0.5 5.1E+03   0.082   -0.5   2.3   23   87-109   172-194 (201)
14088 c3ct7E_                        0.5 5.1E+03   0.082   -0.5   2.8   37  546-582   134-170 (219)
14089 c5cocA_                        0.5 5.1E+03   0.082   -0.5   7.5  115  114-228     3-124 (124)
14090 c3r4aA_                        0.5 5.1E+03   0.082   -0.5   0.4    5   14-18      1-5   (28)
14091 c6bbkA_                        0.5 5.1E+03   0.082   -0.5   0.1   18  207-224     3-20  (124)
14092 d1dcqa1                        0.5 5.1E+03   0.082   -0.5   5.2  131  358-493    10-149 (154)
14093 c6ox6B_                        0.5 5.1E+03   0.082   -0.5   1.0   14  335-353    52-65  (76)
14094 c2hc9A_                        0.5 5.1E+03   0.082   -0.5   1.4   34   14-47    364-397 (489)
14095 d2shpa3                        0.5 5.1E+03   0.082   -0.5   0.8   14  214-227    10-23  (103)
14096 c3o2qB_                        0.5 5.1E+03   0.082   -0.5   4.0   32   31-62     60-91  (189)
14097 d1z6ra3                        0.5 5.1E+03   0.082   -0.5   2.1   48  365-413    63-110 (196)
14098 c2ztsB_                        0.5 5.1E+03   0.082   -0.5   3.1   77  370-447    64-140 (216)
14099 d1j75a_                        0.5 5.1E+03   0.082   -0.5   2.3   14  368-381    31-44  (57)
14100 d1hw1a1                        0.5 5.1E+03   0.082   -0.5   4.9   51  436-486     6-56  (74)
14101 d2ffga1                        0.5 5.1E+03   0.082   -0.5   1.4    8  370-377    70-77  (78)
14102 c2o8gJ_                        0.5 5.1E+03   0.082   -0.5   0.0   22  466-487    36-57  (58)
14103 c5tp1R_                        0.5 2.1E+03   0.033    2.2  -2.1   13  107-119     5-17  (26)
14104 d2d0ob1                        0.5 5.1E+03   0.082   -0.5   2.3   28  543-578     3-30  (108)
14105 c2x57B_                        0.5 5.1E+03   0.082   -0.5   0.5   15  129-143    89-103 (105)
14106 d1kful1                        0.5 5.1E+03   0.082   -0.5   3.3   45  183-227   112-169 (186)
14107 d1krha3                        0.5 5.1E+03   0.082   -0.5   1.8   12  184-195    25-36  (104)
14108 c1x8xA_                        0.5 5.1E+03   0.082   -0.5   1.6   52  309-360   130-181 (323)
14109 d2uubp1                        0.5 5.1E+03   0.082   -0.5   2.0   27  170-196    56-82  (83)
14110 d2f9da1                        0.5 5.1E+03   0.082   -0.5   1.2   19  265-283    16-34  (114)
14111 c2wdtA_                        0.5 5.1E+03   0.082   -0.5   2.3   21  345-365     4-24  (204)
14112 c1lc3A_                        0.5 5.1E+03   0.082   -0.5   4.3   34  382-415    72-116 (292)
14113 c4xa4A_                        0.5 4.3E+03   0.069    0.0  -0.4   11    3-13      1-11  (200)
14114 c3t92A_                        0.5 5.1E+03   0.082   -0.5   1.4   16  205-220    97-112 (113)
14115 d1twia2                        0.5 5.1E+03   0.082   -0.5   2.6   21  367-387   190-210 (264)
14116 c2kozA_                        0.5 5.1E+03   0.082   -0.5   0.3   14   32-45      6-19  (33)
14117 c4xhtD_                        0.5 5.1E+03   0.082   -0.5   1.1   10  571-580    53-62  (89)
14118 c5ze4A_                        0.5 5.1E+03   0.082   -0.5   6.6   75  132-206   232-311 (569)
14119 c4nawK_                        0.5 5.1E+03   0.082   -0.5   0.8    9  594-602     8-16  (34)
14120 c2zxeA_                        0.5 5.1E+03   0.082   -0.5   0.1   21  368-388   566-586 (992)
14121 d1h0za_                        0.5   4E+03   0.064    0.2  -0.6    8  382-389    34-41  (68)
14122 c2kswA_                        0.5 5.1E+03   0.082   -0.5   0.6   13  323-335    49-61  (66)
14123 c3j6vN_                        0.5 5.1E+03   0.082   -0.5   1.9   14  220-233   111-124 (128)
14124 d1e3pa2                        0.5 1.1E+03   0.018    4.0  -3.5    9  389-397    11-20  (39)
14125 c3fysA_                        0.5 5.1E+03   0.082   -0.5   2.3   67  527-602    16-82  (282)
14126 d2dkya1                        0.5 5.1E+03   0.082   -0.5   2.4   22  180-201    15-36  (78)
14127 c4u5hC_                        0.5 3.7E+03   0.059    0.4  -0.7   21   30-50     30-50  (84)
14128 c3e1rB_                        0.5 5.1E+03   0.082   -0.5   0.8   12   60-71      1-12  (42)
14129 d1wr8a_                        0.5 5.1E+03   0.082   -0.5   1.7   21  368-388    22-42  (230)
14130 c2eo0A_                        0.5 5.1E+03   0.082   -0.5   1.9   12  182-193     5-16  (130)
14131 d2craa1                        0.5 5.1E+03   0.082   -0.5   3.1   25  472-496    10-34  (58)
14132 c1kevB_                        0.5 5.1E+03   0.082   -0.5   1.5   15  213-227   327-341 (351)
14133 d1w36c1                        0.5 4.3E+03   0.068    0.0  -0.4   12  355-366   297-308 (347)
14134 c3f3xA_                        0.5 5.1E+03   0.082   -0.5   1.7   29    8-36     48-76  (139)
14135 c4cyjF_                        0.5   4E+03   0.064    0.2  -0.6   11  440-450    24-34  (54)
14136 c2k44A_                        0.5 5.1E+03   0.082   -0.5   0.3   15  139-153    12-26  (28)
14137 c6q5hA_                        0.5 5.1E+03   0.082   -0.5   2.2   15  562-576     6-20  (26)
14138 d1awda_                        0.5 5.1E+03   0.082   -0.5   1.9   13  184-196    22-34  (94)
14139 c1u39A_                        0.5 5.1E+03   0.082   -0.5   1.5   15  208-222    54-68  (80)
14140 c2enjA_                        0.5 4.1E+03   0.065    0.2  -0.5    6   27-32     59-64  (138)
14141 c4efdF_                        0.5 5.1E+03   0.082   -0.5   1.2   34   14-47    399-432 (516)
14142 c2ah6B_                        0.5 5.1E+03   0.082   -0.5   2.1   27  567-594   117-143 (162)
14143 d2cdxa_                        0.5 5.1E+03   0.082   -0.5   0.4    5    6-10      2-6   (60)
14144 c3bh1A_                        0.5 5.1E+03   0.082   -0.5   1.4   20  368-387    91-110 (486)
14145 c5vteA_                        0.5 5.1E+03   0.082   -0.5   1.4   11  118-128     8-18  (27)
14146 c3amiB_                        0.5 5.1E+03   0.082   -0.5   5.5   53  547-599   310-362 (422)
14147 c5mqiA_                        0.5 5.1E+03   0.082   -0.5   7.5   65  435-504   104-182 (345)
14148 c5e97B_                        0.5 5.1E+03   0.082   -0.5   0.2    8  258-265    47-54  (74)
14149 c3r4hA_                        0.5 5.1E+03   0.082   -0.5   0.4    5   14-18      1-5   (28)
14150 c2kz3A_                        0.5 5.1E+03   0.082   -0.5   2.6   51  183-233    15-66  (83)
14151 c3kvhA_                        0.5 5.1E+03   0.082   -0.5   2.6   21  183-203   157-177 (192)
14152 c6cgxA_                        0.5 5.1E+03   0.082   -0.5   0.2    5  395-399     1-5   (26)
14153 c1syyA_                        0.5 5.1E+03   0.082   -0.5   5.0   49  247-295    34-82  (317)
14154 d1syya_                        0.5 5.1E+03   0.082   -0.5   5.0   49  247-295    34-82  (317)
14155 c2hjwA_                        0.5 5.1E+03   0.082   -0.5   3.0   26  180-205   451-477 (494)
14156 c6qd6B_                        0.5 5.1E+03   0.082   -0.5   3.5   28  318-353   294-321 (446)
14157 c3h3mB_                        0.5 5.1E+03   0.082   -0.5   3.2   27   61-87      1-31  (82)
14158 d1cvja1                        0.5 5.1E+03   0.082   -0.5   1.1   20  452-471     8-27  (80)
14159 c5gwmA_                        0.5 5.1E+03   0.082   -0.5   2.6   19  559-577    27-45  (53)
14160 c2iw0A_                        0.5 5.1E+03   0.082   -0.5   1.8   18  562-579   185-202 (226)
14161 c1r48A_                        0.5 5.1E+03   0.082   -0.5   1.9   23  550-572     1-23  (33)
14162 c1r48B_                        0.5 5.1E+03   0.082   -0.5   1.9   23  550-572     1-23  (33)
14163 c2p3fN_                        0.5 5.2E+03   0.082   -0.5   0.8   12    2-13     14-25  (74)
14164 d1jc6a_                        0.5 5.2E+03   0.082   -0.5   1.3   14    2-15     39-52  (65)
14165 c2eanA_                        0.5 5.2E+03   0.082   -0.5   1.1   24  363-386    59-82  (83)
14166 d1knxa1                        0.5 5.2E+03   0.082   -0.5   1.9   25  204-228    60-84  (132)
14167 d1a8da2                        0.5 5.2E+03   0.082   -0.5   0.1    8  530-537   186-193 (205)
14168 c6b48K_                        0.5 3.3E+03   0.052    0.8  -1.0   39   39-77     56-94  (97)
14169 c6q5lA_                        0.5 5.2E+03   0.082   -0.5   2.2   15  562-576     6-20  (26)
14170 c2m9oA_                        0.5 5.2E+03   0.082   -0.5   0.1    3  535-537    21-23  (29)
14171 d1bhga3                        0.5 5.2E+03   0.082   -0.5   2.4   23  210-234    32-54  (304)
14172 c5zhbB_                        0.5 5.2E+03   0.082   -0.5   4.9   77  267-343    56-147 (379)
14173 c4wsrA_                        0.5 5.2E+03   0.082   -0.5   2.1   47  489-535   403-450 (483)
14174 c3w93A_                        0.5 5.2E+03   0.082   -0.5   1.4   11  558-568     4-14  (31)
14175 c3w92B_                        0.5 5.2E+03   0.082   -0.5   1.4   11  558-568     4-14  (31)
14176 c3w92C_                        0.5 5.2E+03   0.082   -0.5   1.4   11  558-568     4-14  (31)
14177 c3w93B_                        0.5 5.2E+03   0.082   -0.5   1.4   11  558-568     4-14  (31)
14178 c3w92A_                        0.5 5.2E+03   0.082   -0.5   1.4   11  558-568     4-14  (31)
14179 c4fiuC_                        0.5 5.2E+03   0.082   -0.5   2.0   47  489-535   418-465 (509)
14180 d1iyka2                        0.5 2.2E+03   0.036    2.0  -1.9   24  220-247    43-66  (227)
14181 c2f49C_                        0.5 5.2E+03   0.082   -0.5   1.0   14  164-177     5-18  (26)
14182 d2msta_                        0.5 5.2E+03   0.082   -0.5   1.0   20  452-471     7-26  (75)
14183 c4gowA_                        0.5 5.2E+03   0.082   -0.5   1.7   20   32-51      1-20  (26)
14184 d1jr8a_                        0.5 5.2E+03   0.082   -0.5   5.8   64   66-141    14-77  (105)
14185 c3b9yA_                        0.5 5.2E+03   0.082   -0.5   3.2   40  387-429   201-241 (388)
14186 c5y88R_                        0.5 5.2E+03   0.082   -0.5   1.0    7  592-598    33-39  (46)
14187 c4pnbC_                        0.5 5.2E+03   0.082   -0.5   2.2   17  560-576     1-17  (29)
14188 d1fi6a_                        0.5 5.2E+03   0.082   -0.5   3.2   62  331-397     9-70  (92)
14189 c2w3pB_                        0.5 5.2E+03   0.082   -0.5   2.0   27  564-590   469-496 (548)
14190 c3hdvB_                        0.5 5.2E+03   0.082   -0.5   1.7   38  559-596    12-49  (126)
14191 c4oloC_                        0.5 5.2E+03   0.082   -0.5   2.0   16  365-380    59-74  (79)
14192 c2zwiA_                        0.5 5.2E+03   0.082   -0.5   1.3   15  478-492   305-319 (370)
14193 c4acrB_                        0.5 5.2E+03   0.082   -0.5   4.0   39   15-53    166-204 (424)
14194 d2cxxa1                        0.5 5.2E+03   0.082   -0.5   1.4   10  271-280    14-23  (184)
14195 c4n03A_                        0.5 5.2E+03   0.082   -0.5   2.7   23  365-387   214-236 (389)
14196 d1wdva_                        0.5 5.2E+03   0.082   -0.5   0.8   14  375-388    83-97  (150)
14197 c4z37A_                        0.5 5.2E+03   0.082   -0.5   1.1   21  473-493   289-309 (606)
14198 d1y0ya1                        0.5 5.2E+03   0.082   -0.5   1.4   10  221-230    64-73  (78)
14199 c3g9bA_                        0.5 5.2E+03   0.082   -0.5   1.4   16   25-40     47-62  (148)
14200 d1cxla3                        0.5 1.7E+03   0.027    2.8  -2.6   12  388-399    49-60  (90)
14201 d1ng2a1                        0.5 5.2E+03   0.082   -0.5   0.6    9  260-268    45-53  (58)
14202 c5hijA_                        0.5 5.2E+03   0.082   -0.5   0.8   33  546-578   109-141 (240)
14203 c2lxwA_                        0.5 2.5E+03   0.039    1.7  -1.7   16   56-71      3-18  (55)
14204 d1txga1                        0.5 5.2E+03   0.082   -0.5   5.2   38  181-220   114-151 (155)
14205 d1d1ga_                        0.5 5.2E+03   0.082   -0.5   0.3   14  272-285   104-117 (164)
14206 c5azmA_                        0.5 5.2E+03   0.082   -0.5   1.5   58  152-209    44-102 (254)
14207 d1pj3a1                        0.5 5.2E+03   0.082   -0.5   3.9   35  455-489     6-56  (294)
14208 c5nnpG_                        0.5 5.2E+03   0.082   -0.5   1.7   13  362-374    29-41  (45)
14209 c3ra3D_                        0.5 5.2E+03   0.082   -0.5   1.0   11   15-25     17-27  (27)
14210 c3h8aF_                        0.5 5.2E+03   0.082   -0.5   0.6    9   11-19     10-18  (26)
14211 d1p32a_                        0.5 5.2E+03   0.082   -0.5   4.2   41  217-260   137-177 (182)
14212 c1s5rA_                        0.5 5.2E+03   0.082   -0.5   2.6   21  485-505     1-21  (26)
14213 c5djqP_                        0.5 5.2E+03   0.082   -0.5   0.5   13  355-367     5-17  (29)
14214 c5djqQ_                        0.5 5.2E+03   0.082   -0.5   0.5   13  355-367     5-17  (29)
14215 c5djqO_                        0.5 5.2E+03   0.082   -0.5   0.5   13  355-367     5-17  (29)
14216 c5djqN_                        0.5 5.2E+03   0.082   -0.5   0.5   13  355-367     5-17  (29)
14217 c4i98A_                        0.5 5.2E+03   0.082   -0.5   2.0   30  198-227    76-105 (147)
14218 c2xfaA_                        0.5 5.2E+03   0.082   -0.5   2.1   14  214-227     9-22  (143)
14219 c5nbgA_                        0.5 5.2E+03   0.082   -0.5   8.4   81  213-295     7-97  (107)
14220 c5v1aB_                        0.5 5.2E+03   0.082   -0.5   0.2    5  130-134     8-12  (26)
14221 c1m6yA_                        0.5 5.2E+03   0.082   -0.5   4.0   61  454-516   142-210 (293)
14222 c6eo5A_                        0.5 5.2E+03   0.082   -0.5   1.5   23  173-195    41-63  (463)
14223 c1qiuC_                        0.5 5.1E+03   0.082   -0.5  -0.0   10  226-235   177-186 (264)
14224 c3m9hB_                        0.5 5.2E+03   0.082   -0.5   2.7   19  583-601    12-30  (43)
14225 d1nh2a2                        0.5 5.2E+03   0.082   -0.5   1.4   28  549-576    58-85  (85)
14226 d1tygb_                        0.5 5.2E+03   0.082   -0.5   1.7   13  569-581    18-30  (65)
14227 c3ju6A_                        0.5 5.2E+03   0.082   -0.5   2.0   38  349-394    15-52  (362)
14228 d1sfea1                        0.5 5.2E+03   0.082   -0.5   3.3   34  217-252     6-39  (84)
14229 d1fxla1                        0.5 5.2E+03   0.082   -0.5   1.1   20  452-471    10-29  (82)
14230 c3nauA_                        0.5 5.2E+03   0.082   -0.5   2.6   27  470-496     1-27  (56)
14231 c1e0aB_                        0.5 5.2E+03   0.082   -0.5   0.6    7    6-12      2-8   (46)
14232 d2hgsa4                        0.5 5.2E+03   0.082   -0.5   3.2   51  152-207    59-109 (370)
14233 c4bg7A_                        0.5 5.2E+03   0.082   -0.5   1.3   19  191-209    59-77  (98)
14234 d1w9ha1                        0.5 5.2E+03   0.082   -0.5   2.1   14  268-281    55-68  (297)
14235 d1z6ma1                        0.5 5.2E+03   0.082   -0.5   2.8   70  414-484    23-101 (172)
14236 c2ihxA_                        0.5 5.2E+03   0.082   -0.5   0.7   12  549-560     8-19  (50)
14237 c6kw4H_                        0.5 5.2E+03   0.082   -0.5   2.7   27  168-194    84-110 (393)
14238 c2d3tC_                        0.5 5.2E+03   0.082   -0.5   2.5   21  471-491    31-53  (390)
14239 c1ulqD_                        0.5 5.2E+03   0.082   -0.5   2.3   21  471-491    26-47  (399)
14240 c2o5gB_                        0.5 5.2E+03   0.082   -0.5   1.0   10   42-51      9-18  (26)
14241 c2hjvB_                        0.5 5.2E+03   0.082   -0.5   1.5   24  171-194    30-53  (155)
14242 c3sy8C_                        0.5 3.4E+03   0.054    0.7  -1.0   46  181-228   233-278 (380)
14243 c2kveA_                        0.5 5.2E+03   0.082   -0.5   1.8   14  181-194    20-33  (65)
14244 d1prta_                        0.5 5.2E+03   0.082   -0.5   0.0   21  478-498    14-34  (224)
14245 d1v31a_                        0.5 5.2E+03   0.082   -0.5   2.1   14  181-194    33-46  (93)
14246 d1aafa_                        0.5 5.2E+03   0.082   -0.5   0.5   12  549-560    16-27  (55)
14247 d1jcna4                        0.5 5.2E+03   0.082   -0.5   0.5   16  518-533    43-58  (75)
14248 c4tr3A_                        0.5 5.2E+03   0.082   -0.5   2.8   33  543-577    46-78  (188)
14249 d2jrxa1                        0.5 5.2E+03   0.082   -0.5   3.9   37  554-594     4-40  (75)
14250 c3hefB_                        0.5 5.2E+03   0.082   -0.5   3.6   49  422-480     8-56  (130)
14251 d1pb6a2                        0.5 5.2E+03   0.082   -0.5   7.8   77   33-109    10-86  (126)
14252 c2li8A_                        0.5 5.2E+03   0.082   -0.5   0.2   12  549-560    17-28  (63)
14253 c4n31A_                        0.5 5.2E+03   0.082   -0.5   0.7   30  533-563    14-43  (142)
14254 c5z5mB_                        0.5 5.2E+03   0.082   -0.5   2.2   70   16-86     28-97  (272)
14255 c3imnA_                        0.5 1.3E+03   0.021    3.5  -3.1   36  126-161   141-176 (372)
14256 c2jyzA_                        0.5 5.2E+03   0.082   -0.6   0.3    6  262-267     3-8   (179)
14257 c4qskB_                        0.5 5.2E+03   0.082   -0.6   1.6   23  212-235    13-35  (1073)
14258 c5e6gA_                        0.5 5.2E+03   0.082   -0.6   2.5   23   15-37     61-83  (113)
14259 c4bwqF_                        0.5 5.2E+03   0.082   -0.6   1.1   15   56-70      4-18  (26)
14260 c1rb5C_                        0.5 5.2E+03   0.083   -0.6   1.6    9  436-444     7-15  (32)
14261 c1rb6B_                        0.5 5.2E+03   0.083   -0.6   1.6    9  436-444     7-15  (32)
14262 c1rb4B_                        0.5 5.2E+03   0.083   -0.6   1.6    9  436-444     7-15  (32)
14263 c1nyqA_                        0.5 5.2E+03   0.083   -0.6   2.5   17  213-229   556-572 (642)
14264 d1vema2                        0.5 5.2E+03   0.083   -0.6   3.7   37  542-578     7-43  (417)
14265 c4e3rC_                        0.5 5.2E+03   0.083   -0.6   1.5   18  365-382   393-410 (450)
14266 d1okta1                        0.5 5.2E+03   0.083   -0.6   2.6   24  558-581    10-33  (126)
14267 c5lrvA_                        0.5   4E+03   0.064    0.2  -0.6   18   30-47     64-81  (286)
14268 c3cj8B_                        0.5 5.2E+03   0.083   -0.6   2.0   15  177-191     1-15  (218)
14269 c2kesA_                        0.5 5.2E+03   0.083   -0.6   2.5   15  469-483     1-15  (48)
14270 d2alaa2                        0.5 5.2E+03   0.083   -0.6   0.9   18  179-196   235-252 (292)
14271 c2wcvI_                        0.5 5.2E+03   0.083   -0.6   0.3   12  357-368    13-24  (140)
14272 c5ix5A_                        0.5 4.9E+03   0.078   -0.4  -0.1    8    4-11     39-46  (68)
14273 c3fin7_                        0.5 5.2E+03   0.083   -0.6   0.1   22  206-227    17-38  (48)
14274 d1azsb_                        0.5 5.2E+03   0.083   -0.6   0.6   31  350-380    13-43  (189)
14275 c2vt8B_                        0.5 5.2E+03   0.083   -0.6   2.6   35   29-63      3-37  (141)
14276 c6paiE_                        0.5 5.2E+03   0.083   -0.6   0.8   10  494-503    52-61  (69)
14277 c4didB_                        0.5 5.2E+03   0.083   -0.6   3.3   63  529-602     7-69  (127)
14278 c1p58E_                        0.5 5.2E+03   0.083   -0.6   2.3   28  111-142     1-28  (55)
14279 c1xokD_                        0.5 5.2E+03   0.083   -0.6   1.0   11  558-568     8-18  (26)
14280 c2l76A_                        0.5 5.2E+03   0.083   -0.6   0.7   11  269-279    42-52  (95)
14281 c2dcuB_                        0.5 5.2E+03   0.083   -0.6   0.2   21   21-41     84-105 (137)
14282 c4is4G_                        0.5 5.2E+03   0.083   -0.6   1.6   20  564-583   170-189 (311)
14283 c2kmgA_                        0.5 5.2E+03   0.083   -0.6   1.2   11  556-566   131-141 (142)
14284 c3mvkA_                        0.5 5.2E+03   0.083   -0.6   0.3   12  357-368     9-20  (140)
14285 c6ac3B_                        0.5 5.2E+03   0.083   -0.6   3.4   44  282-325    50-93  (528)
14286 c2rocB_                        0.5 5.2E+03   0.083   -0.6   2.7   18   31-50      4-21  (27)
14287 c3n8uB_                        0.5 5.2E+03   0.083   -0.6   2.9   25  318-342   249-273 (354)
14288 c3iz5Q_                        0.5 5.1E+03   0.082   -0.5  -0.0   14  374-387   223-236 (304)
14289 c5o9zN_                        0.5 5.2E+03   0.083   -0.6   1.9   14  435-448    41-54  (56)
14290 c1zimC_                        0.5 5.2E+03   0.083   -0.6   1.6    9  436-444     7-15  (32)
14291 c1zimA_                        0.5 5.2E+03   0.083   -0.6   1.6    9  436-444     7-15  (32)
14292 c1zimB_                        0.5 5.2E+03   0.083   -0.6   1.6    9  436-444     7-15  (32)
14293 d1pn3a_                        0.5 5.2E+03   0.083   -0.6   0.9   24  365-388    12-35  (391)
14294 d2ux0a1                        0.5 5.2E+03   0.083   -0.6   1.5   21  388-408    16-36  (135)
14295 c3r9lA_                        0.5 5.2E+03   0.083   -0.6   1.1   15  474-488    20-34  (112)
14296 c1uf2F_                        0.5 5.2E+03   0.083   -0.6   5.5  112  120-233     3-123 (415)
14297 d1wzza1                        0.5 5.2E+03   0.083   -0.6   2.3   37  454-490    94-133 (319)
14298 d1lcia_                        0.5 5.2E+03   0.083   -0.6   2.8   44  282-325    53-96  (523)
14299 c4tpb2_                        0.5   5E+03    0.08   -0.4  -0.1   22  206-227    17-38  (46)
14300 c3lvhF_                        0.5 5.2E+03   0.083   -0.6   1.3   17  587-603    31-47  (112)
14301 c5tp1S_                        0.5 2.1E+03   0.033    2.2  -2.1   13  107-119     6-18  (26)
14302 c1oxhD_                        0.5 5.2E+03   0.083   -0.6   0.9   20  370-389   279-298 (408)
14303 c5hj1A_                        0.5 5.2E+03   0.083   -0.6   0.3    9  483-491    44-52  (97)
14304 d2nxya1                        0.5 5.2E+03   0.083   -0.6   1.9   20  471-490    19-38  (304)
14305 c2m34A_                        0.5 5.2E+03   0.083   -0.6   3.1   25  472-496    16-40  (71)
14306 c6fos3_                        0.5 3.9E+03   0.063    0.3  -0.6   29   54-82    103-131 (150)
14307 c3vepX_                        0.5 5.2E+03   0.083   -0.6   0.8   12   61-72      1-12  (46)
14308 d2gvia2                        0.5 3.1E+03    0.05    1.0  -1.2    4  382-385    27-30  (33)
14309 d1bika1                        0.5 5.2E+03   0.083   -0.6   1.3   14    2-15     34-47  (54)
14310 d1mkya2                        0.5 5.2E+03   0.083   -0.6   1.4   10  355-364    22-31  (169)
14311 c3fdfA_                        0.5 5.2E+03   0.083   -0.6   3.5   32   31-62     62-93  (191)
14312 c3f9uA_                        0.5 5.2E+03   0.083   -0.6   3.0   24  577-601   122-145 (145)
14313 d1r5ja_                        0.5 5.2E+03   0.083   -0.6   3.2   32  551-582   171-202 (329)
14314 c6j5id_                        0.5 5.2E+03   0.083   -0.6   0.1   65  346-413    43-107 (147)
14315 d1onkb2                        0.5 1.6E+03   0.025    3.0  -2.7   14  383-397     2-15  (126)
14316 c3tsiB_                        0.5 5.2E+03   0.083   -0.6   1.3   17  440-460     8-24  (48)
14317 c6c4xG_                        0.5 5.2E+03   0.083   -0.6   1.2    7  330-336    10-16  (26)
14318 c6c4xH_                        0.5 5.2E+03   0.083   -0.6   1.2    7  330-336    10-16  (26)
14319 c6c4xF_                        0.5 5.2E+03   0.083   -0.6   1.2    7  330-336    10-16  (26)
14320 c4xgiA_                        0.5 5.2E+03   0.083   -0.6   4.2   36  253-300   381-416 (416)
14321 d3dhxa1                        0.5 5.2E+03   0.083   -0.6   2.4   19  211-229    72-90  (99)
14322 d1u11a_                        0.5 5.2E+03   0.083   -0.6   1.5   20  364-383    40-59  (159)
14323 c4fzxC_                        0.5 5.2E+03   0.083   -0.6   1.7   19  366-384   139-157 (166)
14324 c6prkA_                        0.5 5.2E+03   0.083   -0.6   3.9   75  472-575     7-81  (115)
14325 d2ktxa_                        0.5 5.2E+03   0.083   -0.6   0.7   11    1-11     23-33  (38)
14326 d2ct5a1                        0.5 4.7E+03   0.076   -0.3  -0.2    5   28-32      1-5   (60)
14327 d1jq4a_                        0.5 5.2E+03   0.083   -0.6   1.6   13  184-196    27-39  (98)
14328 c5i62A_                        0.5 5.2E+03   0.083   -0.6   4.5   49  418-468   270-340 (507)
14329 d2a6qa1                        0.5 5.2E+03   0.083   -0.6   3.0   26  458-483    45-70  (83)
14330 c2dclB_                        0.5 5.2E+03   0.083   -0.6   1.7   14  456-469    25-38  (98)
14331 c4dacB_                        0.5 5.2E+03   0.083   -0.6   2.2   20  140-159     6-25  (26)
14332 c4dacC_                        0.5 5.2E+03   0.083   -0.6   2.2   20  140-159     6-25  (26)
14333 c2oblA_                        0.5 5.2E+03   0.083   -0.6   0.5   19  575-597   188-206 (346)
14334 c6e1lA_                        0.5 5.2E+03   0.083   -0.6   1.0   17  384-400     2-18  (26)
14335 c5jb6A_                        0.5 5.2E+03   0.083   -0.6   1.3   14    2-15     37-50  (58)
14336 c5jb6C_                        0.5 5.2E+03   0.083   -0.6   1.3   14    2-15     37-50  (58)
14337 c6q5mB_                        0.5 5.2E+03   0.083   -0.6   2.2   15  562-576     6-20  (26)
14338 c6q5iB_                        0.5 5.2E+03   0.083   -0.6   2.2   15  562-576     6-20  (26)
14339 c5bobA_                        0.5 1.5E+03   0.023    3.2  -2.9   16    7-22    144-159 (203)
14340 c5h0nJ_                        0.5 5.2E+03   0.083   -0.6   2.4   16  583-598    10-25  (31)
14341 c5h0nB_                        0.5 5.2E+03   0.083   -0.6   2.4   16  583-598    10-25  (31)
14342 c2l8sA_                        0.5 5.2E+03   0.083   -0.6   1.4   19   96-114    25-43  (46)
14343 c3lvhD_                        0.5 5.2E+03   0.083   -0.6   1.3   17  587-603    31-47  (113)
14344 c4bnqA_                        0.5 5.2E+03   0.083   -0.6   0.4   13  325-337     8-20  (194)
14345 c5o60E_                        0.5 5.2E+03   0.083   -0.6   1.2   26  184-209   184-209 (209)
14346 c1wl5A_                        0.5 5.2E+03   0.083   -0.6   2.3   21  471-491    28-49  (393)
14347 c1olsB_                        0.5 5.2E+03   0.083   -0.6   1.8   21  471-491   225-246 (336)
14348 c4a1dG_                        0.5   5E+03    0.08   -0.5  -0.1   27  459-485     4-30  (96)
14349 d1h9aa2                        0.5 5.2E+03   0.083   -0.6   0.8   11  224-234   121-131 (290)
14350 c3rofA_                        0.5 5.2E+03   0.083   -0.6   1.7   10  216-225    23-32  (158)
14351 c3tuoA_                        0.5 5.2E+03   0.083   -0.6   0.4   10  573-582    48-57  (104)
14352 c4bqqB_                        0.5 5.2E+03   0.083   -0.6   3.3   35  435-469   297-331 (332)
14353 d1ussa_                        0.5 5.2E+03   0.083   -0.6   4.3   52  230-281     5-61  (88)
14354 c1rpuA_                        0.5 5.2E+03   0.083   -0.6   2.5   19  471-491   120-138 (138)
14355 d1rpua_                        0.5 5.2E+03   0.083   -0.6   2.5   19  471-491   120-138 (138)
14356 d2cchb1                        0.5 5.2E+03   0.083   -0.6   3.4   30  559-592    31-60  (128)
14357 c4hxhC_                        0.5 5.2E+03   0.083   -0.6   2.2   32  328-359    19-56  (67)
14358 d1a6db2                        0.5 5.2E+03   0.083   -0.6   2.7   36  401-444    52-90  (152)
14359 d1oisa_                        0.5   1E+03   0.016    4.3  -3.7   15  258-272   161-175 (220)
14360 d1r6na_                        0.5 5.2E+03   0.083   -0.6   1.6   11  459-469    40-50  (196)
14361 c1s6xA_                        0.5 4.8E+03   0.076   -0.3  -0.2    8  394-401    13-20  (34)
14362 d1dina_                        0.5 5.2E+03   0.083   -0.6   1.1   47  214-260   176-226 (233)
14363 c4nb2B_                        0.5 5.2E+03   0.083   -0.6   1.8   17  213-229    66-82  (125)
14364 c5f4hF_                        0.5 5.2E+03   0.083   -0.6   1.0   49  211-268   324-372 (436)
14365 c4u65A_                        0.5 5.2E+03   0.083   -0.6   3.5   40   72-111    17-56  (131)
14366 c5mr5B_                        0.5 5.2E+03   0.083   -0.6   0.7    7   54-60     13-19  (98)
14367 c3zhiA_                        0.5 5.2E+03   0.083   -0.6   2.7   26  181-206    23-48  (73)
14368 c4emcC_                        0.5 5.2E+03   0.083   -0.6   1.8   15  286-300    25-39  (41)
14369 c5m9eE_                        0.5 5.2E+03   0.083   -0.6   0.3   16  521-536     1-16  (26)
14370 c2dgrA_                        0.5 5.2E+03   0.083   -0.6   2.9   19  470-488    62-80  (83)
14371 c5kqwD_                        0.5 5.2E+03   0.083   -0.6   1.5   18  365-382   397-414 (457)
14372 c4ttlA_                        0.5 5.2E+03   0.083   -0.6   0.3    5  395-399     1-5   (26)
14373 c3df6B_                        0.5 3.3E+03   0.052    0.8  -1.1   26   18-43      1-26  (99)
14374 c1mhmB_                        0.5 2.2E+03   0.035    2.0  -2.0   32  527-560    17-48  (54)
14375 c2kwhA_                        0.5 5.2E+03   0.083   -0.6   0.4   21  502-522    35-55  (56)
14376 c6qesA_                        0.5 5.2E+03   0.083   -0.6   0.2    4  535-538    31-34  (40)
14377 c5c8hA_                        0.5 5.2E+03   0.083   -0.6   4.0   31  253-283    45-75  (105)
14378 d1d5ra2                        0.5 5.2E+03   0.083   -0.6   5.4   58  283-340    88-145 (174)
14379 d1im8a_                        0.5 5.2E+03   0.083   -0.6   1.2   29  549-577   113-141 (225)
14380 c1v4sA_                        0.5 5.2E+03   0.083   -0.6   2.1   33   21-74    245-282 (448)
14381 c6mhkB_                        0.5 5.2E+03   0.083   -0.6   1.1   21  473-493   269-289 (534)
14382 c3ld0Q_                        0.5 5.2E+03   0.083   -0.6   0.7   13  191-203    32-44  (53)
14383 c6hv8A_                        0.5 1.5E+03   0.023    3.2  -2.9   43  371-413   456-498 (774)
14384 c2k9oA_                        0.5 4.8E+03   0.077   -0.3  -0.2    5  362-366    21-25  (36)
14385 c2m86A_                        0.5 5.2E+03   0.083   -0.6   0.5   16  568-583    14-29  (51)
14386 c3gqcB_                        0.5 5.2E+03   0.083   -0.6  -0.0   19  370-388   348-366 (440)
14387 c3tsjA_                        0.5 5.2E+03   0.083   -0.6   1.5   23  173-195    48-70  (489)
14388 c3kgkA_                        0.5 5.2E+03   0.083   -0.6   2.0   34  288-321    18-51  (92)
14389 c5w2gA_                        0.5 5.2E+03   0.083   -0.6   2.9   48    4-53    127-174 (234)
14390 c2waqG_                        0.5 4.3E+03   0.069   -0.0  -0.4    7  361-367    67-73  (113)
14391 d3deua1                        0.5 5.2E+03   0.083   -0.6   1.9   31    6-36     42-72  (132)
14392 c2vfbA_                        0.5 5.2E+03   0.083   -0.6   2.6   32  437-468     1-32  (272)
14393 c6gizA_                        0.5 3.1E+03    0.05    1.0  -1.2   10  577-586   124-133 (504)
14394 c4hmzD_                        0.5 5.2E+03   0.083   -0.6   3.4   23  255-277   173-195 (200)
14395 d1wzla3                        0.5 5.2E+03   0.083   -0.6   2.1   21  363-383    95-115 (382)
14396 c3nnlB_                        0.5 5.2E+03   0.083   -0.6   2.1   16  196-211     2-17  (291)
14397 d1ht6a2                        0.5 5.2E+03   0.083   -0.6   2.4   21  363-383    64-84  (347)
14398 c3ltiA_                        0.5 5.2E+03   0.083   -0.6   4.1   32  470-501   194-225 (274)
14399 c2kvcA_                        0.5 5.2E+03   0.083   -0.6   4.9   63  458-528    28-90  (103)
14400 d1cvja2                        0.5 5.2E+03   0.083   -0.6   1.0   20  452-471    16-35  (89)
14401 d1xjsa_                        0.5 5.2E+03   0.083   -0.6   4.2   28  198-225    70-97  (147)
14402 c5k9oI_                        0.5 5.2E+03   0.083   -0.6   3.0   42  558-600   365-406 (466)
14403 c2kl0A_                        0.5 5.2E+03   0.083   -0.6   1.4   15  569-583    17-31  (73)
14404 c2l4gA_                        0.5 5.2E+03   0.083   -0.6   0.7   16   21-36      4-19  (26)
14405 c3gcgB_                        0.5 5.2E+03   0.083   -0.6   1.7   17  116-132    62-78  (152)
14406 c4b2tG_                        0.5 5.2E+03   0.083   -0.6   6.6   86  267-383    89-174 (481)
14407 c5ctdB_                        0.5 5.2E+03   0.083   -0.6   1.3   19  430-448    36-54  (71)
14408 d1e1oa1                        0.5 5.2E+03   0.083   -0.6   1.1   10  220-230    15-24  (143)
14409 c5m9eF_                        0.5 5.2E+03   0.083   -0.6   0.3   16  521-536     1-16  (26)
14410 d2hzba1                        0.5 5.2E+03   0.083   -0.6   7.4   71  186-259    43-115 (311)
14411 c1abzA_                        0.5 5.2E+03   0.083   -0.6   3.0   23  180-202     6-28  (38)
14412 c2vz4A_                        0.5 5.2E+03   0.083   -0.6   1.5   17  123-139     4-20  (100)
14413 d2b2na1                        0.5 5.2E+03   0.083   -0.6   1.7   14  566-579   113-126 (308)
14414 c3cmeG_                        0.5 5.2E+03   0.083   -0.6   2.8   24   43-71      4-27  (29)
14415 c3cmaG_                        0.5 5.2E+03   0.083   -0.6   3.3   24   43-71      4-27  (29)
14416 c4xgcE_                        0.5 5.2E+03   0.083   -0.6   0.3   49  433-485    14-62  (402)
14417 d1xcoa_                        0.5 5.2E+03   0.083   -0.6   2.1   19  263-281   266-284 (324)
14418 c2ebwA_                        0.5 5.2E+03   0.083   -0.6   2.2   21   93-113    69-89  (97)
14419 d1ug8a_                        0.5 5.2E+03   0.083   -0.6   1.5    9  116-124    42-50  (87)
14420 c3s6kA_                        0.5 5.2E+03   0.083   -0.6   1.6   67  167-234     3-69  (438)
14421 c6iuyB_                        0.5 4.5E+03   0.071   -0.1  -0.4   25  556-580    42-66  (531)
14422 c6cfzI_                        0.5 5.2E+03   0.083   -0.6   1.6   23   43-65     29-51  (106)
14423 c3ejgA_                        0.5 5.1E+03   0.082   -0.5  -0.0   14  382-395   152-165 (165)
14424 c2aiyG_                        0.5 5.2E+03   0.083   -0.6   0.1   18  577-595     1-18  (26)
14425 c5mt3S_                        0.5 5.2E+03   0.083   -0.6   1.1   18  577-595     1-18  (26)
14426 c6sofG_                        0.5 5.2E+03   0.083   -0.6   1.1   18  577-595     1-18  (26)
14427 c3ir0E_                        0.5 5.2E+03   0.083   -0.6   1.1   18  577-595     1-18  (26)
14428 c3gfgB_                        0.5 5.2E+03   0.083   -0.6   5.2   59  382-449    73-142 (350)
14429 c2l18A_                        0.5 5.2E+03   0.083   -0.6   1.9   15  182-196    44-58  (131)
14430 c3nzqB_                        0.5 5.2E+03   0.083   -0.6   2.3   21  367-387   254-274 (628)
14431 c2kg5A_                        0.5 5.2E+03   0.083   -0.6   0.8    8  573-580    45-52  (81)
14432 c6eosB_                        0.5 5.2E+03   0.083   -0.6   0.9   24  366-389   751-774 (811)
14433 c3vgpA_                        0.5 5.2E+03   0.083   -0.6   3.8   28  454-481    55-83  (163)
14434 d2qrra1                        0.5 5.2E+03   0.083   -0.6   2.4   19  211-229    71-89  (97)
14435 c4xsbB_                        0.5 5.2E+03   0.083   -0.6   2.3   21  471-491    52-73  (343)
14436 d2dsya1                        0.5 5.2E+03   0.083   -0.6   1.7   24  430-453    47-70  (80)
14437 c1ij3A_                        0.5 5.2E+03   0.083   -0.6   1.6    9  436-444     7-15  (32)
14438 c1mbbA_                        0.5 5.2E+03   0.083   -0.6   1.8   23  173-195    19-41  (340)
14439 c5d5nA_                        0.5 5.2E+03   0.083   -0.6   2.3   19  486-504   142-161 (162)
14440 c2kjeB_                        0.5 5.2E+03   0.083   -0.6   1.3   12  338-352    10-21  (42)
14441 c1wm8A_                        0.5 5.2E+03   0.083   -0.6   0.5   14  523-536     7-20  (28)
14442 c2wdwB_                        0.5 5.2E+03   0.083   -0.6   1.5   23  173-195    37-59  (498)
14443 c1jdhB_                        0.5 5.2E+03   0.083   -0.6   0.9    9  595-603    15-23  (38)
14444 d1omha_                        0.5 5.2E+03   0.083   -0.6   2.1   21  368-388   223-243 (282)
14445 c3h4cA_                        0.5 5.2E+03   0.083   -0.6   2.0   51   31-90    126-176 (207)
14446 c4a34L_                        0.5 5.2E+03   0.083   -0.6   0.3   12  357-368    12-23  (140)
14447 c5hosA_                        0.5 5.2E+03   0.083   -0.6   1.9   16  217-234    31-46  (316)
14448 c3pcqX_                        0.5 5.2E+03   0.083   -0.6   1.2    7  355-361    17-23  (29)
14449 c5zq2C_                        0.5 5.2E+03   0.083   -0.6   3.1   36  117-157   468-505 (817)
14450 d2bb0a1                        0.5 5.2E+03   0.083   -0.6   0.2   15  125-139    79-93  (113)
14451 c3j21g_                        0.5 5.2E+03   0.083   -0.6   0.6    7  323-329    31-37  (45)
14452 c3fq6A_                        0.5 5.2E+03   0.083   -0.6   1.4   15  100-114     3-17  (114)
14453 c3n00A_                        0.5 5.2E+03   0.083   -0.6   3.0   49  213-261    90-138 (184)
14454 c3axjB_                        0.5 5.2E+03   0.083   -0.6   2.7   21  393-413   172-192 (240)
14455 c5flmA_                        0.5 5.2E+03   0.083   -0.6   1.7   38  492-529   604-641 (1427)
14456 d1vqox1                        0.5 5.2E+03   0.083   -0.6   0.1   44  426-469    11-56  (82)
14457 d1f2fa_                        0.5 5.2E+03   0.083   -0.6   0.9    8  214-221    13-20  (104)
14458 d1qgja_                        0.5 5.2E+03   0.083   -0.6   3.5   36  107-142     6-41  (300)
14459 d1z7ua1                        0.5 5.2E+03   0.083   -0.6   3.3   46  234-284    19-64  (108)
14460 c2mfqB_                        0.5 3.6E+03   0.058    0.5  -0.8    5  453-457     2-6   (26)
14461 c3uv0B_                        0.5 5.2E+03   0.083   -0.6   0.1    6  578-583    16-21  (99)
14462 c2oltB_                        0.5 5.2E+03   0.083   -0.6   3.3   26  388-413    18-43  (211)
14463 c5lfiA_                        0.5 5.2E+03   0.083   -0.6   3.3   28  562-589    68-95  (117)
14464 c3h8aE_                        0.5 5.2E+03   0.083   -0.6   0.6    9   11-19     10-18  (28)
14465 c2ihsD_                        0.5 5.2E+03   0.083   -0.6   0.7   12  122-133     8-19  (26)
14466 c4tveA_                        0.5 5.2E+03   0.083   -0.6   1.4   16   25-40    173-188 (263)
14467 c5nthA_                        0.5 5.2E+03   0.083   -0.6   1.5   34   14-47    420-453 (537)
14468 c1bzgA_                        0.5 5.2E+03   0.083   -0.6   0.2    8  185-192     5-12  (34)
14469 c5mlc2_                        0.5 5.2E+03   0.083   -0.6   1.7   10  269-278    23-32  (42)
14470 c2jobA_                        0.5 5.2E+03   0.083   -0.6   2.8   38  159-203    63-100 (102)
14471 c6c4xE_                        0.5 5.2E+03   0.083   -0.6   1.2    7  330-336    10-16  (26)
14472 c6c4xD_                        0.5 5.2E+03   0.083   -0.6   1.2    7  330-336    10-16  (26)
14473 c6c4xB_                        0.5 5.2E+03   0.083   -0.6   1.2    7  330-336    10-16  (26)
14474 c6c4xC_                        0.5 5.2E+03   0.083   -0.6   1.2    7  330-336    10-16  (26)
14475 c6c4xA_                        0.5 5.2E+03   0.083   -0.6   1.2    7  330-336    10-16  (26)
14476 c4nmyA_                        0.5 5.2E+03   0.084   -0.6   2.6   29  366-394   265-293 (299)
14477 c4xgrF_                        0.5 5.2E+03   0.084   -0.6   0.3    3    7-9      18-20  (26)
14478 d1evha_                        0.5 5.2E+03   0.084   -0.6   1.2   19  208-226    88-106 (111)
14479 c1fnaA_                        0.5 5.2E+03   0.084   -0.6   0.4    6  577-582    56-61  (91)
14480 d1fnaa_                        0.5 5.2E+03   0.084   -0.6   0.4    6  577-582    56-61  (91)
14481 c4v1ao_                        0.5 5.2E+03   0.084   -0.6   2.3   32  414-445    31-62  (94)
14482 c3cfxA_                        0.5 5.2E+03   0.084   -0.6   1.1   18  171-188   259-276 (293)
14483 c4ig4A_                        0.5 5.2E+03   0.084   -0.6   1.7   22  367-388    22-43  (255)
14484 c2zxeG_                        0.5 5.2E+03   0.084   -0.6   0.4   13  484-496     4-16  (39)
14485 c1i25A_                        0.5 5.2E+03   0.084   -0.6   0.5   10    4-13     11-20  (37)
14486 d1i25a_                        0.5 5.2E+03   0.084   -0.6   0.5   10    4-13     11-20  (37)
14487 c1b0nA_                        0.5 5.2E+03   0.084   -0.6   1.0   79  518-602     9-89  (103)
14488 c3pmiC_                        0.5 5.2E+03   0.084   -0.6   0.8   29  402-430    61-89  (121)
14489 d1cxca_                        0.5 5.2E+03   0.084   -0.6   2.2   17  214-230   108-124 (124)
14490 c5ccuA_                        0.5 5.2E+03   0.084   -0.6   1.9   16  217-234    46-61  (449)
14491 d1h0ja_                        0.5 5.2E+03   0.084   -0.6   0.1    5    6-10      2-6   (60)
14492 c4pnbA_                        0.5 5.2E+03   0.084   -0.6   2.2   17  560-576     1-17  (30)
14493 c4pnbD_                        0.5 5.2E+03   0.084   -0.6   2.2   17  560-576     1-17  (30)
14494 c5u20C_                        0.5 5.2E+03   0.084   -0.6   0.6   18  212-229   284-301 (360)
14495 c3aoeC_                        0.5 5.2E+03   0.084   -0.6   4.2   36  253-300   382-417 (418)
14496 c6go0A_                        0.5 5.2E+03   0.084   -0.6   1.9   13   31-43      8-20  (26)
14497 d1xdtr_                        0.5 3.7E+03   0.059    0.5  -0.8    8  359-366     7-14  (41)
14498 c1xdtR_                        0.5 3.7E+03   0.059    0.5  -0.8    8  359-366     7-14  (41)
14499 c4yicA_                        0.5 5.2E+03   0.084   -0.6   6.3   60   17-86    276-335 (344)
14500 c5x11G_                        0.5 5.2E+03   0.084   -0.6   4.8   54  230-283     1-55  (177)
14501 c4hfkB_                        0.5 5.2E+03   0.084   -0.6   1.9   27  435-461    55-81  (98)
14502 d1juqa_                        0.5 5.2E+03   0.084   -0.6   7.5  134  439-579     4-138 (151)
14503 c3b3dA_                        0.5 5.3E+03   0.084   -0.6   1.2   24  360-383    23-46  (280)
14504 c6bq1A_                        0.5 5.3E+03   0.084   -0.6   8.1   75  409-483  1422-1503(1509)
14505 c5z1yA_                        0.5 5.3E+03   0.084   -0.6   0.4    6  465-470    15-20  (26)
14506 c3hzqA_                        0.5 5.3E+03   0.084   -0.6   2.4   26   15-41     16-41  (94)
14507 c3bf5A_                        0.5 5.3E+03   0.084   -0.6   2.5   18  356-373   233-250 (284)
14508 c6bq1E_                        0.5 5.3E+03   0.084   -0.6   8.1   75  409-483  1423-1504(1510)
14509 d1zvca1                        0.5 5.3E+03   0.084   -0.6   0.8   11  546-556    71-81  (171)
14510 c2alaA_                        0.5 5.3E+03   0.084   -0.6   0.9   18  179-196   235-252 (384)
14511 c3hjhA_                        0.5 5.3E+03   0.084   -0.6   1.5   15  566-580   134-148 (446)
14512 c5a48B_                        0.5 5.3E+03   0.084   -0.6   0.3   30  169-198    11-40  (96)
14513 c4iqjP_                        0.5 3.9E+03   0.062    0.3  -0.7   13  106-118     2-14  (138)
14514 c3cdhB_                        0.5 5.3E+03   0.084   -0.6   4.2   44  213-261    91-134 (136)
14515 c5wu6B_                        0.5   4E+03   0.064    0.2  -0.6   49  525-573    73-121 (413)
14516 c2vycA_                        0.5 2.9E+03   0.047    1.2  -1.3   45  216-260   555-599 (754)
14517 c4c1oA_                        0.5 3.2E+03   0.051    0.9  -1.1   45   22-68    571-615 (702)
14518 c3m1cB_                        0.5 5.3E+03   0.084   -0.6   1.7   27   32-58     78-104 (146)
14519 c6ex0B_                        0.5 5.3E+03   0.084   -0.6   4.0   56  365-420    46-106 (197)
14520 c1k2xB_                        0.5 5.3E+03   0.084   -0.6   3.0   32  181-212    64-95  (135)
14521 c1jn9D_                        0.5 5.3E+03   0.084   -0.6   3.0   32  181-212    64-95  (135)
14522 c1k2xD_                        0.5 5.3E+03   0.084   -0.6   3.0   32  181-212    64-95  (135)
14523 c6k2lA_                        0.5 5.3E+03   0.084   -0.6   2.1   44  210-257   199-243 (248)
14524 c5ux2B_                        0.5 5.3E+03   0.084   -0.6   4.5   36  562-597   168-203 (218)
14525 c2a3dA_                        0.5 5.3E+03   0.084   -0.6   2.7   23  553-575    47-69  (73)
14526 c2o01J_                        0.5 5.3E+03   0.084   -0.6   1.3   24   57-80      8-31  (42)
14527 d1gq2a1                        0.5 5.3E+03   0.084   -0.6   3.6   35  455-489     6-56  (298)
14528 c2mbgA_                        0.5 5.3E+03   0.084   -0.6   5.6   96  241-363    48-146 (265)
14529 c6ahuH_                        0.5 5.3E+03   0.084   -0.6   1.7   24  381-404    29-55  (121)
14530 c5hjnA_                        0.5 5.3E+03   0.084   -0.6   8.7  126  426-597    18-145 (308)
14531 c6q5lB_                        0.5 5.3E+03   0.084   -0.6   2.2   15  562-576     6-20  (26)
14532 c4j2lD_                        0.5 5.3E+03   0.084   -0.6   0.9    8  227-234     6-13  (26)
14533 c4j2lC_                        0.5 5.3E+03   0.084   -0.6   0.9    8  227-234     6-13  (26)
14534 c1fs1A_                        0.5 5.3E+03   0.084   -0.6   1.1    9  265-273     5-13  (41)
14535 d1fs1a1                        0.5 5.3E+03   0.084   -0.6   1.1    9  265-273     5-13  (41)
14536 d2hcca_                        0.5 5.3E+03   0.084   -0.6   0.3   13  181-193    54-66  (66)
14537 c3nzlA_                        0.5 5.3E+03   0.084   -0.6   2.6   31  152-182    29-59  (73)
14538 c2idrA_                        0.5 4.7E+03   0.075   -0.3  -0.3    6  379-384    63-68  (177)
14539 c1zw2B_                        0.5 5.3E+03   0.084   -0.6   0.9   15  162-176     7-21  (26)
14540 c3w8wA_                        0.5 5.3E+03   0.084   -0.6   1.5   23  173-195    48-70  (460)
14541 c5htlA_                        0.5 5.3E+03   0.084   -0.6   3.2   24  184-207    35-58  (141)
14542 d1nbla_                        0.5 5.3E+03   0.084   -0.6   1.3   15   10-24      5-19  (46)
14543 c6q5jE_                        0.5 5.3E+03   0.084   -0.6   2.2   15  562-576     6-20  (26)
14544 c3x2dM_                        0.5 5.3E+03   0.084   -0.6   0.3    9  227-235    47-55  (152)
14545 c1vbjB_                        0.5 5.3E+03   0.084   -0.6   1.3   24  464-487    24-47  (279)
14546 c5gj6B_                        0.5 2.1E+03   0.034    2.1  -2.1   11   10-20     23-33  (160)
14547 c3mogA_                        0.5 5.3E+03   0.084   -0.6   7.0   86   23-114   188-273 (470)
14548 c5aa5D_                        0.5 5.3E+03   0.084   -0.6   2.4   35    1-35    109-143 (345)
14549 d1e3ha2                        0.5 3.6E+03   0.057    0.6  -0.9   22  363-384    85-106 (149)
14550 c4bwsB_                        0.5 5.3E+03   0.084   -0.6   1.0   12   57-68      5-16  (26)
14551 c6d80A_                        0.5 5.3E+03   0.084   -0.6   1.4   11  352-362   198-208 (275)
14552 c4e6kG_                        0.5 5.3E+03   0.084   -0.6   0.9   15  385-399     7-21  (57)
14553 c2mqkA_                        0.5 5.3E+03   0.084   -0.6   3.9   29  315-343    34-62  (65)
14554 c2b3fD_                        0.5 5.3E+03   0.084   -0.6   8.9  174  246-431    41-233 (392)
14555 d1v87a_                        0.5 5.3E+03   0.084   -0.6   2.0   16  419-434    64-79  (114)
14556 c6dslB_                        0.5 5.3E+03   0.084   -0.6   0.8   16  542-557    97-112 (118)
14557 c2ckcA_                        0.5 5.3E+03   0.084   -0.6   1.4   12  557-568    24-35  (60)
14558 c5udtD_                        0.5 5.3E+03   0.084   -0.6   1.2   23  557-579   153-175 (186)
14559 d2ckca1                        0.5 5.3E+03   0.084   -0.6   1.4   12  557-568    24-35  (60)
14560 c1zvvA_                        0.5 5.3E+03   0.084   -0.6   3.8   36  352-387    14-51  (332)
14561 c5czdB_                        0.5 5.3E+03   0.084   -0.6   2.5   21  437-457    38-59  (77)
14562 c3u97A_                        0.5 3.8E+03   0.061    0.4  -0.7   10  213-222    22-31  (77)
14563 d2bzea1                        0.5 5.3E+03   0.084   -0.6   2.8   21  436-456    98-118 (132)
14564 c2nqqA_                        0.5 3.1E+03    0.05    0.9  -1.2   36  562-597   203-238 (403)
14565 d1aqta2                        0.5 4.6E+03   0.074   -0.2  -0.3    7  381-387    32-38  (85)
14566 d1wh9a_                        0.5 2.4E+03   0.039    1.7  -1.8   12  221-232    80-91  (92)
14567 c4p2jA_                        0.5 5.3E+03   0.084   -0.6   1.6   32  545-576    32-63  (117)
14568 c4airB_                        0.5   5E+03    0.08   -0.5  -0.1   16  438-457   164-179 (304)
14569 c6jh1C_                        0.5 5.3E+03   0.084   -0.6   0.3   11  223-233   132-142 (147)
14570 d1qhta2                        0.5 5.3E+03   0.084   -0.6   2.9   32  191-222   261-292 (363)
14571 d1xw6a1                        0.5 5.3E+03   0.084   -0.6   2.5   24  558-581    11-34  (133)
14572 d1vrma1                        0.5 5.3E+03   0.084   -0.6   2.8   35  193-228   252-286 (309)
14573 d1sata2                        0.5 5.3E+03   0.084   -0.6   2.0   22  485-506   160-181 (243)
14574 c3na3A_                        0.5 5.3E+03   0.084   -0.6   0.5   38  156-193     1-38  (302)
14575 c3s6mA_                        0.5 2.5E+03    0.04    1.6  -1.7   22  211-232   127-148 (163)
14576 c2odbB_                        0.5 5.3E+03   0.084   -0.6   0.6    7    6-12      1-7   (35)
14577 c2vpbB_                        0.5 5.3E+03   0.084   -0.6   2.0   22  471-493    12-33  (35)
14578 c2vpdD_                        0.5 5.3E+03   0.084   -0.6   1.9   22  471-493    12-33  (35)
14579 c5iw7D_                        0.5 5.3E+03   0.084   -0.6   3.2   39  382-420    43-88  (517)
14580 c5evhA_                        0.5 5.3E+03   0.084   -0.6   0.7   21  388-408     7-27  (121)
14581 c1zr7A_                        0.5 5.3E+03   0.084   -0.6   0.8    9  543-551    10-18  (30)
14582 c5vgtA_                        0.5 5.3E+03   0.084   -0.6   1.8   22   95-116    78-99  (124)
14583 d3b9jb2                        0.5 5.3E+03   0.084   -0.6   0.6   16  207-222    13-28  (191)
14584 d1utra_                        0.5 5.3E+03   0.084   -0.6   1.0   37  567-603    18-54  (68)
14585 d2piaa3                        0.5 5.3E+03   0.084   -0.6   1.8   12  373-384    34-45  (98)
14586 c6bxtB_                        0.5 5.3E+03   0.084   -0.6   3.0   26  177-202    50-75  (259)
14587 c4qb0A_                        0.5 5.3E+03   0.084   -0.6   1.1   23  242-264    11-33  (95)
14588 c1iokE_                        0.5 5.3E+03   0.084   -0.6   5.0   46  267-340    88-133 (482)
14589 c1s1iF_                        0.5 5.1E+03   0.081   -0.5  -0.1   12  415-426    55-66  (161)
14590 c3wmdA_                        0.5 5.3E+03   0.084   -0.6   0.8   27  195-221     1-27  (144)
14591 c1rb5B_                        0.5 5.3E+03   0.084   -0.6   1.6    9  436-444     7-15  (33)
14592 c1rb6A_                        0.5 5.3E+03   0.084   -0.6   1.6    9  436-444     7-15  (33)
14593 c1rb5A_                        0.5 5.3E+03   0.084   -0.6   1.6    9  436-444     7-15  (33)
14594 c5xoxD_                        0.5 5.3E+03   0.084   -0.6   1.1   21  383-403    40-60  (229)
14595 c3gzaB_                        0.5 5.3E+03   0.084   -0.6   0.9    9  461-469   109-117 (431)
14596 d2gmfa_                        0.5 5.3E+03   0.084   -0.6   1.5    9  330-338    16-24  (121)
14597 c2k25A_                        0.5 5.3E+03   0.084   -0.6   0.5   11  223-233    64-74  (103)
14598 d1nlwa_                        0.5 5.3E+03   0.084   -0.6   1.9   14  435-448    42-55  (79)
14599 d1oqya3                        0.5 5.3E+03   0.084   -0.6   1.0    6  220-225    10-15  (52)
14600 c2ib0A_                        0.5 5.3E+03   0.084   -0.6   3.8   35  564-602    17-51  (142)
14601 d2ib0a1                        0.5 5.3E+03   0.084   -0.6   3.8   35  564-602    17-51  (142)
14602 c2voyC_                        0.5 5.3E+03   0.084   -0.6   0.9    6  119-124    14-19  (26)
14603 d1ygya4                        0.5 5.3E+03   0.084   -0.6   1.4   15   15-29     13-27  (135)
14604 c2a3zC_                        0.5 5.3E+03   0.084   -0.6   0.9    9  589-597     3-11  (26)
14605 c2msfA_                        0.5 3.1E+03   0.049    1.0  -1.2    6  105-110     5-10  (29)
14606 d1w6ta2                        0.5 5.3E+03   0.084   -0.6   1.6   37  558-594    83-119 (134)
14607 c3uwoA_                        0.5 5.3E+03   0.084   -0.6   3.9   59  329-387    72-130 (194)
14608 d1r31a2                        0.5 5.3E+03   0.084   -0.6   1.0   17   11-27     79-95  (266)
14609 c5wlkB_                        0.5 5.3E+03   0.084   -0.6   3.1   21   33-55      3-23  (26)
14610 c5wlkC_                        0.5 5.3E+03   0.084   -0.6   3.1   21   33-55      3-23  (26)
14611 c5wlkD_                        0.5 5.3E+03   0.084   -0.6   3.1   21   33-55      3-23  (26)
14612 c5wlkA_                        0.5 5.3E+03   0.084   -0.6   3.1   21   33-55      3-23  (26)
14613 d1hcza1                        0.5 4.4E+03    0.07   -0.0  -0.4   29  512-540    77-105 (187)
14614 d1xfda2                        0.5 5.3E+03   0.084   -0.6   1.3   23  367-389   206-228 (258)
14615 d1eqfa2                        0.5 5.3E+03   0.084   -0.6   1.5   29  384-412    48-76  (128)
14616 d1n0ua5                        0.5 5.3E+03   0.084   -0.6   2.9   21  215-235    86-107 (114)
14617 c2nt8A_                        0.5 5.3E+03   0.084   -0.6   2.6   27  567-594   135-161 (181)
14618 c6r7hG_                        0.5 5.3E+03   0.084   -0.6   1.5   31  385-415   102-132 (208)
14619 c5yo9A_                        0.5 5.3E+03   0.084   -0.6   2.2   22  471-492    99-121 (371)
14620 d1mkya1                        0.5 5.3E+03   0.084   -0.6   1.4   10  271-280    14-23  (157)
14621 d1vi7a1                        0.5 5.3E+03   0.084   -0.6   1.2   22  368-389    34-55  (135)
14622 c2ix2A_                        0.5 5.3E+03   0.084   -0.6   1.7   18  453-470     6-23  (226)
14623 c4hnzG_                        0.5 5.3E+03   0.084   -0.6   0.1   21  428-448    43-63  (174)
14624 d1puee_                        0.5 5.3E+03   0.084   -0.6   3.3   33   12-45     37-71  (88)
14625 c2lzlB_                        0.5 5.3E+03   0.084   -0.6   2.3   24   13-36     18-41  (43)
14626 c3iozB_                        0.5 5.3E+03   0.084   -0.6   0.1   13   22-34      1-13  (26)
14627 c2ke3A_                        0.5 5.3E+03   0.084   -0.6   1.4    9   31-39     28-36  (43)
14628 c4ic5B_                        0.5 5.3E+03   0.084   -0.6   2.3   15  471-485   194-208 (210)
14629 c4o30B_                        0.5 5.3E+03   0.084   -0.6   2.2   17  369-385    67-83  (216)
14630 c6of2D_                        0.5 5.3E+03   0.084   -0.6   3.2   26  368-393    40-65  (183)
14631 c2dqbB_                        0.5 5.3E+03   0.084   -0.6   1.2   37    8-49     69-105 (350)
14632 c2zbcH_                        0.5 5.3E+03   0.084   -0.6   0.3   18  430-447     9-26  (81)
14633 d1jixa_                        0.5 5.3E+03   0.084   -0.6   1.2   29  550-583    12-40  (351)
14634 c4apwH_                        0.5 5.3E+03   0.084   -0.6   0.1   35  439-474   289-323 (323)
14635 c4f0qC_                        0.5 5.3E+03   0.084   -0.6   1.6   27   93-119   208-241 (449)
14636 c4ikbB_                        0.5 5.3E+03   0.084   -0.6   2.2   31  545-575    27-57  (125)
14637 d1x9fc_                        0.5 5.3E+03   0.084   -0.6   4.4   38  560-597    87-125 (149)
14638 c4g6tA_                        0.5 5.3E+03   0.084   -0.6   2.4   18  489-506     5-22  (128)
14639 c2d86A_                        0.5 5.3E+03   0.084   -0.6   2.8   42  536-581    56-98  (143)
14640 c2kluA_                        0.5 5.3E+03   0.084   -0.6   0.0   14  431-444    40-53  (70)
14641 c4maaA_                        0.5 5.3E+03   0.084   -0.6   0.7   21  364-384   202-222 (373)
14642 d2j7pe1                        0.5 5.3E+03   0.084   -0.6   1.7   32  500-531    14-45  (52)
14643 c1nvpD_                        0.5 5.3E+03   0.084   -0.6   4.1   26  183-209    15-40  (97)
14644 c3r4aD_                        0.5 5.2E+03   0.083   -0.6  -0.0    5   14-18      1-5   (29)
14645 c2vugB_                        0.5 5.3E+03   0.084   -0.6   2.6   18  212-229   201-218 (373)
14646 c2nogA_                        0.5 5.3E+03   0.084   -0.6   5.2   50  462-511    63-114 (157)
14647 d1khva_                        0.5 5.3E+03   0.084   -0.6   2.1   22  227-248   216-237 (493)
14648 c4xhrB_                        0.5 5.3E+03   0.084   -0.6   1.8   28  164-191   139-166 (170)
14649 c5wtqB_                        0.5 5.3E+03   0.084   -0.6   1.5    9  371-379    94-102 (107)
14650 d1fj7a_                        0.5 5.3E+03   0.084   -0.6   1.0   20  349-368    26-45  (101)
14651 d1zj8a2                        0.5 5.3E+03   0.084   -0.6   1.6   19  212-230   130-148 (152)
14652 c4mitG_                        0.5 5.3E+03   0.084   -0.6   0.4    9  479-487    35-43  (43)
14653 d1h5pa_                        0.5 5.3E+03   0.084   -0.6   1.4   12  478-489    73-84  (95)
14654 c4o4oB_                        0.5 5.3E+03   0.084   -0.6   1.0   13  383-395     3-15  (197)
14655 d1svdm1                        0.5 5.3E+03   0.084   -0.6   1.8   17  368-384    23-39  (108)
14656 c3ly5A_                        0.5 5.3E+03   0.084   -0.6   3.2   23  439-461    13-35  (211)
14657 c2y8uA_                        0.5 5.3E+03   0.084   -0.6   1.8   18  562-579   177-194 (211)
14658 c1vraB_                        0.5 5.3E+03   0.084   -0.6   1.9   22   19-40     63-84  (213)
14659 c3nyiA_                        0.5 5.3E+03   0.084   -0.6   3.4   41  242-282    36-82  (293)
14660 c2jrjA_                        0.5 5.3E+03   0.084   -0.6   2.0   16  419-434    30-45  (52)
14661 d2o34a1                        0.5 5.3E+03   0.084   -0.6   0.4   41   16-59    187-227 (248)
14662 d1q77a_                        0.5 5.3E+03   0.084   -0.6   1.0   43  559-601    67-109 (138)
14663 d2f0aa1                        0.5 5.3E+03   0.084   -0.6   2.4   20  208-227    62-81  (92)
14664 c3k1qP_                        0.5 5.3E+03   0.084   -0.6   1.6   16   30-45    587-602 (639)
14665 c2zhzC_                        0.5 5.3E+03   0.084   -0.6   3.6   27  567-594   129-155 (172)
14666 c3f42A_                        0.5 5.3E+03   0.084   -0.6   2.6   18  582-599    69-86  (93)
14667 c2hfvA_                        0.5 5.3E+03   0.084   -0.6   2.0   16  565-580    34-49  (97)
14668 d2qfka1                        0.5 5.3E+03   0.084   -0.6   2.6   39  558-596    72-110 (137)
14669 c6cr0A_                        0.5 5.3E+03   0.084   -0.6   1.0    9  216-224   422-430 (430)
14670 c2ptsA_                        0.5 5.3E+03   0.084   -0.6   2.4   47  546-603   117-164 (447)
14671 c4q6xA_                        0.5 5.3E+03   0.084   -0.6   1.1   42  371-423   231-272 (278)
14672 c1k4uP_                        0.5 5.3E+03   0.084   -0.6   0.5   14  586-599    12-25  (32)
14673 c1keeH_                        0.5 5.3E+03   0.084   -0.6   1.3   11  184-194    97-107 (378)
14674 c5ocdD_                        0.5 5.3E+03   0.084   -0.6   1.8   24  114-137    73-96  (225)
14675 c2xtsD_                        0.5 5.3E+03   0.084   -0.6   1.4   13  398-410    31-43  (204)
14676 c5o60d_                        0.5 5.3E+03   0.084   -0.6   0.8   23  205-227    18-40  (46)
14677 c2l1wB_                        0.5 5.3E+03   0.084   -0.6   1.6   24  112-135     1-24  (26)
14678 c2xdqB_                        0.5 5.3E+03   0.084   -0.6   1.2   20  564-583   180-199 (440)
14679 c2wr2B_                        0.5 5.3E+03   0.084   -0.6   2.0   47  489-535   411-458 (490)
14680 c2l9qA_                        0.5 5.3E+03   0.084   -0.6   0.2   17  220-236     9-25  (109)
14681 c6q5kA_                        0.5 5.3E+03   0.085   -0.6   2.2   15  562-576     6-20  (26)
14682 c3floD_                        0.5 5.3E+03   0.085   -0.6   1.0   10  195-204   109-118 (180)
14683 c2liyA_                        0.5 5.3E+03   0.085   -0.6   0.3    6    8-13     30-35  (45)
14684 c4kmhB_                        0.5 5.3E+03   0.085   -0.6   1.1   21   22-42     18-38  (389)
14685 d2nnua1                        0.5 5.3E+03   0.085   -0.6   1.6   11  459-469    40-50  (200)
14686 d1pd211                        0.5 5.3E+03   0.085   -0.6   3.0   26  329-354    48-73  (124)
14687 c6k61X_                        0.5 5.3E+03   0.085   -0.6   1.2    7  355-361    19-25  (31)
14688 c3lw6A_                        0.5 5.3E+03   0.085   -0.6   1.8   19  365-383   136-154 (241)
14689 c3jviA_                        0.5 5.3E+03   0.085   -0.6   1.7   10  216-225    18-27  (156)
14690 c5iohB_                        0.5 4.8E+03   0.077   -0.3  -0.2    9   87-95     13-21  (33)
14691 c2nq3A_                        0.5 3.8E+03   0.061    0.4  -0.8    6   27-32     47-52  (131)
14692 d2nq3a1                        0.5 3.8E+03   0.061    0.4  -0.8    6   27-32     47-52  (131)
14693 c5vr5A_                        0.5 5.3E+03   0.085   -0.6   0.9   12   66-77      9-20  (26)
14694 c3h7fB_                        0.5 5.3E+03   0.085   -0.6   2.0   27   21-47      1-27  (427)
14695 c2mweA_                        0.5 5.3E+03   0.085   -0.6   0.8    9  543-551    10-18  (28)
14696 c4hwfB_                        0.5 5.3E+03   0.085   -0.6   0.9   22  541-572    15-36  (75)
14697 c3qksC_                        0.5 5.3E+03   0.085   -0.6   0.0   10   63-72      7-16  (26)
14698 c5fb3C_                        0.5 5.3E+03   0.085   -0.6   1.8   16  264-279   144-159 (336)
14699 d1j5wa_                        0.5 5.3E+03   0.085   -0.6   4.4   34  182-222   235-268 (276)
14700 c3gyuA_                        0.5 5.3E+03   0.085   -0.6   2.7   29  197-225   177-205 (242)
14701 d1v6za2                        0.5 5.3E+03   0.085   -0.6   3.3   31  540-578     1-31  (162)
14702 c2mlbA_                        0.5 5.3E+03   0.085   -0.6   0.9   11  223-233    57-67  (79)
14703 c2y0fD_                        0.5 5.3E+03   0.085   -0.6   3.7   55  171-228   106-181 (393)
14704 d1m4ja_                        0.5 5.3E+03   0.085   -0.6   2.3   16  214-229     5-20  (133)
14705 c3jynA_                        0.5 5.3E+03   0.085   -0.6   1.5   38  182-229   281-318 (325)
14706 c1jfiA_                        0.5 5.3E+03   0.085   -0.6   1.3    8  213-220    29-36  (63)
14707 d1jfia_                        0.5 5.3E+03   0.085   -0.6   1.3    8  213-220    29-36  (63)
14708 c5xeyC_                        0.5 5.3E+03   0.085   -0.6   1.2   18  485-502   228-245 (259)
14709 c6cp8D_                        0.5 5.3E+03   0.085   -0.6   3.1   44  401-458    97-140 (157)
14710 c1geaA_                        0.5 5.3E+03   0.085   -0.6   0.6   12  483-494     2-13  (26)
14711 c3d3lB_                        0.5 5.3E+03   0.085   -0.6   1.8   17  218-234    51-67  (447)
14712 c2e28A_                        0.5 5.3E+03   0.085   -0.6   1.9   36  217-260    18-53  (587)
14713 c4a18U_                        0.5 5.3E+03   0.085   -0.6   0.6   11  220-230    75-85  (203)
14714 c1t8zA_                        0.5 5.3E+03   0.085   -0.6   1.8   14  266-279     9-22  (50)
14715 c4a1eF_                        0.5 5.3E+03   0.085   -0.6   0.6   28   40-69     31-58  (231)
14716 d2d4pa1                        0.5 5.3E+03   0.085   -0.6   1.0   21    9-29     21-41  (130)
14717 d1smya1                        0.5 5.3E+03   0.085   -0.6   0.5    7    4-10      3-9   (106)
14718 c5ic9C_                        0.5 5.3E+03   0.085   -0.6   2.5   38  346-383    44-81  (134)
14719 c3ah7A_                        0.5 5.3E+03   0.085   -0.6   1.9   13  184-196    27-39  (109)
14720 c1t0jC_                        0.5 5.3E+03   0.085   -0.6   1.1    8  135-142     9-16  (26)
14721 c3tvgX_                        0.5 5.3E+03   0.085   -0.6   0.2   11  126-136    10-20  (26)
14722 c3uyfX_                        0.5 5.3E+03   0.085   -0.6   0.2   11  126-136    10-20  (26)
14723 c3i8gX_                        0.5 5.3E+03   0.085   -0.6   0.2   11  126-136    10-20  (26)
14724 c3i9bX_                        0.5 5.3E+03   0.085   -0.6   0.2   11  126-136    10-20  (26)
14725 c3uzmX_                        0.5 5.3E+03   0.085   -0.6   0.2   11  126-136    10-20  (26)
14726 c4w2cV_                        0.5 5.3E+03   0.085   -0.6   0.2   11  126-136    10-20  (26)
14727 c4w2aV_                        0.5 5.3E+03   0.085   -0.6   0.2   11  126-136    10-20  (26)
14728 c4g5vX_                        0.5 5.3E+03   0.085   -0.6   0.2   11  126-136    10-20  (26)
14729 c3i8hX_                        0.5 5.3E+03   0.085   -0.6   0.2   11  126-136    10-20  (26)
14730 c4g5tX_                        0.5 5.3E+03   0.085   -0.6   0.2   11  126-136    10-20  (26)
14731 c3uz6X_                        0.5 5.3E+03   0.085   -0.6   0.2   11  126-136    10-20  (26)
14732 c1vxiU_                        0.5 5.3E+03   0.085   -0.6   0.2   11  126-136    10-20  (26)
14733 c1vy0U_                        0.5 5.3E+03   0.085   -0.6   0.2   11  126-136    10-20  (26)
14734 c4g5mX_                        0.5 5.3E+03   0.085   -0.6   0.3   11  126-136    10-20  (26)
14735 c3tvfX_                        0.5 5.3E+03   0.085   -0.6   0.2   11  126-136    10-20  (26)
14736 c1vx8U_                        0.5 5.3E+03   0.085   -0.6   0.2   11  126-136    10-20  (26)
14737 c1vy2U_                        0.5 5.3E+03   0.085   -0.6   0.2   11  126-136    10-20  (26)
14738 d1g0sa_                        0.5 5.3E+03   0.085   -0.6   2.3   35  117-151   166-200 (201)
14739 c4gopX_                        0.5 5.3E+03   0.085   -0.6   1.2   18  454-471    88-105 (108)
14740 d2ge7a1                        0.5 5.3E+03   0.085   -0.6   1.6   13  384-396    86-98  (107)
14741 c6b8vA_                        0.5 5.3E+03   0.085   -0.6   2.6   17  368-384   147-163 (164)
14742 c3exqA_                        0.5 4.1E+03   0.066    0.1  -0.6   30  360-389    42-71  (159)
14743 c3eypB_                        0.5 5.3E+03   0.085   -0.6   0.9    9  461-469   108-116 (459)
14744 c4jwoA_                        0.5   4E+03   0.063    0.3  -0.7   30  159-188   221-250 (284)
14745 d2icwg1                        0.5 5.3E+03   0.085   -0.6   3.6   43  472-514   133-177 (213)
14746 d1yg6a1                        0.5 5.3E+03   0.085   -0.6   2.9   19  365-383    58-76  (183)
14747 c2yqdA_                        0.5 5.3E+03   0.085   -0.6   1.2   31  382-412    57-87  (120)
14748 c3gzbC_                        0.5 5.3E+03   0.085   -0.6   2.0   16  103-118    10-25  (154)
14749 c2lo2A_                        0.5 5.3E+03   0.085   -0.6   0.3   13    8-20     16-28  (38)
14750 c4jquB_                        0.5 5.3E+03   0.085   -0.6   1.8   32  140-171    22-53  (54)
14751 c3n5bB_                        0.5 5.3E+03   0.085   -0.6   2.0   26  505-530    51-76  (86)
14752 d1g47a1                        0.5 1.8E+03   0.029    2.5  -2.4   11  397-407    13-23  (35)
14753 c2nc8A_                        0.5 3.2E+03   0.051    0.9  -1.1    7  349-355   143-149 (171)
14754 d1u0ma2                        0.5 5.3E+03   0.085   -0.6   4.5   40  223-262    80-119 (148)
14755 c3csvA_                        0.5 5.3E+03   0.085   -0.6   1.6   55  155-209   183-238 (322)
14756 c1qu6A_                        0.5 5.3E+03   0.085   -0.6   1.9   18  414-431     7-24  (179)
14757 d1w4ha1                        0.5 5.3E+03   0.085   -0.6   1.2   14  375-388    12-25  (45)
14758 c1zzpA_                        0.5   5E+03   0.079   -0.4  -0.2   42  557-598    62-103 (109)
14759 d1mcvi_                        0.5 5.3E+03   0.085   -0.6   0.8    7  344-350    18-24  (28)
14760 c1mcvI_                        0.5 5.3E+03   0.085   -0.6   0.8    7  344-350    18-24  (28)
14761 d1orva2                        0.5 5.3E+03   0.085   -0.6   2.7   17  213-229   205-221 (258)
14762 d1mjea2                        0.5 5.3E+03   0.085   -0.6   1.4   11  564-574    30-40  (47)
14763 c4j6oA_                        0.5 5.3E+03   0.085   -0.6   1.6   15  467-481    20-34  (261)
14764 d1rsob_                        0.5 5.3E+03   0.085   -0.6   4.7   54   38-95      3-56  (56)
14765 c2kivA_                        0.5 5.3E+03   0.085   -0.6   1.7   22  573-596   114-135 (135)
14766 d2oara1                        0.5 5.3E+03   0.085   -0.6   2.7   26   15-41      7-32  (109)
14767 c3k7aM_                        0.5 5.3E+03   0.085   -0.6   4.4   50  179-228    78-132 (187)
14768 c2ek0B_                        0.5 5.3E+03   0.085   -0.6   1.1   36  515-550    44-79  (90)
14769 c4zrjB_                        0.5 5.3E+03   0.085   -0.6   2.2   16  242-257    61-76  (77)
14770 c1jbqD_                        0.5 5.3E+03   0.085   -0.6   1.7   15  370-387   188-202 (348)
14771 d1jbqa_                        0.5 5.3E+03   0.085   -0.6   1.7   15  370-387   188-202 (348)
14772 d1tlta1                        0.5 5.3E+03   0.085   -0.6   4.0   42  382-423    68-120 (164)
14773 c2zkr2_                        0.5 1.6E+03   0.025    3.0  -2.7    8   98-105    44-51  (51)
14774 c3enkB_                        0.5 5.3E+03   0.085   -0.6   2.3   27  574-602   311-337 (339)
14775 c3vu6B_                        0.5 5.3E+03   0.085   -0.6   1.7   15  583-597    10-24  (26)
14776 d1vhea1                        0.5 5.3E+03   0.085   -0.6   1.4   10  221-230    76-85  (90)
14777 c3e4rA_                        0.5 5.3E+03   0.085   -0.6   1.8   23  367-389   260-282 (291)
14778 c4mymA_                        0.5 5.3E+03   0.085   -0.6   1.2   13  470-482    27-39  (151)
14779 c1tk0A_                        0.5 5.3E+03   0.085   -0.6   4.6   93  125-217   150-250 (686)
14780 d2cq4a1                        0.5 5.3E+03   0.085   -0.6   0.9   20  452-471    26-45  (101)
14781 c2y9jt_                        0.5 5.3E+03   0.085   -0.6   2.1   16  179-194    10-25  (170)
14782 c4rrcA_                        0.5 5.3E+03   0.085   -0.6   3.2   34  546-579    72-106 (136)
14783 c6fkig_                        0.5 5.3E+03   0.085   -0.6   2.0   38  394-431    85-127 (321)
14784 c3izrg_                        0.5 5.3E+03   0.085   -0.6   1.9   44  426-469    28-71  (120)
14785 c3zvoU_                        0.5 5.3E+03   0.085   -0.6   0.3   11  126-136    10-20  (26)
14786 c1xmqV_                        0.5 5.3E+03   0.085   -0.6   0.3   11  126-136    10-20  (26)
14787 c3f1eU_                        0.5 5.3E+03   0.085   -0.6   0.2   11  126-136    10-20  (26)
14788 c2ow8v_                        0.5 5.3E+03   0.085   -0.6   0.6   11  126-136    10-20  (26)
14789 c1xnqV_                        0.5 5.3E+03   0.085   -0.6   0.3   11  126-136    10-20  (26)
14790 c3ficU_                        0.5 5.3E+03   0.085   -0.6   0.3   11  126-136    10-20  (26)
14791 c2vqfU_                        0.5 5.3E+03   0.085   -0.6   0.3   11  126-136    10-20  (26)
14792 c6mpfV_                        0.5 5.3E+03   0.085   -0.6   0.3   11  126-136    10-20  (26)
14793 c2j00U_                        0.5 5.3E+03   0.085   -0.6   0.3   11  126-136    10-20  (26)
14794 c3mr8U_                        0.5 5.3E+03   0.085   -0.6   0.4   11  126-136    10-20  (26)
14795 c1n32V_                        0.5 5.3E+03   0.085   -0.6   0.3   11  126-136    10-20  (26)
14796 c3f1gU_                        0.5 5.3E+03   0.085   -0.6   0.2   11  126-136    10-20  (26)
14797 c1ibmV_                        0.5 5.3E+03   0.085   -0.6   0.3   11  126-136    10-20  (26)
14798 c3ms0U_                        0.5 5.3E+03   0.085   -0.6   0.4   11  126-136    10-20  (26)
14799 c2uucU_                        0.5 5.3E+03   0.085   -0.6   0.3   11  126-136    10-20  (26)
14800 c4b3tV_                        0.5 5.3E+03   0.085   -0.6   0.3   11  126-136    10-20  (26)
14801 c4dr6U_                        0.5 5.3E+03   0.085   -0.6   0.3   11  126-136    10-20  (26)
14802 c4dr5U_                        0.5 5.3E+03   0.085   -0.6   0.3   11  126-136    10-20  (26)
14803 c4b3mV_                        0.5 5.3E+03   0.085   -0.6   0.3   11  126-136    10-20  (26)
14804 c1jgqX_                        0.5 5.3E+03   0.085   -0.6   0.0   11  126-136    10-20  (26)
14805 c1hr0V_                        0.5 5.3E+03   0.085   -0.6   0.3   11  126-136    10-20  (26)
14806 c2j02U_                        0.5 5.3E+03   0.085   -0.6   0.3   11  126-136    10-20  (26)
14807 c4lfaU_                        0.5 5.3E+03   0.085   -0.6   0.3   11  126-136    10-20  (26)
14808 c3t1hV_                        0.5 5.3E+03   0.085   -0.6   0.3   11  126-136    10-20  (26)
14809 c2vqeU_                        0.5 5.3E+03   0.085   -0.6   0.3   11  126-136    10-20  (26)
14810 c4aqyV_                        0.5 5.3E+03   0.085   -0.6   0.3   11  126-136    10-20  (26)
14811 c1jgpX_                        0.5 5.3E+03   0.085   -0.6   0.0   11  126-136    10-20  (26)
14812 c1ml5X_                        0.5 5.3E+03   0.085   -0.6   0.0   11  126-136    10-20  (26)
14813 c4lf6U_                        0.5 5.3E+03   0.085   -0.6   0.3   11  126-136    10-20  (26)
14814 c5wntU_                        0.5 5.3E+03   0.085   -0.6   0.2   11  126-136    10-20  (26)
14815 c4x62U_                        0.5 5.3E+03   0.085   -0.6   0.2   11  126-136    10-20  (26)
14816 c2y0yU_                        0.5 5.3E+03   0.085   -0.6   0.2   11  126-136    10-20  (26)
14817 c4jyaU_                        0.5 5.3E+03   0.085   -0.6   0.2   11  126-136    10-20  (26)
14818 c2y18U_                        0.5 5.3E+03   0.085   -0.6   0.2   11  126-136    10-20  (26)
14819 c2y14U_                        0.5 5.3E+03   0.085   -0.6   0.2   11  126-136    10-20  (26)
14820 c3pysU_                        0.5 5.3E+03   0.085   -0.6   0.2   11  126-136    10-20  (26)
14821 c2wdkU_                        0.5 5.3E+03   0.085   -0.6   0.2   11  126-136    10-20  (26)
14822 c3v6uU_                        0.5 5.3E+03   0.085   -0.6   0.2   11  126-136    10-20  (26)
14823 c2hgrX_                        0.5 5.3E+03   0.085   -0.6   0.1   11  126-136    10-20  (26)
14824 c4kfkU_                        0.5 5.3E+03   0.085   -0.6   0.2   11  126-136    10-20  (26)
14825 c2zm6V_                        0.5 5.3E+03   0.085   -0.6   0.2   11  126-136    10-20  (26)
14826 c6carU_                        0.5 5.3E+03   0.085   -0.6   0.2   11  126-136    10-20  (26)
14827 c3v6vU_                        0.5 5.3E+03   0.085   -0.6   0.2   11  126-136    10-20  (26)
14828 c2wrkU_                        0.5 5.3E+03   0.085   -0.6   0.2   11  126-136    10-20  (26)
14829 c2y0wU_                        0.5 5.3E+03   0.085   -0.6   0.2   11  126-136    10-20  (26)
14830 c6capU_                        0.5 5.3E+03   0.085   -0.6   0.2   11  126-136    10-20  (26)
14831 c4ji5U_                        0.5 5.3E+03   0.085   -0.6   0.2   11  126-136    10-20  (26)
14832 c4x66U_                        0.5 5.3E+03   0.085   -0.6   0.2   11  126-136    10-20  (26)
14833 c2y0uU_                        0.5 5.3E+03   0.085   -0.6   0.2   11  126-136    10-20  (26)
14834 c3pyuU_                        0.5 5.3E+03   0.085   -0.6   0.2   11  126-136    10-20  (26)
14835 c4x65U_                        0.5 5.3E+03   0.085   -0.6   0.2   11  126-136    10-20  (26)
14836 c6caqU_                        0.5 5.3E+03   0.085   -0.6   0.2   11  126-136    10-20  (26)
14837 c6caoU_                        0.5 5.3E+03   0.085   -0.6   0.2   11  126-136    10-20  (26)
14838 c2xuyU_                        0.5 5.3E+03   0.085   -0.6   0.2   11  126-136    10-20  (26)
14839 c4btcU_                        0.5 5.3E+03   0.085   -0.6   0.2   11  126-136    10-20  (26)
14840 c5wnuU_                        0.5 5.3E+03   0.085   -0.6   0.2   11  126-136    10-20  (26)
14841 c4b3rV_                        0.5 5.3E+03   0.085   -0.6   0.2   11  126-136    10-20  (26)
14842 c5wnvU_                        0.5 5.3E+03   0.085   -0.6   0.2   11  126-136    10-20  (26)
14843 c4kfhU_                        0.5 5.3E+03   0.085   -0.6   0.2   11  126-136    10-20  (26)
14844 c5wnpU_                        0.5 5.3E+03   0.085   -0.6   0.2   11  126-136    10-20  (26)
14845 c2wdhU_                        0.5 5.3E+03   0.085   -0.6   0.2   11  126-136    10-20  (26)
14846 c2xqdU_                        0.5 5.3E+03   0.085   -0.6   0.2   11  126-136    10-20  (26)
14847 c3t1yV_                        0.5 5.3E+03   0.085   -0.6   0.2   11  126-136    10-20  (26)
14848 c2hgpX_                        0.5 5.3E+03   0.085   -0.6   0.2   11  126-136    10-20  (26)
14849 c4cr1U_                        0.5 5.3E+03   0.085   -0.6   0.2   11  126-136    10-20  (26)
14850 c2wh3U_                        0.5 5.3E+03   0.085   -0.6   0.2   11  126-136    10-20  (26)
14851 c4ej9U_                        0.5 5.3E+03   0.085   -0.6   0.2   11  126-136    10-20  (26)
14852 c2wdmU_                        0.5 5.3E+03   0.085   -0.6   0.2   11  126-136    10-20  (26)
14853 c4juwU_                        0.5 5.3E+03   0.085   -0.6   0.2   11  126-136    10-20  (26)
14854 c4gkjV_                        0.5 5.3E+03   0.085   -0.6   0.0   11  126-136    10-20  (26)
14855 c1hnxV_                        0.5 5.3E+03   0.085   -0.6   0.2   11  126-136    10-20  (26)
14856 c4b8hU_                        0.5 5.3E+03   0.085   -0.6   0.2   11  126-136    10-20  (26)
14857 c4b3sV_                        0.5 5.3E+03   0.085   -0.6   0.2   11  126-136    10-20  (26)
14858 c4ji7U_                        0.5 5.3E+03   0.085   -0.6   0.2   11  126-136    10-20  (26)
14859 c2wriU_                        0.5 5.3E+03   0.085   -0.6   0.2   11  126-136    10-20  (26)
14860 c4abrU_                        0.5 5.3E+03   0.085   -0.6   0.2   11  126-136    10-20  (26)
14861 c4b8fU_                        0.5 5.3E+03   0.085   -0.6   0.2   11  126-136    10-20  (26)
14862 c2wdgU_                        0.5 5.3E+03   0.085   -0.6   0.2   11  126-136    10-20  (26)
14863 c4yhhV_                        0.5 5.3E+03   0.085   -0.6   0.2   11  126-136    10-20  (26)
14864 c3pyqU_                        0.5 5.3E+03   0.085   -0.6   0.3   11  126-136    10-20  (26)
14865 c2jl5U_                        0.5 5.3E+03   0.085   -0.6   0.2   11  126-136    10-20  (26)
14866 c2wh1U_                        0.5 5.3E+03   0.085   -0.6   0.2   11  126-136    10-20  (26)
14867 c3pynU_                        0.5 5.3E+03   0.085   -0.6   0.3   11  126-136    10-20  (26)
14868 c2hgiX_                        0.5 5.3E+03   0.085   -0.6   0.6   11  126-136    10-20  (26)
14869 c3huyU_                        0.5 5.3E+03   0.085   -0.6   0.3   11  126-136    10-20  (26)
14870 c1n33V_                        0.5 5.3E+03   0.085   -0.6   0.2   11  126-136    10-20  (26)
14871 c4lf9U_                        0.5 5.3E+03   0.085   -0.6   0.2   11  126-136    10-20  (26)
14872 c4wt8W_                        0.5 5.3E+03   0.085   -0.6   0.2   11  126-136    10-20  (26)
14873 c2xg1U_                        0.5 5.3E+03   0.085   -0.6   0.2   11  126-136    10-20  (26)
14874 c4wusW_                        0.5 5.3E+03   0.085   -0.6   0.2   11  126-136    10-20  (26)
14875 c1iblV_                        0.5 5.3E+03   0.085   -0.6   0.2   11  126-136    10-20  (26)
14876 c3huwU_                        0.5 5.3E+03   0.085   -0.6   0.2   11  126-136    10-20  (26)
14877 c2xfzU_                        0.5 5.3E+03   0.085   -0.6   0.2   11  126-136    10-20  (26)
14878 c2jl7U_                        0.5 5.3E+03   0.085   -0.6   0.2   11  126-136    10-20  (26)
14879 c4ejaU_                        0.5 5.3E+03   0.085   -0.6   0.2   11  126-136    10-20  (26)
14880 c2y12U_                        0.5 5.3E+03   0.085   -0.6   0.3   11  126-136    10-20  (26)
14881 c1xnrV_                        0.5 5.3E+03   0.085   -0.6   0.3   11  126-136    10-20  (26)
14882 c2uubU_                        0.5 5.3E+03   0.085   -0.6   0.3   11  126-136    10-20  (26)
14883 c1ibkV_                        0.5 5.3E+03   0.085   -0.6   0.3   11  126-136    10-20  (26)
14884 c1xmoV_                        0.5 5.3E+03   0.085   -0.6   0.3   11  126-136    10-20  (26)
14885 c6mpiV_                        0.5 5.3E+03   0.085   -0.6   0.3   11  126-136    10-20  (26)
14886 c1i97U_                        0.5 5.3E+03   0.085   -0.6   0.3   11  126-136    10-20  (26)
14887 c2uxdV_                        0.5 5.3E+03   0.085   -0.6   0.3   11  126-136    10-20  (26)
14888 c4bydU_                        0.5 5.3E+03   0.085   -0.6   0.2   11  126-136    10-20  (26)
14889 c3kiuu_                        0.5 5.3E+03   0.085   -0.6   0.2   11  126-136    10-20  (26)
14890 c4bybU_                        0.5 5.3E+03   0.085   -0.6   0.2   11  126-136    10-20  (26)
14891 c3kixu_                        0.5 5.3E+03   0.085   -0.6   0.2   11  126-136    10-20  (26)
14892 c2uu9U_                        0.5 5.3E+03   0.085   -0.6   0.2   11  126-136    10-20  (26)
14893 c2uxcU_                        0.5 5.3E+03   0.085   -0.6   0.3   11  126-136    10-20  (26)
14894 c3zndU_                        0.5 5.3E+03   0.085   -0.6   0.2   11  126-136    10-20  (26)
14895 c1gixX_                        0.5 5.3E+03   0.085   -0.6   0.0   11  126-136    10-20  (26)
14896 c4jv5U_                        0.5 5.3E+03   0.085   -0.6   0.2   11  126-136    10-20  (26)
14897 c3zn7U_                        0.5 5.3E+03   0.085   -0.6   0.2   11  126-136    10-20  (26)
14898 c2y10U_                        0.5 5.3E+03   0.085   -0.6   0.2   11  126-136    10-20  (26)
14899 c3knhU_                        0.5 5.3E+03   0.085   -0.6   0.3   11  126-136    10-20  (26)
14900 c4dv4U_                        0.5 5.3E+03   0.085   -0.6   0.0   11  126-136    10-20  (26)
14901 c1j5eV_                        0.5 5.3E+03   0.085   -0.6   0.3   11  126-136    10-20  (26)
14902 c3knjU_                        0.5 5.3E+03   0.085   -0.6   0.3   11  126-136    10-20  (26)
14903 c3oi0U_                        0.5 5.3E+03   0.085   -0.6   0.3   11  126-136    10-20  (26)
14904 c3ohyU_                        0.5 5.3E+03   0.085   -0.6   0.3   11  126-136    10-20  (26)
14905 c3ogyU_                        0.5 5.3E+03   0.085   -0.6   0.3   11  126-136    10-20  (26)
14906 c2x9tU_                        0.5 5.3E+03   0.085   -0.6   0.3   11  126-136    10-20  (26)
14907 c3ogeU_                        0.5 5.3E+03   0.085   -0.6   0.3   11  126-136    10-20  (26)
14908 c2x9rU_                        0.5 5.3E+03   0.085   -0.6   0.3   11  126-136    10-20  (26)
14909 c4yy3V_                        0.5 5.3E+03   0.085   -0.6   0.3   11  126-136    10-20  (26)
14910 c1i94U_                        0.5 5.3E+03   0.085   -0.6   0.3   11  126-136    10-20  (26)
14911 c4ox9V_                        0.5 5.3E+03   0.085   -0.6   0.3   11  126-136    10-20  (26)
14912 c2v48U_                        0.5 5.3E+03   0.085   -0.6   0.3   11  126-136    10-20  (26)
14913 c2v46U_                        0.5 5.3E+03   0.085   -0.6   0.3   11  126-136    10-20  (26)
14914 c2xsyU_                        0.5 5.3E+03   0.085   -0.6   0.3   11  126-136    10-20  (26)
14915 c2hhhU_                        0.5 5.3E+03   0.085   -0.6   0.3   11  126-136    10-20  (26)
14916 c2uuaU_                        0.5 5.3E+03   0.085   -0.6   0.3   11  126-136    10-20  (26)
14917 d2mysc_                        0.5 5.3E+03   0.085   -0.6   1.9   32  331-366     4-35  (134)
14918 c2lqvA_                        0.5 5.1E+03   0.082   -0.5  -0.1    9  307-315    87-95  (99)
14919 c6oafA_                        0.5 5.3E+03   0.085   -0.6   0.4   20  347-366   279-298 (362)
14920 c4y30B_                        0.5 5.3E+03   0.085   -0.6   0.0   26  328-353   141-166 (351)
14921 c5h1aC_                        0.5 5.3E+03   0.085   -0.6   2.7   45  367-415     4-48  (241)
14922 d1f37b_                        0.5 5.3E+03   0.085   -0.6   2.1   21  434-454    78-98  (110)
14923 d2ouxa2                        0.5 5.3E+03   0.085   -0.6   1.6   19  217-235    21-39  (127)
14924 c3dhiA_                        0.5 5.3E+03   0.085   -0.6   9.9  181    5-192    63-248 (498)
14925 c5nd1A_                        0.5 3.8E+03   0.061    0.4  -0.8   25   23-47    589-613 (972)
14926 c4nl6C_                        0.5 5.3E+03   0.085   -0.6   0.9    6   71-76    264-269 (292)
14927 d1ml4a2                        0.5 5.3E+03   0.085   -0.6   1.6   13  269-281    18-30  (157)
14928 d2zjrl1                        0.5 5.3E+03   0.085   -0.6   2.3   16  472-487    63-78  (104)
14929 c3jruB_                        0.5 5.3E+03   0.085   -0.6   1.6   34   14-47    374-407 (490)
14930 c5l9wB_                        0.5 5.3E+03   0.085   -0.6   3.4   32  353-384   220-251 (711)
14931 c4dv2U_                        0.5 5.3E+03   0.085   -0.6  -0.0   11  126-136    10-20  (26)
14932 c2uxbU_                        0.5 5.3E+03   0.085   -0.6  -0.0   11  126-136    10-20  (26)
14933 c4dr1U_                        0.5 5.3E+03   0.085   -0.6  -0.0   11  126-136    10-20  (26)
14934 d1ub4c_                        0.5 5.3E+03   0.085   -0.6   0.1   17  566-582    54-70  (75)
14935 c3bboF_                        0.5 4.8E+03   0.077   -0.3  -0.2    7    4-10      2-8   (154)
14936 c6g6cN_                        0.5 5.3E+03   0.085   -0.6   2.5   15  469-483     1-15  (30)
14937 c6g6cB_                        0.5 5.3E+03   0.085   -0.6   2.5   15  469-483     1-15  (30)
14938 d1ihga2                        0.5 3.6E+03   0.057    0.5  -0.9   17  399-415   149-165 (195)
14939 c1ronA_                        0.5 5.3E+03   0.085   -0.6   1.5   24   13-36     10-33  (36)
14940 d2it9a1                        0.5 5.3E+03   0.085   -0.6   1.6   14   27-40    103-116 (119)
14941 d1ap8a_                        0.5 5.3E+03   0.085   -0.6   0.3    6  379-384    97-102 (213)
14942 c1yybA_                        0.5 5.3E+03   0.085   -0.6   1.4   13  102-114    14-26  (26)
14943 c3s4rB_                        0.5 5.3E+03   0.085   -0.6   2.6   32  124-155     7-42  (91)
14944 c2ajaA_                        0.5 5.3E+03   0.085   -0.6   8.5   71  334-409   103-178 (343)
14945 d2fhea1                        0.5 5.3E+03   0.085   -0.6   2.4   24  558-581    10-33  (136)
14946 d1riia_                        0.5 5.3E+03   0.085   -0.6   2.6   21  367-387    35-55  (243)
14947 c2jfnA_                        0.5 5.3E+03   0.085   -0.6   1.1   25  367-391    50-75  (267)
14948 c4tt3J_                        0.5 5.3E+03   0.085   -0.6   1.3    9   43-51      7-15  (26)
14949 c3d5dJ_                        0.5 5.3E+03   0.085   -0.6   1.1    9  569-577    24-32  (32)
14950 c3d5bJ_                        0.5 5.3E+03   0.085   -0.6   1.1    9  569-577    24-32  (32)
14951 c4eukA_                        0.5 5.3E+03   0.085   -0.6   2.4   38  559-596     8-45  (136)
14952 c4e12A_                        0.5 5.3E+03   0.085   -0.6   1.9   35   81-115   241-275 (283)
14953 d2ajfa1                        0.5 5.3E+03   0.085   -0.6   5.9   61  197-260   501-575 (597)
14954 c6tybG_                        0.5 5.3E+03   0.085   -0.6   1.9   20  471-490    50-69  (345)
14955 c4ce4i_                        0.5 5.3E+03   0.085   -0.6   3.7   48  398-449    32-80  (161)
14956 c1wz4A_                        0.5 5.3E+03   0.085   -0.6   0.5    5  385-389     1-5   (26)
14957 c6cetD_                        0.5 5.3E+03   0.085   -0.6   3.1   56  289-344   580-638 (901)
14958 d1gvja_                        0.5 5.3E+03   0.085   -0.6   3.5   37    9-45     69-105 (141)
14959 c1cmlA_                        0.5 5.3E+03   0.085   -0.6   2.4   21  471-491   103-124 (389)
14960 c4r7rA_                        0.5 5.3E+03   0.085   -0.6   1.5   12  229-240     2-13  (122)
14961 d1qk1a2                        0.5 5.3E+03   0.085   -0.6   3.3   43  537-579   121-163 (277)
14962 c2jw5A_                        0.5 5.3E+03   0.085   -0.6   1.6   36   80-115    64-99  (106)
14963 c3md9A_                        0.5 5.3E+03   0.085   -0.6   4.1   28  198-225    95-122 (253)
14964 c4rb9U_                        0.5 5.3E+03   0.085   -0.6   0.2   11  126-136    10-20  (26)
14965 c4rbjU_                        0.5 5.3E+03   0.085   -0.6   0.2   11  126-136    10-20  (26)
14966 c4rbhU_                        0.5 5.3E+03   0.085   -0.6   0.2   11  126-136    10-20  (26)
14967 c4rbdU_                        0.5 5.3E+03   0.085   -0.6   0.2   11  126-136    10-20  (26)
14968 c4rbbU_                        0.5 5.3E+03   0.085   -0.6   0.2   11  126-136    10-20  (26)
14969 c4rbfU_                        0.5 5.3E+03   0.085   -0.6   0.3   11  126-136    10-20  (26)
14970 c3v26U_                        0.5 5.3E+03   0.085   -0.6   0.3   11  126-136    10-20  (26)
14971 c3v28U_                        0.5 5.3E+03   0.085   -0.6   0.0   11  126-136    10-20  (26)
14972 c4qjtu_                        0.5 5.3E+03   0.085   -0.6   0.2   11  126-136    10-20  (26)
14973 c3uxsU_                        0.5 5.3E+03   0.085   -0.6   0.0   11  126-136    10-20  (26)
14974 c3v2eU_                        0.5 5.3E+03   0.085   -0.6   0.3   11  126-136    10-20  (26)
14975 c6q5mA_                        0.5 5.3E+03   0.085   -0.6   2.2   15  562-576     6-20  (26)
14976 c2krbA_                        0.5 2.3E+03   0.036    1.9  -2.0   18  206-223    50-67  (81)
14977 c5furL_                        0.5 5.3E+03   0.085   -0.6   1.7   15  139-153     8-22  (26)
14978 c4h7pA_                        0.5 5.3E+03   0.085   -0.6   2.4   15  214-228   299-313 (313)
14979 c4qqqA_                        0.5 5.3E+03   0.085   -0.7   0.6    7    6-12    350-356 (483)
14980 d2qalj1                        0.5 5.4E+03   0.085   -0.7   1.4   20  577-596     8-27  (98)
14981 d2fug13                        0.5 5.4E+03   0.085   -0.7   1.0   16  384-399    18-33  (84)
14982 d1vmka_                        0.5 5.4E+03   0.085   -0.7   1.2   18  381-398    74-93  (249)
14983 d1kkea1                        0.5   5E+03    0.08   -0.5  -0.2    5  381-385    59-63  (63)
14984 c2hnbA_                        0.5 5.4E+03   0.085   -0.7   2.3   16  472-487    17-32  (147)
14985 d1kapp2                        0.5 5.4E+03   0.085   -0.7   2.1   23  485-507   163-185 (246)
14986 c4f0qA_                        0.5 5.4E+03   0.085   -0.7   1.7   27   93-119   211-244 (452)
14987 c4j1jA_                        0.5 5.4E+03   0.085   -0.7   1.9   51   87-137    86-142 (233)
14988 d1pt4a_                        0.5 5.4E+03   0.085   -0.7   0.1   10  527-536     7-16  (29)
14989 d1assa_                        0.5 5.4E+03   0.085   -0.7   2.7   36  401-444    54-92  (152)
14990 c4pbqC_                        0.5 4.8E+03   0.077   -0.3  -0.2   30  373-402   151-180 (304)
14991 c4kd6A_                        0.5 5.4E+03   0.085   -0.7   3.2   44  435-481   172-215 (215)
14992 c4k15A_                        0.5 5.4E+03   0.085   -0.7   0.2    8    7-14     32-39  (138)
14993 d1gvia3                        0.5 5.4E+03   0.085   -0.7   2.1   21  363-383    95-115 (382)
14994 c3nt5B_                        0.5 5.4E+03   0.085   -0.7   4.6   36  382-417    73-119 (337)
14995 c6rqfN_                        0.5 5.4E+03   0.085   -0.7   1.0    6  216-221     3-8   (36)
14996 c6rqfF_                        0.5 5.4E+03   0.085   -0.7   1.0    6  216-221     3-8   (36)
14997 c4hyqA_                        0.5 5.4E+03   0.085   -0.7   1.3   17   90-106   215-231 (236)
14998 d1zela1                        0.5 5.4E+03   0.085   -0.7   3.3   49   10-59     12-60  (82)
14999 c2f1rA_                        0.5 5.4E+03   0.085   -0.7   1.9   34  549-583     1-34  (148)
15000 c4bwqH_                        0.5 5.4E+03   0.085   -0.7   1.3   14   57-70      5-18  (26)
15001 c4bwqD_                        0.5 5.4E+03   0.085   -0.7   1.3   14   57-70      5-18  (26)
15002 d1oeya_                        0.5 5.4E+03   0.085   -0.7   1.2   19  439-457    26-44  (82)
15003 c2jxxA_                        0.5 5.4E+03   0.085   -0.7   1.2   11  269-279    29-39  (78)
15004 c5a98A_                        0.5 4.4E+03    0.07   -0.1  -0.5   32  144-175     7-38  (235)
15005 c2i9dC_                        0.5 5.4E+03   0.085   -0.7   2.8   29  181-209    38-66  (193)
15006 c2ekdD_                        0.5 5.4E+03   0.085   -0.7   1.0   26  559-584    43-68  (203)
15007 c4f6rC_                        0.5 5.4E+03   0.085   -0.7   2.0   35  566-602    21-55  (64)
15008 c3i09A_                        0.5 5.4E+03   0.085   -0.7   2.1   23  365-387   203-225 (375)
15009 c3d3rA_                        0.5 5.4E+03   0.085   -0.7   2.6   25  549-573    58-82  (83)
15010 c2pr1B_                        0.5 5.4E+03   0.085   -0.7   1.7   15  181-195    96-110 (149)
15011 c4hydA_                        0.5 5.4E+03   0.085   -0.7   2.8   25  216-240    20-44  (246)
15012 c4duzU_                        0.5 5.3E+03   0.085   -0.6  -0.0   11  126-136    10-20  (26)
15013 c1n36V_                        0.5 5.3E+03   0.085   -0.6  -0.0   11  126-136    10-20  (26)
15014 c1n34V_                        0.5 5.3E+03   0.085   -0.6  -0.0   11  126-136    10-20  (26)
15015 c4dv7U_                        0.5 5.3E+03   0.085   -0.6  -0.0   11  126-136    10-20  (26)
15016 c4dr3U_                        0.5 5.3E+03   0.085   -0.6  -0.0   11  126-136    10-20  (26)
15017 c4lf7U_                        0.5 5.3E+03   0.085   -0.6  -0.0   11  126-136    10-20  (26)
15018 c4lfbU_                        0.5 5.3E+03   0.085   -0.6  -0.0   11  126-136    10-20  (26)
15019 c5lmnV_                        0.5 5.3E+03   0.085   -0.6  -0.0   11  126-136    10-20  (26)
15020 c6dtiV_                        0.5 5.3E+03   0.085   -0.6  -0.0   11  126-136    10-20  (26)
15021 c1hnwV_                        0.5 5.3E+03   0.085   -0.6  -0.0   11  126-136    10-20  (26)
15022 c4lf8U_                        0.5 5.3E+03   0.085   -0.6  -0.0   11  126-136    10-20  (26)
15023 c4ji1U_                        0.5 5.3E+03   0.085   -0.6  -0.0   11  126-136    10-20  (26)
15024 c3oi4U_                        0.5 5.3E+03   0.085   -0.6  -0.0   11  126-136    10-20  (26)
15025 c3oi2U_                        0.5 5.3E+03   0.085   -0.6  -0.0   11  126-136    10-20  (26)
15026 c4lf4U_                        0.5 5.3E+03   0.085   -0.6  -0.0   11  126-136    10-20  (26)
15027 c4nxnU_                        0.5 5.3E+03   0.085   -0.6  -0.0   11  126-136    10-20  (26)
15028 c1hnzV_                        0.5 5.3E+03   0.085   -0.6  -0.0   11  126-136    10-20  (26)
15029 c4khpU_                        0.5 5.3E+03   0.085   -0.6  -0.0   11  126-136    10-20  (26)
15030 c4dv6U_                        0.5 5.3E+03   0.085   -0.6  -0.0   11  126-136    10-20  (26)
15031 c4dr2U_                        0.5 5.3E+03   0.085   -0.6  -0.0   11  126-136    10-20  (26)
15032 c4ji3U_                        0.5 5.3E+03   0.085   -0.6  -0.0   11  126-136    10-20  (26)
15033 c4ji2U_                        0.5 5.3E+03   0.085   -0.6  -0.0   11  126-136    10-20  (26)
15034 c4duyU_                        0.5 5.3E+03   0.085   -0.6  -0.0   11  126-136    10-20  (26)
15035 c5ikjA_                        0.5 5.4E+03   0.085   -0.7   0.8   24  242-270   142-165 (448)
15036 c4e3aB_                        0.5 5.4E+03   0.085   -0.7   2.5   18  356-373   283-300 (330)
15037 c4bgjA_                        0.5 5.4E+03   0.085   -0.7   1.2   21  556-576    39-59  (118)
15038 d2eyva1                        0.5 5.2E+03   0.082   -0.5  -0.1    8  214-221    10-17  (109)
15039 c1cf4B_                        0.5 5.4E+03   0.085   -0.7   0.5    9  484-492     2-10  (44)
15040 d2c4ba2                        0.5 5.4E+03   0.085   -0.7   0.2    7  344-350    17-23  (28)
15041 c5tfpA_                        0.5 5.4E+03   0.085   -0.7   2.6   27  178-204    23-49  (59)
15042 d2czla1                        0.5 5.4E+03   0.085   -0.7   3.7   53  183-235   207-266 (269)
15043 d1nrva_                        0.5 5.4E+03   0.085   -0.7   1.6    9  214-222    15-23  (100)
15044 d1t3qc1                        0.5 5.4E+03   0.085   -0.7   4.4   39  227-265    39-77  (109)
15045 d1khta_                        0.5 5.4E+03   0.085   -0.7   3.5   39  210-248    12-50  (190)
15046 c5twaC_                        0.5 5.4E+03   0.085   -0.7   1.5   14  564-577     3-16  (26)
15047 c5twaD_                        0.5 5.4E+03   0.085   -0.7   1.5   14  564-577     3-16  (26)
15048 c4xb6C_                        0.5 5.4E+03   0.085   -0.7   1.4   11  384-394   332-342 (353)
15049 c3o7kA_                        0.5 5.4E+03   0.085   -0.7   5.7   58   95-156    21-78  (139)
15050 d1ls9a_                        0.5 5.4E+03   0.085   -0.7   1.7   10  401-410     6-15  (91)
15051 d2edua1                        0.5 5.4E+03   0.085   -0.7   1.6   12  181-192    46-57  (91)
15052 c5fj8Q_                        0.5 5.4E+03   0.085   -0.7   2.2   15   33-47     12-26  (63)
15053 c3ia7A_                        0.5 5.4E+03   0.085   -0.7   0.9   24  365-388    15-38  (397)
15054 c3vepC_                        0.5 5.4E+03   0.085   -0.7   1.6   12   61-72      1-12  (47)
15055 c3ixzB_                        0.5 5.4E+03   0.085   -0.7   1.7   10  493-502    15-24  (46)
15056 c3hx9B_                        0.5 5.4E+03   0.085   -0.7   1.0   19  208-226    10-28  (98)
15057 c4miyB_                        0.5 5.4E+03   0.085   -0.7   4.7   60  382-449    73-143 (339)
15058 c3vu5B_                        0.5 5.4E+03   0.085   -0.7   1.7   15  583-597     8-22  (26)
15059 d1brbi_                        0.5 5.4E+03   0.085   -0.7   1.3   14    2-15     33-46  (51)
15060 d1ldtl_                        0.5 5.2E+03   0.083   -0.6  -0.1   14  231-244    17-30  (46)
15061 d1wjla_                        0.5 5.4E+03   0.085   -0.7   1.5   15  208-222    64-78  (90)
15062 c3pp4P_                        0.5 5.4E+03   0.085   -0.7   1.0    8  485-492     3-10  (26)
15063 d1ufxa_                        0.5 5.4E+03   0.085   -0.7   1.6   15  208-222    65-79  (103)
15064 c2mugA_                        0.5 5.4E+03   0.085   -0.7   1.4   14  176-189     1-14  (26)
15065 c6dmmB_                        0.5 8.5E+02   0.014    4.8  -4.2   10   29-38     15-24  (31)
15066 c6dmmG_                        0.5 8.5E+02   0.014    4.8  -4.2   10   29-38     15-24  (31)
15067 c6dmmD_                        0.5 8.5E+02   0.014    4.8  -4.2   10   29-38     15-24  (31)
15068 c6dmmF_                        0.5 8.5E+02   0.014    4.8  -4.2   10   29-38     15-24  (31)
15069 c2z8jA_                        0.5 5.4E+03   0.085   -0.7   1.9   16  212-227   207-222 (350)
15070 c1g2yB_                        0.5 5.4E+03   0.085   -0.7   1.7   17  355-371    10-26  (30)
15071 c1g2yD_                        0.5 5.4E+03   0.085   -0.7   1.7   17  355-371    10-26  (30)
15072 d1vlma_                        0.5 5.4E+03   0.085   -0.7   1.3   27  115-141     2-28  (207)
15073 d1c3ya_                        0.5 5.4E+03   0.085   -0.7   1.1   33  253-285    23-55  (108)
15074 c4tx1C_                        0.5 5.4E+03   0.085   -0.7   3.1   30  549-578   183-213 (213)
15075 c4c7qA_                        0.5 5.4E+03   0.085   -0.7   1.6   19  452-470    14-32  (86)
15076 c5yioA_                        0.5 4.8E+03   0.077   -0.3  -0.3    7  381-387    33-39  (121)
15077 c1fqjC_                        0.5 5.4E+03   0.086   -0.7   0.3   15   44-58     11-25  (38)
15078 c6cfwK_                        0.5   5E+03   0.079   -0.4  -0.2   14  549-562   118-131 (166)
15079 c3lxqB_                        0.5 5.4E+03   0.086   -0.7   1.3   20  564-583   241-260 (408)
15080 c4bujA_                        0.5 5.4E+03   0.086   -0.7   0.5   50   21-71    852-901 (903)
15081 c4mc5C_                        0.5 5.4E+03   0.086   -0.7   2.0   47  489-535   411-458 (497)
15082 c2i1tA_                        0.5 5.4E+03   0.086   -0.7   0.2    5   10-14     17-21  (36)
15083 c3r4hB_                        0.5 5.4E+03   0.086   -0.7   0.4    5   14-18      1-5   (29)
15084 c3r4hC_                        0.5 5.4E+03   0.086   -0.7   0.4    5   14-18      1-5   (29)
15085 c4wv3A_                        0.5 5.4E+03   0.086   -0.7   3.2   44  282-325    41-84  (516)
15086 c4n4hA_                        0.5 5.4E+03   0.086   -0.7   1.3   33  237-271    23-55  (188)
15087 c1r7iB_                        0.5 5.4E+03   0.086   -0.7   1.0   17   11-27     79-95  (375)
15088 c3lnbA_                        0.5 5.4E+03   0.086   -0.7   6.0   67  211-277     1-79  (252)
15089 c5ot4C_                        0.5 5.4E+03   0.086   -0.7   2.7   29   12-40    537-565 (787)
15090 c1scfA_                        0.5 5.4E+03   0.086   -0.7   0.6   29  267-295    43-71  (119)
15091 d1scfa_                        0.5 5.4E+03   0.086   -0.7   0.6   29  267-295    43-71  (119)
15092 c3lvgF_                        0.5 5.4E+03   0.086   -0.7   1.3   17  587-603    51-67  (132)
15093 c4er3A_                        0.5 5.4E+03   0.086   -0.7   1.2   24  212-235   123-147 (311)
15094 c4cmzC_                        0.5 5.4E+03   0.086   -0.7   1.6   15  208-222    57-71  (86)
15095 d1raja_                        0.5 5.4E+03   0.086   -0.7   1.7   24  476-501    77-100 (257)
15096 c6fxoA_                        0.5 5.4E+03   0.086   -0.7   1.4   23  560-582   205-227 (231)
15097 d1rutx2                        0.5 5.4E+03   0.086   -0.7   0.8    9  395-403     3-11  (34)
15098 c3q2bA_                        0.5 5.4E+03   0.086   -0.7   1.8   14  214-227     8-21  (120)
15099 c1z1bA_                        0.5 5.4E+03   0.086   -0.7   3.8   32  564-595    71-102 (348)
15100 c2ohdB_                        0.5 5.4E+03   0.086   -0.7   2.9   33  476-508    27-59  (139)
15101 c5isuA_                        0.5 5.4E+03   0.086   -0.7   3.6   26  354-379   415-440 (488)
15102 d2a5da1                        0.5 5.4E+03   0.086   -0.7   1.6   10  201-210    16-25  (163)
15103 c5ylnB_                        0.5 5.4E+03   0.086   -0.7   1.8   38  217-262   294-331 (346)
15104 d1d02a_                        0.5 5.4E+03   0.086   -0.7   0.0   11  357-367   125-135 (197)
15105 c4a6tA_                        0.5 5.4E+03   0.086   -0.7   2.8   20  559-578   435-454 (454)
15106 d1c4oa2                        0.5 5.4E+03   0.086   -0.7   1.5   24  171-194    34-57  (174)
15107 c3bbpD_                        0.5 5.4E+03   0.086   -0.7   2.5   17  584-600    14-30  (38)
15108 c2vcpD_                        0.5 5.4E+03   0.086   -0.7   0.8    9  589-597     4-12  (26)
15109 c2vcpE_                        0.5 5.4E+03   0.086   -0.7   0.8    9  589-597     4-12  (26)
15110 c4bhxA_                        0.5 5.4E+03   0.086   -0.7   3.1   47  384-430     3-53  (90)
15111 d2hgka1                        0.5 5.4E+03   0.086   -0.7   2.8   21  558-578     3-23  (109)
15112 c4jd9B_                        0.5 5.4E+03   0.086   -0.7   0.6   17  345-361    94-110 (119)
15113 d2g2xa1                        0.5 4.5E+03   0.072   -0.2  -0.4   10  437-446    32-41  (148)
15114 c3vrbF_                        0.5 5.4E+03   0.086   -0.7   1.0   27  557-583   218-244 (249)
15115 d1qhoa3                        0.5 3.9E+03   0.062    0.3  -0.7   11  127-137    44-54  (88)
15116 c2mgvA_                        0.5 5.4E+03   0.086   -0.7   1.8   12  211-222    10-21  (65)
15117 d1yaga1                        0.5 5.4E+03   0.085   -0.7  -0.0   28  470-497    75-102 (143)
15118 c3m0dC_                        0.5 5.4E+03   0.086   -0.7   1.1    8  560-567    18-25  (63)
15119 c5x7yB_                        0.5 5.4E+03   0.086   -0.7   3.0   42  540-583   105-146 (161)
15120 c5dazA_                        0.5 5.4E+03   0.086   -0.7   1.1   10  479-488    50-59  (166)
15121 c2zplA_                        0.5 5.4E+03   0.086   -0.7  -0.0    8  573-580    84-91  (92)
15122 c3emzA_                        0.5 5.4E+03   0.086   -0.7   1.3   19  366-384    59-77  (331)
15123 d2r99a1                        0.5 4.3E+03   0.068    0.0  -0.5   20  399-418   128-147 (161)
15124 d2idaa1                        0.5 5.4E+03   0.086   -0.7   0.1   17   84-100    54-70  (102)
15125 d1ok0a_                        0.5 5.4E+03   0.086   -0.7   0.2    8  551-558    61-68  (74)
15126 c2kudA_                        0.5 5.4E+03   0.086   -0.7   2.1   15  209-223    12-26  (137)
15127 c3v5nA_                        0.5 5.4E+03   0.086   -0.7   4.1   42  382-423    81-133 (356)
15128 c2w7tA_                        0.5 5.4E+03   0.086   -0.7   1.6   25   20-44      7-31  (263)
15129 c1jmuD_                        0.5 5.4E+03   0.086   -0.7   1.6   16   30-45    556-571 (608)
15130 d1dpsa_                        0.5 5.4E+03   0.086   -0.7   3.6   25  214-239    67-91  (159)
15131 c3ebjD_                        0.5 5.4E+03   0.086   -0.7   1.8   23  556-578   143-165 (175)
15132 c2khtA_                        0.5 5.2E+03   0.083   -0.6  -0.1    5  503-507    22-26  (30)
15133 c3aogA_                        0.5 5.4E+03   0.086   -0.7   4.2   36  253-300   386-421 (423)
15134 d1jw2a_                        0.5 5.4E+03   0.086   -0.7   4.3   29  194-225     5-33  (72)
15135 d2fqma1                        0.5 4.7E+03   0.074   -0.2  -0.3   11  497-507    36-46  (65)
15136 c4e5gB_                        0.5 5.4E+03   0.086   -0.7   2.6   23  556-578   146-168 (181)
15137 d2o6ka1                        0.5 5.4E+03   0.086   -0.7   4.5   56  199-257     3-59  (70)
15138 c6ok1A_                        0.5 5.4E+03   0.086   -0.7   2.6   21  471-491    25-46  (382)
15139 c2hzqA_                        0.5 5.4E+03   0.086   -0.7   2.6   18  564-581   136-153 (166)
15140 c3u1iA_                        0.5 1.7E+03   0.028    2.7  -2.6   17   17-33     16-32  (39)
15141 c6ioyD_                        0.5 5.4E+03   0.086   -0.7   1.4   50   41-95    307-356 (398)
15142 c2ytcA_                        0.5 5.4E+03   0.086   -0.7   1.2   20  452-471    20-39  (85)
15143 c2nrrA_                        0.5 5.4E+03   0.086   -0.7   1.1   16  325-340    79-94  (139)
15144 c2ftcQ_                        0.5 5.4E+03   0.086   -0.7   0.6    6  486-491     1-6   (38)
15145 d2vzsa5                        0.5 5.4E+03   0.086   -0.7   2.9   23  210-234    35-57  (339)
15146 c1ik9C_                        0.5 5.4E+03   0.086   -0.7   0.5   15  146-160    13-27  (28)
15147 d2i00a1                        0.5 5.4E+03   0.086   -0.7   3.3   33  318-350    72-104 (106)
15148 c6rasI_                        0.5 5.4E+03   0.086   -0.7   2.6   17  213-229   299-315 (433)
15149 c5d1pB_                        0.5 5.4E+03   0.086   -0.7   2.7   22  362-383   320-341 (374)
15150 c3k66A_                        0.5 5.4E+03   0.086   -0.7   2.2   16  586-601    69-84  (217)
15151 d1saca_                        0.5 5.4E+03   0.086   -0.7   1.7   21  216-236   166-186 (204)
15152 c3l8cA_                        0.5 5.4E+03   0.086   -0.7   3.5   44  282-325    34-77  (499)
15153 c2eh6A_                        0.5 5.4E+03   0.086   -0.7   0.7   13  216-228   329-341 (375)
15154 d1bgva1                        0.5 5.4E+03   0.086   -0.7   5.9   43  559-601   209-251 (255)
15155 c3tx8A_                        0.5 5.4E+03   0.086   -0.7   2.7   39  434-487     2-40  (360)
15156 c2e2xA_                        0.5 5.4E+03   0.086   -0.7   2.7   20  556-575   227-246 (250)
15157 c2jtuA_                        0.5 5.4E+03   0.086   -0.7  -0.0    6  361-366     3-8   (35)
15158 c4lf5U_                        0.5 5.3E+03   0.085   -0.6  -0.0   11  126-136    10-20  (26)
15159 c4dv0U_                        0.5 5.3E+03   0.085   -0.6  -0.0   11  126-136    10-20  (26)
15160 c3rgaA_                        0.5 5.4E+03   0.086   -0.7   2.1   30   61-90    133-165 (281)
15161 c2ke7A_                        0.5 5.4E+03   0.086   -0.7   1.9   26  571-598    38-63  (63)
15162 c3fhlC_                        0.5 5.4E+03   0.086   -0.7   5.1   59  382-449    69-138 (338)
15163 d1i3za_                        0.5 5.4E+03   0.086   -0.7   1.0    9  214-222    13-21  (103)
15164 d3en8a1                        0.5 5.3E+03   0.084   -0.6  -0.0   21  388-408     9-29  (127)
15165 d1llib_                        0.4 5.4E+03   0.086   -0.7   3.2   26  372-397    45-70  (92)
15166 c5gapG_                        0.4 5.4E+03   0.086   -0.7   1.8   19  580-600   141-159 (318)
15167 c4csu6_                        0.4   5E+03    0.08   -0.4  -0.2   22  206-227    17-38  (46)
15168 c4rheB_                        0.4 5.4E+03   0.086   -0.7   2.7   29  540-568     1-29  (203)
15169 c3kxwA_                        0.4 5.4E+03   0.086   -0.7   3.7   44  282-325    45-88  (572)
15170 c3n8hA_                        0.4 5.4E+03   0.086   -0.7   1.3   38  452-489   193-230 (263)
15171 d1v6wa2                        0.4 5.4E+03   0.086   -0.7   0.9   25  365-389   180-204 (303)
15172 c2v52M_                        0.4 5.4E+03   0.086   -0.7   0.6   11    9-19     15-25  (30)
15173 c3ha9A_                        0.4 5.4E+03   0.086   -0.7   2.2   51  529-579    21-71  (161)
15174 c3ljlB_                        0.4 5.4E+03   0.086   -0.7   1.7   18  569-586    30-47  (149)
15175 c2greC_                        0.4 5.4E+03   0.086   -0.7   2.6   30  471-503     3-32  (308)
15176 c5u5iA_                        0.4 5.4E+03   0.086   -0.7   1.2   36  360-395   230-268 (272)
15177 d1qcva_                        0.4 5.4E+03   0.086   -0.7   0.3    9  574-582    19-27  (53)
15178 c4mxeA_                        0.4 5.4E+03   0.086   -0.7   2.1   20  108-127   120-139 (179)
15179 c6mm4A_                        0.4 5.4E+03   0.086   -0.7   0.5    6    7-12      8-13  (33)
15180 d1ryda1                        0.4 5.4E+03   0.086   -0.7   4.4   43  382-424    76-129 (190)
15181 c4xboA_                        0.4 5.4E+03   0.086   -0.7   2.6   38  428-467   188-225 (228)
15182 c3uqzB_                        0.4 5.4E+03   0.086   -0.7   2.1   37  287-323   178-217 (280)
15183 c3mdnD_                        0.4 3.6E+03   0.058    0.5  -0.9   37  207-243    73-114 (223)
15184 c2bf1A_                        0.4 5.4E+03   0.086   -0.7   3.0   20  471-490    20-39  (304)
15185 d1bt0a_                        0.4 5.4E+03   0.086   -0.7   0.5   11  223-233    56-66  (73)
15186 d2gtaa1                        0.4 5.4E+03   0.086   -0.7   3.1   20  457-476    70-90  (98)
15187 c3p0cA_                        0.4 5.4E+03   0.086   -0.7   1.8   42  535-576     9-53  (111)
15188 c6b9tH_                        0.4 5.4E+03   0.086   -0.7   1.1   21  533-555   169-189 (442)
15189 c5ghwP_                        0.4 5.4E+03   0.086   -0.7   0.8   12   95-106     6-17  (26)
15190 c3r4qB_                        0.4 5.4E+03   0.086   -0.7   1.2   13  470-482    14-26  (134)
15191 c5awqA_                        0.4 5.4E+03   0.086   -0.7   2.2   20  560-579    43-62  (595)
15192 c2rvjA_                        0.4 5.1E+03   0.081   -0.5  -0.1   18  464-481    54-71  (104)
15193 c3ntaA_                        0.4 5.4E+03   0.086   -0.7   1.7   23  171-193   527-549 (565)
15194 d1igqa_                        0.4 5.4E+03   0.086   -0.7   0.3    6    9-14     21-26  (54)
15195 d1szna2                        0.4 5.4E+03   0.086   -0.7   1.7   26  463-488    20-45  (314)
15196 d3d4ub1                        0.4 4.5E+03   0.072   -0.1  -0.4    7  381-387     9-15  (37)
15197 c1l4aE_                        0.4 5.4E+03   0.086   -0.7   1.7   13  214-226    12-24  (28)
15198 c2gv9B_                        0.4 5.4E+03   0.086   -0.7   4.4   36  186-221   985-1027(1035)
15199 d2gj8a1                        0.4 5.4E+03   0.086   -0.7   1.5   10  271-280    15-24  (161)
15200 c4uorK_                        0.4 5.4E+03   0.086   -0.7   1.7   20  564-583   227-246 (414)
15201 c3kaeC_                        0.4 5.4E+03   0.086   -0.7   4.4   38   53-90     99-136 (231)
15202 d1hzua1                        0.4 5.4E+03   0.086   -0.7   1.5   11  400-410    13-23  (95)
15203 d1okkd1                        0.4 5.4E+03   0.086   -0.7   1.4   32  500-531    20-51  (58)
15204 c3otbB_                        0.4 5.4E+03   0.086   -0.7   1.1   21  383-403    41-61  (237)
15205 c2qnuB_                        0.4 5.4E+03   0.086   -0.7   0.4   12  384-395   196-207 (219)
15206 c2vdcF_                        0.4 5.4E+03   0.086   -0.7   3.2   30  201-230   445-475 (1472)
15207 c5cy0A_                        0.4 1.6E+03   0.026    2.9  -2.8   22  341-362     1-24  (63)
15208 c2i4lC_                        0.4 5.4E+03   0.086   -0.7   2.7   17  213-229   364-380 (441)
15209 c5lhaC_                        0.4 5.4E+03   0.086   -0.7   1.9   19  364-382   392-410 (447)
15210 c3si5Y_                        0.4 5.4E+03   0.086   -0.7   1.4   11   30-40      3-13  (26)
15211 d1efva2                        0.4 2.3E+03   0.037    1.8  -1.9   26  355-380    97-122 (124)
15212 d1m7va_                        0.4 5.4E+03   0.086   -0.7   4.4   47    7-60    250-296 (362)
15213 d1n2aa1                        0.4 5.4E+03   0.086   -0.7   2.4   27  328-354    47-73  (121)
15214 c5jb5B_                        0.4 5.4E+03   0.086   -0.7   1.3   14    2-15     37-50  (58)
15215 c5jb5C_                        0.4 5.4E+03   0.086   -0.7   1.3   14    2-15     37-50  (58)
15216 c1ofgF_                        0.4 5.4E+03   0.086   -0.7   4.1   42  382-423   105-157 (381)
15217 c1h6dL_                        0.4 5.4E+03   0.086   -0.7   4.1   42  382-423   105-157 (381)
15218 d2ptaa_                        0.4 5.4E+03   0.086   -0.7   0.6    5  574-578    16-20  (35)
15219 d1yeba_                        0.4 5.4E+03   0.086   -0.7   2.0   12  469-480     6-17  (107)
15220 d1biha2                        0.4 4.9E+03   0.077   -0.4  -0.3   10  484-493   102-111 (111)
15221 c4f7dA_                        0.4 5.4E+03   0.086   -0.7   2.5   25  210-234   210-234 (246)
15222 c2jmcA_                        0.4 5.4E+03   0.086   -0.7   0.0    9  260-268    34-42  (77)
15223 c6raoE_                        0.4 5.4E+03   0.086   -0.7   2.4   24  419-442    44-67  (386)
15224 d1haea_                        0.4 5.4E+03   0.086   -0.7   0.1    5    9-13      4-8   (63)
15225 c5ewnA_                        0.4 5.4E+03   0.086   -0.7   0.3    8   98-105   260-267 (321)
15226 d1knxa2                        0.4 5.4E+03   0.086   -0.7   2.6   29  568-598   143-171 (171)
15227 c6dnoB_                        0.4 5.4E+03   0.086   -0.7   0.4   11   88-98      5-15  (26)
15228 c2ekxA_                        0.4 5.4E+03   0.086   -0.7   1.6    9  214-222    21-29  (110)
15229 c3lj4A_                        0.4 5.4E+03   0.086   -0.7   5.5   46  179-225   496-541 (569)
15230 c3gquA_                        0.4 5.4E+03   0.086   -0.7   2.0   40   14-53      1-40  (117)
15231 d1wj9a2                        0.4 5.4E+03   0.086   -0.7   1.7   13  253-265    76-88  (101)
15232 c5n9mA_                        0.4 4.1E+03   0.065    0.2  -0.7   26  365-390    18-43  (244)
15233 c4e0hA_                        0.4 5.4E+03   0.086   -0.7   3.8   30  402-431    48-77  (105)
15234 d1rypa_                        0.4 5.4E+03   0.086   -0.7   0.6   21  428-448    71-91  (243)
15235 d2fi2a1                        0.4 5.4E+03   0.086   -0.7   2.0   34  361-394    16-49  (92)
15236 c4ttnA_                        0.4 5.4E+03   0.086   -0.7   0.1   10  527-536    11-20  (29)
15237 d1wvga1                        0.4 5.4E+03   0.086   -0.7   2.2   36   55-90    307-343 (351)
15238 c6q5jF_                        0.4 5.4E+03   0.086   -0.7   2.2   15  562-576     6-20  (26)
15239 c4n3xD_                        0.4 5.4E+03   0.086   -0.7   2.6   22  555-576     2-23  (49)
15240 c1as5A_                        0.4 5.2E+03   0.084   -0.6  -0.1    8  107-114     3-10  (26)
15241 c5zizA_                        0.4 5.4E+03   0.086   -0.7   2.1   13  213-225    27-39  (304)
15242 d2yzca2                        0.4 5.4E+03   0.086   -0.7   0.2   25  523-547    87-111 (156)
15243 c3h35B_                        0.4 5.4E+03   0.086   -0.7   2.9   26  252-281     7-32  (139)
15244 d1wuma1                        0.4 5.4E+03   0.086   -0.7   1.2   31  382-412    49-79  (118)
15245 c2eg9B_                        0.4 5.4E+03   0.086   -0.7   1.4   18  179-196   189-206 (211)
15246 c4bzpB_                        0.4 5.4E+03   0.086   -0.7   2.0   34  549-583     5-38  (173)
15247 c3kr5E_                        0.4 5.4E+03   0.086   -0.7   1.3   34   14-47    397-430 (510)
15248 d1zud21                        0.4 5.4E+03   0.086   -0.7   1.3   15  569-583    17-31  (65)
15249 c4b28A_                        0.4 5.4E+03   0.086   -0.7   4.8   43  442-495    31-79  (437)
15250 d3c07a1                        0.4 5.4E+03   0.086   -0.7   1.6   18  569-586    28-45  (75)
15251 d2dsxa1                        0.4 5.4E+03   0.086   -0.7   0.6    9  574-582    20-28  (52)
15252 c3bowC_                        0.4 5.4E+03   0.086   -0.7   1.2   10  435-444     2-11  (65)
15253 c5dboA_                        0.4 5.4E+03   0.086   -0.7   3.3   44  450-494    27-73  (315)
15254 c4piaA_                        0.4 5.4E+03   0.086   -0.7   1.2   58  152-209    52-110 (225)
15255 c3utnX_                        0.4 5.4E+03   0.086   -0.7   1.8   24  171-194   255-278 (304)
15256 c1rpqZ_                        0.4 5.4E+03   0.086   -0.7   0.7    6  347-352    14-19  (26)
15257 c1kcoA_                        0.4 5.4E+03   0.086   -0.7   0.7    6  347-352    14-19  (26)
15258 c1rpqX_                        0.4 5.4E+03   0.086   -0.7   0.7    6  347-352    14-19  (26)
15259 c2aj2A_                        0.4 5.4E+03   0.086   -0.7   1.5   11  570-580   175-185 (187)
15260 d1h59b_                        0.4 5.4E+03   0.086   -0.7   0.0   12  550-561    17-28  (45)
15261 d1k8wa5                        0.4 2.9E+03   0.046    1.2  -1.5   18   10-27     41-58  (242)
15262 d1agga_                        0.4 5.4E+03   0.086   -0.7   0.1    3    9-11     23-25  (48)
15263 d2d6ya1                        0.4 5.4E+03   0.086   -0.7   1.4   22  367-388     8-29  (68)
15264 d1pj5a3                        0.4 4.3E+03   0.069   -0.0  -0.5   17  213-229    93-109 (119)
15265 c6n60M_                        0.4 5.3E+03   0.084   -0.6  -0.1    6  576-581     3-8   (26)
15266 c4dv5U_                        0.4 5.3E+03   0.085   -0.6  -0.0   11  126-136    10-20  (26)
15267 c3otoU_                        0.4 5.3E+03   0.085   -0.6  -0.0   11  126-136    10-20  (26)
15268 c4edvA_                        0.4 5.4E+03   0.086   -0.7   1.6   22  177-198    25-46  (321)
15269 c2kcuA_                        0.4 5.4E+03   0.086   -0.7   2.5   22  560-581   107-128 (166)
15270 d2rn8a1                        0.4 3.9E+03   0.062    0.3  -0.8    6  575-580    42-47  (53)
15271 d2p19a1                        0.4 5.4E+03   0.086   -0.7   1.6   15  373-387    73-87  (148)
15272 d2piha1                        0.4 5.4E+03   0.086   -0.7   4.3   42  330-379     9-50  (123)
15273 c2pihA_                        0.4 5.4E+03   0.086   -0.7   4.3   42  330-379     9-50  (123)
15274 d1ujoa_                        0.4 5.4E+03   0.086   -0.7   2.4   25    2-26     56-84  (144)
15275 d1ywia1                        0.4 5.4E+03   0.086   -0.7   0.8    9  543-551    10-18  (28)
15276 c1ywjA_                        0.4 5.4E+03   0.086   -0.7   0.6    9  543-551    10-18  (28)
15277 c2do1A_                        0.4 5.4E+03   0.086   -0.7   3.6   34  566-602    15-48  (55)
15278 c2eoyA_                        0.4 5.4E+03   0.086   -0.7  -0.0   14  522-535    32-45  (46)
15279 c2qmoA_                        0.4 5.4E+03   0.087   -0.7   1.8   26  362-387   150-175 (220)
15280 d1vqor1                        0.4 5.4E+03   0.087   -0.7   3.8   26  201-226    28-53  (150)
15281 c4fe1X_                        0.4 5.4E+03   0.087   -0.7   1.2    7  355-361    17-23  (29)
15282 d1jb0x_                        0.4 5.4E+03   0.087   -0.7   1.2    7  355-361    17-23  (29)
15283 c1jb0X_                        0.4 5.4E+03   0.087   -0.7   1.2    7  355-361    17-23  (29)
15284 d1uhra_                        0.4 5.4E+03   0.087   -0.7   2.1   14  181-194    33-46  (93)
15285 c6bjcT_                        0.4 5.4E+03   0.087   -0.7   1.5   10  146-155    17-26  (31)
15286 c6bjcP_                        0.4 5.4E+03   0.087   -0.7   1.5   10  146-155    17-26  (31)
15287 c1k48A_                        0.4 5.4E+03   0.087   -0.7   0.1    9  528-536    13-21  (29)
15288 c1jjzA_                        0.4 5.4E+03   0.087   -0.7   0.1    9  528-536    13-21  (29)
15289 c4z1mJ_                        0.4 5.4E+03   0.087   -0.7   1.3    9   43-51      9-17  (26)
15290 c2jsjA_                        0.4 5.4E+03   0.087   -0.7   0.5   11  225-235     6-16  (26)
15291 d1t5la2                        0.4 5.4E+03   0.087   -0.7   1.7   13  422-434   117-129 (181)
15292 d3bl9a1                        0.4 5.4E+03   0.087   -0.7   0.7   11  217-227    93-103 (189)
15293 c2li3A_                        0.4 5.4E+03   0.087   -0.7   1.7   14  394-407    10-23  (30)
15294 d1r6da_                        0.4 5.4E+03   0.087   -0.7   2.1   27  574-602   290-316 (322)
15295 c4ccaA_                        0.4 5.4E+03   0.087   -0.7   0.3   17   59-75    232-248 (542)
15296 c4dhwA_                        0.4 4.2E+03   0.067    0.1  -0.6   25  471-495   167-191 (194)
15297 c2b9oU_                        0.4 5.3E+03   0.085   -0.6  -0.0   11  126-136    10-20  (26)
15298 c2b64U_                        0.4 5.3E+03   0.085   -0.6  -0.0   11  126-136    10-20  (26)
15299 c2b9mU_                        0.4 5.3E+03   0.085   -0.6  -0.0   11  126-136    10-20  (26)
15300 d2b4cg1                        0.4 5.4E+03   0.087   -0.7   2.8   20  471-490    18-37  (339)
15301 c3lkiA_                        0.4 5.4E+03   0.087   -0.7   1.6   18  356-373   267-284 (313)
15302 d3c7ia1                        0.4 5.4E+03   0.087   -0.7   1.0    9  214-222    14-22  (101)
15303 c3dbyN_                        0.4 5.4E+03   0.087   -0.7   5.1   79  117-196    45-123 (259)
15304 c3sqgG_                        0.4 5.4E+03   0.087   -0.7   2.6   35  471-505   116-150 (574)
15305 c1x4rA_                        0.4 5.4E+03   0.087   -0.7   1.5   19  194-212    39-57  (99)
15306 c5lz6B_                        0.4 5.4E+03   0.087   -0.7   1.3   18  215-232    13-30  (31)
15307 d1tjoa_                        0.4 5.4E+03   0.087   -0.7   4.3   47  214-261    75-124 (180)
15308 c5v2gB_                        0.4 5.4E+03   0.087   -0.7   0.8    7  215-221     4-10  (26)
15309 c5v2gC_                        0.4 5.4E+03   0.087   -0.7   0.8    7  215-221     4-10  (26)
15310 c5v2gA_                        0.4 5.4E+03   0.087   -0.7   0.8    7  215-221     4-10  (26)
15311 d1olpa1                        0.4 5.4E+03   0.087   -0.7   3.5   25  235-259   101-125 (249)
15312 d1orla_                        0.4 5.4E+03   0.087   -0.7   1.6   27   10-36      5-31  (46)
15313 d1t06a_                        0.4 5.4E+03   0.087   -0.7   2.6   34  421-454     2-38  (235)
15314 c2p87A_                        0.4 5.4E+03   0.087   -0.7   2.3   35  517-551     4-38  (246)
15315 c4lowA_                        0.4 5.4E+03   0.087   -0.7   2.9   22  560-581    27-48  (84)
15316 c1zecA_                        0.4 5.4E+03   0.087   -0.7   1.3    8  218-225    14-21  (26)
15317 c2lr1B_                        0.4 5.4E+03   0.087   -0.7   0.9   17  175-191     1-17  (26)
15318 d1rh1a2                        0.4 5.4E+03   0.087   -0.7   3.8   26  314-339    32-63  (199)
15319 d2h7xa1                        0.4 5.4E+03   0.087   -0.7   3.7   24  269-292     3-26  (278)
15320 c1hisB_                        0.4 5.4E+03   0.087   -0.7   1.4   13  324-338     7-19  (26)
15321 c4ttoA_                        0.4 5.4E+03   0.087   -0.7   0.1   10  527-536    11-20  (29)
15322 c1nhgD_                        0.4 5.4E+03   0.087   -0.7   2.2   22    8-29     18-39  (60)
15323 d1y57a1                        0.4 3.4E+03   0.054    0.7  -1.1    6  575-580    44-49  (56)
15324 c2oslQ_                        0.4 5.4E+03   0.087   -0.7   1.0    8  485-492     2-9   (26)
15325 c4jo6Y_                        0.4 5.4E+03   0.087   -0.7   0.7    5   13-17      8-12  (26)
15326 c4jo6Z_                        0.4 5.4E+03   0.087   -0.7   0.7    5   13-17      8-12  (26)
15327 d3c8ya2                        0.4 5.4E+03   0.087   -0.7   0.6   10  460-469    18-27  (126)
15328 d1nyra4                        0.4 5.4E+03   0.087   -0.7   1.9   31  543-573   142-172 (291)
15329 d1jjcb4                        0.4 5.4E+03   0.087   -0.7   2.6   20  560-579    78-97  (104)
15330 c6dkmB_                        0.4 5.4E+03   0.087   -0.7   4.9   39  314-379    13-51  (74)
15331 d1bvp11                        0.4 5.4E+03   0.087   -0.7   1.5   54   35-88    136-189 (215)
15332 d1hlwa_                        0.4 5.4E+03   0.087   -0.7   1.1   15  474-488    20-34  (150)
15333 c6pzkA_                        0.4 5.4E+03   0.087   -0.7   3.4   48  553-601   368-416 (1361)
15334 d1vmea1                        0.4 5.4E+03   0.087   -0.7   2.4   36  543-583     3-38  (148)
15335 c3i0mA_                        0.4 5.4E+03   0.087   -0.7   1.9   28  110-137   196-223 (319)
15336 c4zsiA_                        0.4 5.4E+03   0.087   -0.7   1.1   10  375-384    14-23  (166)
15337 d1ps9a3                        0.4 5.4E+03   0.087   -0.7   0.2    5    9-13      2-6   (179)
15338 d2q9oa1                        0.4 5.4E+03   0.087   -0.7   0.4    5    8-12      5-9   (161)
15339 c1j8yF_                        0.4 5.4E+03   0.087   -0.7   4.5   40  557-599    18-57  (291)
15340 c2khbA_                        0.4 5.4E+03   0.087   -0.7   0.1   10  527-536    11-20  (29)
15341 c4ttmA_                        0.4 5.4E+03   0.087   -0.7   0.1   10  527-536    11-20  (29)
15342 c6e5jA_                        0.4 5.3E+03   0.084   -0.6  -0.1   14  480-493     4-17  (26)
15343 c6e5kA_                        0.4 5.3E+03   0.084   -0.6  -0.1   14  480-493     4-17  (26)
15344 c6ao5B_                        0.4 5.4E+03   0.087   -0.7   2.9   41  557-599    40-80  (86)
15345 c3pqvD_                        0.4 5.4E+03   0.087   -0.7   4.1   34  214-247   268-301 (352)
15346 c3o7bA_                        0.4 5.4E+03   0.087   -0.7   1.3   21  470-490   103-123 (217)
15347 c6iyoA_                        0.4 5.4E+03   0.087   -0.7   6.3  124  365-494   250-406 (421)
15348 c5axlB_                        0.4 5.4E+03   0.087   -0.7   1.1   21  383-403    34-54  (221)
15349 c4i98C_                        0.4 4.6E+03   0.073   -0.2  -0.4   21  189-209   110-130 (166)
15350 c2p1lD_                        0.4 5.4E+03   0.087   -0.7   1.2   12  329-340    11-22  (26)
15351 c2p1lB_                        0.4 5.4E+03   0.087   -0.7   1.2   12  329-340    11-22  (26)
15352 c2p1lH_                        0.4 5.4E+03   0.087   -0.7   1.2   12  329-340    11-22  (26)
15353 c2p1lF_                        0.4 5.4E+03   0.087   -0.7   1.2   12  329-340    11-22  (26)
15354 d1yc5a1                        0.4 5.4E+03   0.087   -0.7   1.9   35  235-269    52-86  (234)
15355 c4fnvA_                        0.4 5.4E+03   0.087   -0.7   3.5   26  458-483   121-146 (659)
15356 c2mckA_                        0.4 5.4E+03   0.087   -0.7   1.6   14  143-156    29-42  (69)
15357 c2lzfA_                        0.4 5.4E+03   0.087   -0.7   5.3   43  425-467    21-63  (68)
15358 d1urfa_                        0.4 5.4E+03   0.087   -0.7   2.8   40  192-231     1-41  (81)
15359 c1bb9A_                        0.4 3.2E+03   0.051    0.9  -1.2   10  260-269    70-79  (83)
15360 d1bb9a_                        0.4 3.2E+03   0.051    0.9  -1.2   10  260-269    70-79  (83)
15361 d2yt9a1                        0.4 5.2E+03   0.083   -0.6  -0.1    7    5-11     11-17  (27)
15362 c3i3wB_                        0.4 2.1E+03   0.033    2.2  -2.2   23  203-225   411-433 (439)
15363 c3bqxA_                        0.4 5.5E+03   0.087   -0.7   1.0   18  213-230    78-95  (139)
15364 c4cl2A_                        0.4 5.5E+03   0.087   -0.7   2.4   22  471-494   107-128 (264)
15365 c5iecA_                        0.4 5.5E+03   0.087   -0.7   0.5    7    2-8      47-53  (70)
15366 c1t9hA_                        0.4 5.5E+03   0.087   -0.7   1.6   33  229-261   251-283 (287)
15367 c5n4cF_                        0.4 5.5E+03   0.087   -0.7   0.5    4  381-384    12-15  (32)
15368 d1wfya_                        0.4 5.5E+03   0.087   -0.7   0.0   15  567-581    42-56  (104)
15369 c4c3hM_                        0.4 3.6E+03   0.057    0.6  -1.0    7   10-16     27-33  (105)
15370 c2gboB_                        0.4 5.5E+03   0.087   -0.7   1.9   23  506-528     7-29  (82)
15371 d2gboa1                        0.4 5.5E+03   0.087   -0.7   1.9   23  506-528     7-29  (82)
15372 d1tgxa_                        0.4 5.5E+03   0.087   -0.7   0.1    5    6-10      2-6   (60)
15373 d3d9ra1                        0.4 5.5E+03   0.087   -0.7   0.8   29  193-221     3-31  (132)
15374 c5m4vA_                        0.4 5.5E+03   0.087   -0.7   1.3   14    2-15     37-50  (57)
15375 c6of3A_                        0.4 5.5E+03   0.087   -0.7   3.2   26  368-393    40-65  (187)
15376 c5xo9B_                        0.4 5.5E+03   0.087   -0.7   0.7   17  543-559     4-20  (26)
15377 c6gd5B_                        0.4 5.5E+03   0.087   -0.7   0.7   17  543-559     4-20  (26)
15378 c6aabA_                        0.4 5.5E+03   0.087   -0.7   0.7   17  543-559     4-20  (26)
15379 c5xo4A_                        0.4 5.5E+03   0.087   -0.7   0.5   17  543-559     4-20  (26)
15380 c5xo9A_                        0.4 5.5E+03   0.087   -0.7   0.7   17  543-559     4-20  (26)
15381 c8tfvA_                        0.4 5.5E+03   0.087   -0.7   0.6   17  543-559     4-20  (26)
15382 c3evnA_                        0.4 5.5E+03   0.087   -0.7   5.3   59  382-449    67-136 (316)
15383 c5kbxB_                        0.4 5.5E+03   0.087   -0.7   2.1   37  559-595    11-47  (145)
15384 d2bw0a2                        0.4 5.5E+03   0.087   -0.7   2.4   19  469-487     7-25  (203)
15385 c5e2fB_                        0.4 5.5E+03   0.087   -0.7   2.3   18  368-385   218-236 (236)
15386 c4oddB_                        0.4 5.5E+03   0.087   -0.7   2.3   20  564-583   122-141 (152)
15387 c5xoaB_                        0.4 5.5E+03   0.087   -0.7   0.7   17  543-559     4-20  (26)
15388 c5xoaA_                        0.4 5.5E+03   0.087   -0.7   0.7   17  543-559     4-20  (26)
15389 c5xo3A_                        0.4 5.5E+03   0.087   -0.7   0.6   17  543-559     4-20  (26)
15390 c6afqA_                        0.4 5.5E+03   0.087   -0.7   0.7   17  543-559     4-20  (26)
15391 c1vw4G_                        0.4 5.5E+03   0.087   -0.7   0.5    6  202-207    34-39  (55)
15392 c3w56A_                        0.4 4.4E+03    0.07   -0.1  -0.5    6   27-32     42-47  (108)
15393 d2yw6a1                        0.4 5.5E+03   0.087   -0.7   3.6   25  214-239    47-71  (141)
15394 c2a7oA_                        0.4 5.5E+03   0.087   -0.7   1.6   41  492-533    52-92  (100)
15395 c2l3gA_                        0.4 5.5E+03   0.087   -0.7   3.4   39  363-401     7-50  (126)
15396 c6a0gA_                        0.4 5.5E+03   0.087   -0.7   2.2   48  143-190   259-306 (331)
15397 c1tcmB_                        0.4 5.5E+03   0.087   -0.7   2.4   21  363-383   111-131 (686)
15398 c1ha0A_                        0.4 5.5E+03   0.087   -0.7   2.0   47  489-535   411-458 (494)
15399 c5mz9A_                        0.4 5.2E+03   0.082   -0.5  -0.1   16  295-310   581-596 (887)
15400 c5vwxD_                        0.4 4.6E+03   0.073   -0.2  -0.4   16  100-115     1-16  (26)
15401 c5gzxD_                        0.4 5.5E+03   0.087   -0.7   3.5   77   94-170    52-133 (292)
15402 d1xrka_                        0.4 5.5E+03   0.087   -0.7   1.2   13  470-482    14-26  (120)
15403 c3kthD_                        0.4 5.5E+03   0.087   -0.7   2.9   19  365-383    56-74  (181)
15404 c6h9oB_                        0.4 5.5E+03   0.087   -0.7   0.7    6  596-601     2-7   (26)
15405 c6h9oD_                        0.4 5.5E+03   0.087   -0.7   0.3    6  596-601     2-7   (26)
15406 c1zgaA_                        0.4 5.5E+03   0.087   -0.7   5.2   72  120-193     4-76  (357)
15407 c2jl8S_                        0.4 5.5E+03   0.087   -0.7   1.9   14  474-487    60-73  (98)
15408 c4ithB_                        0.4 5.5E+03   0.087   -0.7   1.4   20   80-99     47-66  (270)
15409 c5lhzE_                        0.4 5.4E+03   0.085   -0.7  -0.0    9  329-337    13-21  (26)
15410 d1ohua_                        0.4 5.5E+03   0.087   -0.7   1.9   46  388-435    60-105 (165)
15411 c2letA_                        0.4 5.5E+03   0.087   -0.7   0.8    7  344-350    18-24  (28)
15412 c5hkqI_                        0.4 5.5E+03   0.087   -0.7   1.3   11  556-566   105-115 (120)
15413 c6tnzD_                        0.4 5.5E+03   0.087   -0.7   1.7   13  568-580    27-39  (66)
15414 c2hw4A_                        0.4 5.5E+03   0.087   -0.7   2.4   15  214-228    49-63  (116)
15415 c4yknA_                        0.4 5.5E+03   0.087   -0.7   4.8   46  334-379  1152-1197(1205)
15416 c2p8jA_                        0.4 5.5E+03   0.087   -0.7   0.9   30  549-578    92-121 (206)
15417 c3j38G_                        0.4 5.5E+03   0.087   -0.7   2.2   16  586-601   210-225 (231)
15418 c3hruA_                        0.4 5.5E+03   0.087   -0.7   2.0   16  218-233   159-174 (211)
15419 c3vmtA_                        0.4 5.5E+03   0.087   -0.7   3.0   24  180-203   194-217 (222)
15420 c2qerA_                        0.4 5.5E+03   0.087   -0.7   0.2   24  110-133   121-144 (160)
15421 c3c1iA_                        0.4 5.5E+03   0.087   -0.7   2.6   21  481-501    29-49  (366)
15422 c2g5xA_                        0.4 5.5E+03   0.087   -0.7   2.4   17  263-279     6-22  (234)
15423 d2hw4a1                        0.4 5.5E+03   0.087   -0.7   2.4   15  214-228    43-57  (110)
15424 d1ag7a_                        0.4 5.1E+03   0.082   -0.5  -0.1    7  553-559    18-24  (31)
15425 c1ag7A_                        0.4 5.1E+03   0.082   -0.5  -0.1    7  553-559    18-24  (31)
15426 c4a0gC_                        0.4 5.4E+03   0.086   -0.7  -0.0   28  363-390   204-231 (681)
15427 c6ioxB_                        0.4 5.5E+03   0.087   -0.7   1.0   19  263-281   276-294 (337)
15428 c3mbgC_                        0.4 5.5E+03   0.087   -0.7   3.8   30  402-431    50-79  (112)
15429 c2w4sD_                        0.4 5.5E+03   0.087   -0.7   2.2   21  405-425    64-84  (86)
15430 d1ja9a_                        0.4 5.5E+03   0.087   -0.7   2.1   78   64-141   155-240 (259)
15431 c6kuaE_                        0.4 5.5E+03   0.087   -0.7   1.2   19  381-399   106-124 (161)
15432 c6akzA_                        0.4 5.5E+03   0.087   -0.7   2.1   21   21-41     20-40  (451)
15433 c3r1pF_                        0.4 5.5E+03   0.087   -0.7   1.5   28  560-587     1-29  (106)
15434 d1ve3a1                        0.4 5.5E+03   0.087   -0.7   0.9   30  549-578   107-136 (212)
15435 d1yymg1                        0.4 5.5E+03   0.087   -0.7   1.9   20  471-490    16-35  (298)
15436 c5xxuP_                        0.4 5.5E+03   0.087   -0.7   1.6   15  375-389    29-43  (115)
15437 c2xfvB_                        0.4 5.5E+03   0.087   -0.7   1.3   20   39-58     81-100 (108)
15438 d1u6fa1                        0.4   4E+03   0.063    0.3  -0.7   18  206-223    87-104 (139)
15439 c2gyrB_                        0.4 5.5E+03   0.087   -0.7   0.7    7   54-60     11-17  (97)
15440 d1v8ka_                        0.4 5.5E+03   0.087   -0.7   1.3   31  544-575   126-156 (332)
15441 c2kv5A_                        0.4 5.5E+03   0.087   -0.7   1.2   15  589-603    16-30  (33)
15442 c5xpqB_                        0.4 5.5E+03   0.087   -0.7   2.8   44  526-572    43-86  (93)
15443 c1y6iA_                        0.4 5.5E+03   0.087   -0.7   5.7   69  183-251    37-108 (233)
15444 c6dmmK_                        0.4 8.7E+02   0.014    4.8  -4.2   10   29-38     15-24  (32)
15445 c6dmmI_                        0.4 8.7E+02   0.014    4.8  -4.2   10   29-38     15-24  (32)
15446 c6dmmH_                        0.4 8.7E+02   0.014    4.8  -4.2   10   29-38     15-24  (32)
15447 c6dmmL_                        0.4 8.7E+02   0.014    4.8  -4.2   10   29-38     15-24  (32)
15448 c2n1pA_                        0.4 5.5E+03   0.087   -0.7   1.3   17  229-246     7-23  (30)
15449 d1u2ka_                        0.4 5.5E+03   0.087   -0.7   2.9   29  401-431    72-100 (292)
15450 c1kyqC_                        0.4 5.5E+03   0.087   -0.7   3.3   37  465-501   224-261 (262)
15451 c1s3iA_                        0.4 5.5E+03   0.087   -0.7   1.5   19  469-487     7-25  (307)
15452 c4eatB_                        0.4 5.5E+03   0.087   -0.7   3.8   44  282-325    39-82  (519)
15453 c5ucmB_                        0.4 5.5E+03   0.087   -0.7   2.7   17  213-229   482-498 (565)
15454 c2rqsA_                        0.4 5.5E+03   0.087   -0.7   1.5   12  214-225    21-32  (97)
15455 d1q60a_                        0.4 5.5E+03   0.087   -0.7   0.1   15  430-444     4-18  (99)
15456 c4ew5A_                        0.4 5.5E+03   0.087   -0.7   1.2   11  381-391     5-15  (102)
15457 c6ehrG_                        0.4 5.5E+03   0.087   -0.7   2.1   18  470-487   118-135 (135)
15458 d1mwqa_                        0.4 5.5E+03   0.087   -0.7   0.8   15  429-443    64-78  (100)
15459 c3op0B_                        0.4 5.5E+03   0.087   -0.7   2.6   18  471-488     9-26  (318)
15460 c3daoB_                        0.4 5.5E+03   0.087   -0.7   1.1   21  368-388    33-53  (274)
15461 c1gh6B_                        0.4 5.5E+03   0.087   -0.7   7.6  130  388-537   103-262 (326)
15462 c4hpqE_                        0.4 5.5E+03   0.087   -0.7   1.2   10  201-210    95-104 (115)
15463 c1pp5A_                        0.4 5.3E+03   0.084   -0.6  -0.1    6  576-581     3-8   (26)
15464 d2it7a1                        0.4 5.5E+03   0.087   -0.7   0.8    7  344-350    18-24  (28)
15465 c2it7A_                        0.4 5.5E+03   0.087   -0.7   0.8    7  344-350    18-24  (28)
15466 c4dwjB_                        0.4 5.5E+03   0.087   -0.7   2.9   61  329-389    69-129 (203)
15467 d2ajra1                        0.4 5.5E+03   0.087   -0.7   2.2   21  353-373   262-284 (319)
15468 c2wukD_                        0.4 5.5E+03   0.087   -0.7   2.4   26  577-602    18-43  (55)
15469 c2qecA_                        0.4   5E+03    0.08   -0.5  -0.2   29  182-211   125-153 (181)
15470 c3r85H_                        0.4 5.5E+03   0.087   -0.7   1.3   14  472-485     2-15  (26)
15471 c4i6vA_                        0.4 5.5E+03   0.087   -0.7   2.4   30  475-504   388-417 (425)
15472 c4fzrA_                        0.4 5.5E+03   0.087   -0.7   2.0   37  468-504    12-48  (348)
15473 c4eyeA_                        0.4 5.5E+03   0.087   -0.7   4.0   51  204-264   256-306 (313)
15474 c1htoB_                        0.4 5.5E+03   0.087   -0.7   2.8   34  550-583   182-215 (477)
15475 d1vqod1                        0.4 5.5E+03   0.087   -0.7   1.0    9  214-222   126-134 (140)
15476 d1wvia_                        0.4 5.5E+03   0.087   -0.7   1.1   25  364-388    17-41  (253)
15477 c2r8pA_                        0.4 5.5E+03   0.087   -0.7   1.8   22  366-387   559-580 (662)
15478 d1js8a2                        0.4 5.5E+03   0.087   -0.7   0.2   14  568-581    56-69  (101)
15479 d1y5ha3                        0.4 5.5E+03   0.087   -0.7   1.5   13  217-229    21-33  (123)
15480 c2e7vA_                        0.4 5.5E+03   0.087   -0.7   0.2   14  214-227    85-98  (115)
15481 d1vpaa_                        0.4 5.5E+03   0.087   -0.7   1.7   10  213-222   210-219 (221)
15482 d1v59a2                        0.4 5.5E+03   0.087   -0.7   2.3   18  212-229    63-80  (122)
15483 c5lhzF_                        0.4 5.4E+03   0.086   -0.7  -0.0    9  329-337    14-22  (26)
15484 c5lhzD_                        0.4 5.4E+03   0.086   -0.7  -0.0    9  329-337    14-22  (26)
15485 d1l0ba2                        0.4 5.5E+03   0.087   -0.7   1.4   18   96-113    54-71  (78)
15486 c6mvfA_                        0.4 5.5E+03   0.087   -0.7   0.3   24  435-458   350-373 (643)
15487 c6imnB_                        0.4 5.5E+03   0.087   -0.7   2.5   16  214-229   270-285 (408)
15488 c4wpxC_                        0.4 5.5E+03   0.087   -0.7   2.3   20  100-119    18-37  (108)
15489 c5jfzF_                        0.4 5.5E+03   0.087   -0.7   2.0   12  214-225    36-47  (49)
15490 c5jfzB_                        0.4 5.5E+03   0.087   -0.7   2.0   12  214-225    36-47  (49)
15491 c4oqjA_                        0.4 5.5E+03   0.087   -0.7   1.1   21  369-389   288-308 (681)
15492 c5xbvA_                        0.4 5.5E+03   0.087   -0.7   3.0   38   49-88     89-126 (126)
15493 c2zkrg_                        0.4 5.5E+03   0.087   -0.7   0.2   13   16-28      1-13  (48)
15494 c2ntxB_                        0.4 5.5E+03   0.087   -0.7   5.2   99  115-222   102-213 (287)
15495 c3pamB_                        0.4 5.5E+03   0.088   -0.7   2.6   29   29-57    208-236 (250)
15496 c5bpbB_                        0.4 5.5E+03   0.088   -0.7   3.7   44  546-590    16-59  (127)
15497 c2mulA_                        0.4 5.5E+03   0.088   -0.7   1.2   23   58-88     17-39  (53)
15498 c6ijpA_                        0.4 5.5E+03   0.088   -0.7   1.7   44  217-264   232-275 (340)
15499 d2jdid3                        0.4 5.5E+03   0.088   -0.7   2.3   18  211-228   107-124 (276)
15500 c3l6dB_                        0.4 5.5E+03   0.088   -0.7   6.1  118  193-323   166-294 (295)
15501 c1hskA_                        0.4 5.5E+03   0.088   -0.7   1.8   23  173-195    39-61  (303)
15502 c2k37A_                        0.4 5.5E+03   0.088   -0.7   3.2   36   15-50      9-45  (59)
15503 c4czdD_                        0.4 5.5E+03   0.088   -0.7   3.2   74  496-569    10-91  (157)
15504 c1hp9A_                        0.4 5.5E+03   0.088   -0.7   0.7   17  585-601     5-21  (26)
15505 d1czpa_                        0.4 5.5E+03   0.088   -0.7   1.8   12  184-195    26-37  (98)
15506 c5f5tB_                        0.4 5.5E+03   0.088   -0.7   3.1   37   48-88     83-119 (214)
15507 c5jpfA_                        0.4 5.5E+03   0.088   -0.7   1.9   13  364-376    60-72  (290)
15508 d1dg9a_                        0.4 5.5E+03   0.088   -0.7   1.7   10  216-225    22-31  (157)
15509 c2p57A_                        0.4 5.5E+03   0.088   -0.7   2.1   13  214-226     5-17  (124)
15510 c3ngtJ_                        0.4 5.5E+03   0.088   -0.7   1.4   15  474-488    18-32  (148)
15511 d1dzka_                        0.4 5.5E+03   0.088   -0.7   2.3   20  472-491   117-137 (148)
15512 c2djvA_                        0.4 5.5E+03   0.088   -0.7   1.3   14  368-381    13-26  (79)
15513 c4rlrA_                        0.4 5.5E+03   0.088   -0.7   1.8   22   82-103    34-55  (126)
15514 d1umka2                        0.4 5.5E+03   0.088   -0.7   1.9   24  468-491   120-144 (147)
15515 d2hyec1                        0.4 5.5E+03   0.088   -0.7   4.5   45  441-486    25-69  (84)
15516 c6ckdA_                        0.4 5.5E+03   0.088   -0.7   0.9   16    6-21      3-18  (36)
15517 d1fuka_                        0.4 5.5E+03   0.088   -0.7   1.5   24  171-194    30-53  (157)
15518 c2ajjA_                        0.4 5.5E+03   0.088   -0.7   2.6   23  554-576     1-23  (28)
15519 c2ajmA_                        0.4 5.5E+03   0.088   -0.7   2.5   23  554-576     1-23  (28)
15520 d1qmha1                        0.4 5.5E+03   0.088   -0.7   0.7   26   20-45     69-94  (95)
15521 c5g4iA_                        0.4 5.5E+03   0.088   -0.7   2.5   21  362-382   362-382 (423)
15522 c2yadE_                        0.4 5.5E+03   0.088   -0.7   1.4   15   57-71     36-50  (75)
15523 c2y3rC_                        0.4 5.5E+03   0.088   -0.7   1.8   23  173-195    29-51  (492)
15524 c5ziyB_                        0.4 5.5E+03   0.088   -0.7   1.7   32  365-396    23-54  (173)
15525 c5i5fA_                        0.4 5.5E+03   0.088   -0.7   2.1   20  564-583   183-202 (339)
15526 c5wy3B_                        0.4 5.5E+03   0.088   -0.7   6.2   87   16-102   269-364 (366)
15527 d1brfa_                        0.4 5.5E+03   0.088   -0.7   0.6    9  574-582    19-27  (53)
15528 c2da1A_                        0.4 5.5E+03   0.088   -0.7   3.4   25  472-496    16-40  (70)
15529 d2gtia1                        0.4   5E+03   0.079   -0.4  -0.2   24    9-32     64-87  (194)
15530 c5a99A_                        0.4 4.3E+03   0.069   -0.0  -0.6   32  144-175    10-41  (247)
15531 c2k4vA_                        0.4 5.5E+03   0.088   -0.7   1.9   22  559-580    62-83  (125)
15532 d1m3ga_                        0.4 5.5E+03   0.088   -0.7   1.5   24  401-424    67-90  (145)
15533 d1y6ia2                        0.4 5.5E+03   0.088   -0.7   3.7   59   97-156     9-67  (151)
15534 d2vrda1                        0.4 3.3E+03   0.053    0.8  -1.2    9  595-603    25-33  (61)
15535 c4opeD_                        0.4 5.5E+03   0.088   -0.7   1.1   21  369-389   281-301 (560)
15536 d4rxna_                        0.4 5.5E+03   0.088   -0.7   0.6    9  574-582    20-28  (54)
15537 c3hrdC_                        0.4 5.5E+03   0.088   -0.7   0.6   16  207-222     6-21  (291)
15538 d1mpya1                        0.4 5.5E+03   0.088   -0.7   2.6   18  563-580    75-92  (145)
15539 c2gppD_                        0.4 5.5E+03   0.088   -0.7   1.0   11  184-194     3-13  (26)
15540 c5xodB_                        0.4 4.4E+03   0.071   -0.1  -0.5   10  408-417    12-21  (26)
15541 c6id6A_                        0.4 5.5E+03   0.088   -0.7   0.7   16  349-364     7-22  (302)
15542 c6b29B_                        0.4   3E+03   0.048    1.1  -1.4    7  574-580    46-52  (59)
15543 c5todD_                        0.4 5.5E+03   0.088   -0.7   1.7   11  587-597   136-146 (157)
15544 c3ncpD_                        0.4 5.5E+03   0.088   -0.7   1.4   18  212-229     9-26  (99)
15545 d1szpa2                        0.4 5.5E+03   0.088   -0.7   0.1   15  374-388    23-37  (230)
15546 d2hf3a1                        0.4 5.4E+03   0.087   -0.7  -0.0   28  470-497    67-94  (135)
15547 d1g2ya_                        0.4 5.5E+03   0.088   -0.7   1.7   17  355-371    10-26  (31)
15548 c1g2yA_                        0.4 5.5E+03   0.088   -0.7   1.7   17  355-371    10-26  (31)
15549 d1ckaa_                        0.4 3.5E+03   0.055    0.7  -1.1    6  575-580    45-50  (57)
15550 c2bj3D_                        0.4 5.5E+03   0.088   -0.7   5.2   39  564-603    12-50  (130)
15551 c2f2iA_                        0.4 5.5E+03   0.088   -0.7   0.1    3  535-537    17-19  (29)
15552 c2fugA_                        0.4 5.5E+03   0.088   -0.7   2.0   20  358-377    23-42  (432)
15553 c2xa0C_                        0.4 5.5E+03   0.088   -0.7   1.7   24  461-484     3-26  (26)
15554 c6ehtE_                        0.4 5.5E+03   0.088   -0.7   0.3    5    9-13      4-8   (26)
15555 d1wfva_                        0.4 5.5E+03   0.088   -0.7   1.5   15  208-222    69-83  (103)
15556 c1vh6A_                        0.4 5.5E+03   0.088   -0.7   3.1   30  312-342    67-96  (102)
15557 d1vh6a_                        0.4 5.5E+03   0.088   -0.7   3.1   30  312-342    67-96  (102)
15558 c3fnbB_                        0.4 5.5E+03   0.088   -0.7   2.5   19  552-570   344-369 (371)
15559 c1gaxB_                        0.4 5.5E+03   0.088   -0.7   1.3   51  278-344   114-164 (862)
15560 d1ct5a_                        0.4 5.5E+03   0.088   -0.7   2.1   34  547-580   165-198 (228)
15561 c2gb5B_                        0.4 3.1E+03   0.049    1.0  -1.4   30  206-235   164-193 (261)
15562 d2cq0a1                        0.4   4E+03   0.064    0.2  -0.7   18  206-223    53-70  (90)
15563 d1a0aa_                        0.4 5.5E+03   0.088   -0.7   2.0   19  363-381    43-61  (63)
15564 d1nvta1                        0.4 5.5E+03   0.088   -0.7   3.0   30  147-176   148-177 (177)
15565 d1nkzb_                        0.4 5.5E+03   0.088   -0.7   3.2   32   33-64     10-41  (41)
15566 c2bx9J_                        0.4 5.5E+03   0.088   -0.7   0.7   13  191-203    32-44  (53)
15567 c3rl0Y_                        0.4 5.5E+03   0.088   -0.7   1.4   11  181-191    14-24  (35)
15568 c3mtsA_                        0.4 3.9E+03   0.062    0.3  -0.8   10  448-458    23-32  (62)
15569 c2de4B_                        0.4 5.5E+03   0.088   -0.7   2.6   28  367-394   309-336 (347)
15570 c1xnjB_                        0.4 5.5E+03   0.088   -0.7   2.7   18  368-385   178-195 (590)
15571 d1mujb2                        0.4 5.5E+03   0.088   -0.7   0.5   32   12-44     41-75  (92)
15572 c6gwsE_                        0.4 5.5E+03   0.088   -0.7   0.3    5    9-13      6-10  (26)
15573 c1bvuF_                        0.4 5.5E+03   0.088   -0.7   5.2   41  248-300   375-415 (416)
15574 c3niwA_                        0.4 5.5E+03   0.088   -0.7   1.4   21  214-234    22-42  (266)
15575 c2pq4B_                        0.4 5.5E+03   0.088   -0.7   0.5   13   10-22      8-20  (35)
15576 d1kqfc_                        0.4   4E+03   0.065    0.2  -0.7   17  353-369   178-194 (216)
15577 c6dvdF_                        0.4 5.5E+03   0.088   -0.7   3.9   41   13-53      2-43  (174)
15578 c2k8hA_                        0.4 5.5E+03   0.088   -0.7   1.2   15  265-279    44-58  (102)
15579 c6klmA_                        0.4 5.5E+03   0.088   -0.7   0.5    4  382-385    14-17  (34)
15580 d2g50a2                        0.4 5.5E+03   0.088   -0.7   2.8   36  217-260    46-81  (282)
15581 c3p1tB_                        0.4 5.5E+03   0.088   -0.7   1.9   44  214-263   239-282 (319)
15582 d2cwla1                        0.4 5.5E+03   0.088   -0.7   3.3   28  383-410    17-46  (299)
15583 c5zkeA_                        0.4 5.5E+03   0.088   -0.7   5.2   44  388-431    59-112 (173)
15584 d2i4sa1                        0.4 5.5E+03   0.088   -0.7   0.5    9  483-491    49-57  (102)
15585 c3uw2A_                        0.4 2.3E+03   0.037    1.8  -2.0   23  203-225   423-445 (458)
15586 d1ctja_                        0.4 5.5E+03   0.088   -0.7   1.9   13  398-410     1-13  (89)
15587 c2kqrA_                        0.4 4.2E+03   0.066    0.1  -0.7   13  458-470    24-36  (113)
15588 c3vowB_                        0.4 4.4E+03    0.07   -0.1  -0.5   27   75-101   127-153 (186)
15589 d1eucb2                        0.4 5.5E+03   0.088   -0.7   2.7   32  437-481     8-39  (246)
15590 d1um1a_                        0.4 5.5E+03   0.088   -0.7   1.0   15  208-222    69-83  (110)
15591 c6r1gA_                        0.4 4.6E+03   0.073   -0.2  -0.4    5  262-266    80-84  (148)
15592 c4cbmA_                        0.4 5.5E+03   0.088   -0.7   1.2   14  421-434   268-281 (453)
15593 c1f8fA_                        0.4 5.5E+03   0.088   -0.7   1.6   16  213-228   339-354 (362)
15594 c4qoyE_                        0.4 5.5E+03   0.088   -0.7   1.2   16  373-388     7-22  (46)
15595 c4m3lC_                        0.4 5.5E+03   0.088   -0.7   1.3   24   99-122    28-51  (57)
15596 d2h7aa1                        0.4 5.5E+03   0.088   -0.7   1.3   13  215-227    68-80  (109)
15597 c6fo2R_                        0.4 4.4E+03    0.07   -0.0  -0.5   18  380-402   121-138 (168)
15598 d2p4pa1                        0.4 5.5E+03   0.088   -0.7   0.8   20   11-30     35-54  (76)
15599 c1nj2A_                        0.4 5.5E+03   0.088   -0.7   2.5   17  213-229   283-299 (452)
15600 c6gwsD_                        0.4 5.5E+03   0.088   -0.7   0.3    5    9-13      6-10  (26)
15601 d1okga3                        0.4 5.5E+03   0.088   -0.7   1.0   18   58-75     27-44  (71)
15602 c2lnkC_                        0.4 5.5E+03   0.088   -0.7   3.6   29   33-63      3-31  (39)
15603 c4ld6A_                        0.4   5E+03    0.08   -0.5  -0.2   11  213-223    94-104 (117)
15604 c3latB_                        0.4 5.5E+03   0.088   -0.7   3.2   43  216-258   131-181 (207)
15605 d1m9la_                        0.4 5.5E+03   0.088   -0.7   1.3   17  361-377     1-17  (198)
15606 c3zijA_                        0.4 5.5E+03   0.088   -0.7   1.9   15  182-196    16-30  (76)
15607 d1ka8a_                        0.4 5.5E+03   0.088   -0.7   2.4   16  564-579    58-73  (100)
15608 c2wcuB_                        0.4 5.5E+03   0.088   -0.7   2.5   19  574-592    86-104 (149)
15609 d2crda_                        0.4 5.5E+03   0.088   -0.7   0.3   10  518-527    13-22  (36)
15610 d2fhza1                        0.4 5.5E+03   0.088   -0.7   2.1   16  213-228     5-20  (83)
15611 c2lurA_                        0.4 5.5E+03   0.088   -0.7   0.2    6  532-537    14-19  (29)
15612 c2eobA_                        0.4 5.5E+03   0.088   -0.7   0.7   14  214-227    29-42  (124)
15613 c3zf7O_                        0.4 5.5E+03   0.088   -0.7   1.1   17    5-21    128-144 (200)
15614 d1cg5b_                        0.4 5.5E+03   0.088   -0.7   4.1   37  560-596    75-111 (141)
15615 c4dhdA_                        0.4 5.5E+03   0.088   -0.7   8.6   78  366-448   214-301 (328)
15616 d2auaa1                        0.4 5.5E+03   0.088   -0.7   1.3   46  402-447    47-92  (192)
15617 c6niiA_                        0.4 5.5E+03   0.088   -0.7   0.3   12  548-559    70-81  (167)
15618 c1ttlA_                        0.4 5.5E+03   0.088   -0.7   0.2    4  362-365     1-4   (26)
15619 d1omca_                        0.4 5.5E+03   0.088   -0.7   0.2    4  362-365     1-4   (26)
15620 c2ccoA_                        0.4 5.5E+03   0.088   -0.7   0.2    4  362-365     1-4   (26)
15621 c1omcA_                        0.4 5.5E+03   0.088   -0.7   0.2    4  362-365     1-4   (26)
15622 c6q45P_                        0.4 3.4E+03   0.054    0.7  -1.1    9  381-389    33-41  (134)
15623 c3aqnA_                        0.4 5.5E+03   0.088   -0.8   5.9   61  369-444   158-218 (388)
15624 d1fjeb1                        0.4 5.5E+03   0.088   -0.8   0.2   21  452-472    21-41  (91)
15625 c6aqeB_                        0.4 5.5E+03   0.088   -0.8   1.7   16  244-259   199-214 (266)
15626 c3dmdA_                        0.4 5.5E+03   0.088   -0.8   3.8   40  558-600    34-73  (310)
15627 c5kkmA_                        0.4 4.1E+03   0.066    0.1  -0.7    8   60-67     10-17  (26)
15628 d1lk5a2                        0.4 5.5E+03   0.088   -0.8   1.0   15  566-580    15-29  (80)
15629 c3u1qB_                        0.4 5.5E+03   0.088   -0.8   0.9   23   76-98    205-227 (258)
15630 c1f8vD_                        0.4 5.5E+03   0.088   -0.8   1.7   10  367-376     4-13  (26)
15631 c5b88A_                        0.4 5.5E+03   0.088   -0.8   0.8   29   86-114     9-37  (85)
15632 c5iy72_                        0.4 5.5E+03   0.088   -0.8   1.1   29  200-228   170-198 (274)
15633 d2f4mb1                        0.4 5.5E+03   0.088   -0.8   1.0    6  220-225    11-16  (58)
15634 c4xzvH_                        0.4 5.5E+03   0.088   -0.8   1.6   23  168-190   109-131 (133)
15635 c5b6aA_                        0.4 5.5E+03   0.088   -0.8   2.6   19  355-373   229-247 (288)
15636 c4lt5A_                        0.4 4.6E+03   0.074   -0.2  -0.4    6  598-603   171-176 (265)
15637 d1b25a1                        0.4 5.5E+03   0.088   -0.8   6.7   75  384-483    95-169 (401)
15638 d2pbza2                        0.4 4.9E+03   0.078   -0.4  -0.3   16  159-174    98-113 (197)
15639 d2hz5a1                        0.4 5.5E+03   0.088   -0.8   2.1   14  586-599    38-51  (87)
15640 c2lvsA_                        0.4 5.5E+03   0.088   -0.8   1.2   22  367-388     4-25  (105)
15641 c4b6jA_                        0.4 5.5E+03   0.088   -0.8   1.1   21  368-388    82-102 (200)
15642 c5x56A_                        0.4 5.5E+03   0.088   -0.8   2.8   30   15-44     66-98  (103)
15643 c6enzA_                        0.4 5.5E+03   0.088   -0.8   2.0   21  210-230   217-237 (487)
15644 d1nu9c1                        0.4 5.5E+03   0.088   -0.8   1.9   13   31-43    118-130 (145)
15645 c1z6tC_                        0.4 5.5E+03   0.088   -0.8   3.3   21  422-442   484-504 (586)
15646 d2juwa1                        0.4 5.5E+03   0.088   -0.8   3.9   38  553-594     3-40  (72)
15647 d2af8a_                        0.4 5.5E+03   0.088   -0.8   1.5   22  437-458    44-66  (86)
15648 d2ivxa2                        0.4 5.5E+03   0.088   -0.8   2.1   26  289-321     7-32  (113)
15649 c1sghB_                        0.4 5.5E+03   0.088   -0.8   0.9   15   76-90     23-37  (38)
15650 c3ms6A_                        0.4 5.5E+03   0.088   -0.8   0.8    9  116-124     6-14  (91)
15651 c4e70A_                        0.4 5.5E+03   0.088   -0.8   5.2   72  120-193     7-79  (359)
15652 c2q8pA_                        0.4 5.5E+03   0.088   -0.8   4.5   28  198-225    93-120 (258)
15653 c1mqsB_                        0.4 5.5E+03   0.088   -0.8   0.6    6  597-602    21-26  (26)
15654 c3zifP_                        0.4 5.5E+03   0.088   -0.8   2.0   21  556-576    67-87  (107)
15655 c1l8cB_                        0.4 5.5E+03   0.088   -0.8   1.4   18  410-427    11-28  (51)
15656 d1jifa_                        0.4 5.5E+03   0.088   -0.8   1.1   13  470-482    15-27  (122)
15657 c5f9yB_                        0.4 5.5E+03   0.088   -0.8   2.7   17  213-229   294-310 (468)
15658 d1j9ja_                        0.4 5.5E+03   0.088   -0.8   0.4   22    7-28     94-115 (247)
15659 c5zvtM_                        0.4 5.5E+03   0.088   -0.8   0.6   17  541-557     2-18  (41)
15660 c3e6qL_                        0.4 5.5E+03   0.088   -0.8   3.4   32  546-580    11-42  (127)
15661 c2bezC_                        0.4 5.5E+03   0.088   -0.8   1.9   21   14-34     51-71  (77)
15662 c5tcsB_                        0.4 5.5E+03   0.088   -0.8   0.7   24  546-569   116-139 (211)
15663 c4psmA_                        0.4 5.5E+03   0.088   -0.8   1.8   12  567-578    43-54  (147)
15664 c4addD_                        0.4 5.5E+03   0.088   -0.8   1.5   13  216-228   349-361 (400)
15665 c1vm6B_                        0.4 5.5E+03   0.088   -0.8   0.4   14   38-51     10-24  (218)
15666 c5l0wA_                        0.4 5.5E+03   0.088   -0.8   1.4   46   24-73     27-72  (162)
15667 c2levA_                        0.4 5.5E+03   0.088   -0.8   2.0   16  253-268    34-49  (57)
15668 c6b0bE_                        0.4 5.1E+03   0.081   -0.5  -0.2   27   75-101   117-143 (180)
15669 c6kw3J_                        0.4 5.3E+03   0.084   -0.6  -0.1   15    8-22     14-28  (235)
15670 c6bzfD_                        0.4 5.5E+03   0.088   -0.8   0.2   24   81-106    70-93  (201)
15671 c2rduA_                        0.4 5.5E+03   0.088   -0.8   2.2   48  143-190   289-336 (360)
15672 d1s0ua3                        0.4 5.5E+03   0.088   -0.8   1.4   10  355-364    18-27  (183)
15673 c3fxdD_                        0.4 5.5E+03   0.088   -0.8   1.3   13   30-42      8-20  (57)
15674 d1ffvc2                        0.4 5.5E+03   0.088   -0.8   0.6   16  207-222     8-23  (177)
15675 c3vrhA_                        0.4 3.2E+03   0.051    0.9  -1.3   45  367-411    57-101 (298)
15676 c4mncA_                        0.4 4.3E+03   0.069   -0.0  -0.6   28  375-402   148-175 (305)
15677 d1mula_                        0.4 5.5E+03   0.088   -0.8   2.8   30   11-40      1-30  (76)
15678 c1ze2B_                        0.4   3E+03   0.048    1.1  -1.4   18   10-27     40-57  (218)
15679 d1clca1                        0.4 5.5E+03   0.088   -0.8   1.7   17   30-46      4-20  (441)
15680 c5e5qB_                        0.4 4.4E+03    0.07   -0.0  -0.6   11  374-384    50-60  (63)
15681 c5dcfA_                        0.4 5.5E+03   0.088   -0.8   5.9   55  201-264   175-229 (239)
15682 d2ji7a3                        0.4 5.5E+03   0.088   -0.8   3.8   40  381-420   128-172 (183)
15683 c4b2vA_                        0.4 5.5E+03   0.088   -0.8   0.5    5  577-581     8-12  (32)
15684 c5muuI_                        0.4 5.5E+03   0.088   -0.8   5.1  104   12-138    21-124 (148)
15685 d3egfa_                        0.4 4.2E+03   0.067    0.1  -0.6    6  360-365    12-17  (53)
15686 c1q7lB_                        0.4 5.5E+03   0.088   -0.8   2.4   22  114-135    66-87  (88)
15687 d1ud7a_                        0.4 5.5E+03   0.088   -0.8   0.9   10  224-233    57-66  (76)
15688 d1w1oa1                        0.4 5.6E+03   0.088   -0.8   1.3   16  405-420   249-264 (273)
15689 d1ljra1                        0.4 5.6E+03   0.088   -0.8   3.2   51  417-467   109-163 (165)
15690 d2p0va1                        0.4 5.6E+03   0.088   -0.8   3.2   33  430-465    10-42  (443)
15691 c2p0vA_                        0.4 5.6E+03   0.088   -0.8   3.2   33  430-465    10-42  (443)
15692 c1eq8B_                        0.4 5.6E+03   0.088   -0.8   1.3    9   43-51      2-10  (26)
15693 c1eq8C_                        0.4 5.6E+03   0.088   -0.8   1.3    9   43-51      2-10  (26)
15694 c1eq8D_                        0.4 5.6E+03   0.088   -0.8   1.3    9   43-51      2-10  (26)
15695 c1eq8E_                        0.4 5.6E+03   0.088   -0.8   1.3    9   43-51      2-10  (26)
15696 c1eq8A_                        0.4 5.6E+03   0.088   -0.8   1.3    9   43-51      2-10  (26)
15697 d1guta_                        0.4 5.6E+03   0.088   -0.8   1.4   12  570-581    40-51  (67)
15698 c1ly1A_                        0.4 5.6E+03   0.088   -0.8   0.1   19  392-410     6-25  (152)
15699 d1ly1a_                        0.4 5.6E+03   0.088   -0.8   0.1   19  392-410     6-25  (152)
15700 c2cqfA_                        0.4 5.6E+03   0.088   -0.8   0.4   12  549-560    11-22  (63)
15701 c3stqC_                        0.4 5.6E+03   0.088   -0.8   3.5   33    3-43     38-70  (86)
15702 d1mgra_                        0.4 5.6E+03   0.088   -0.8   2.0   23  278-300     8-30  (97)
15703 c5j84A_                        0.4 5.6E+03   0.088   -0.8   5.6   74  132-205   221-299 (574)
15704 c6mvtA_                        0.4 5.6E+03   0.088   -0.8   2.2   35  153-195   639-674 (751)
15705 c3p1uA_                        0.4 5.6E+03   0.088   -0.8   3.9   32   98-129   344-376 (515)
15706 c4itkA_                        0.4 5.6E+03   0.088   -0.8   1.9   13  184-196    23-35  (104)
15707 d1o5ha_                        0.4 5.6E+03   0.088   -0.8   5.7   53   14-75     38-90  (200)
15708 c1s24A_                        0.4 5.6E+03   0.089   -0.8   0.3    9  574-582    21-29  (56)
15709 d1s24a_                        0.4 5.6E+03   0.089   -0.8   0.3    9  574-582    21-29  (56)
15710 c6nmgB_                        0.4 5.6E+03   0.089   -0.8   3.7   37  325-363    14-53  (430)
15711 c3lvrE_                        0.4 5.6E+03   0.089   -0.8   1.6   71  159-233   156-227 (419)
15712 c4cr2T_                        0.4 5.6E+03   0.089   -0.8   3.7   31  417-447     2-32  (272)
15713 c6gbhA_                        0.4 5.6E+03   0.089   -0.8   3.1   23  318-346    95-117 (318)
15714 d1ybha2                        0.4 5.6E+03   0.089   -0.8   2.0   14  216-229    15-28  (195)
15715 c2rmgA_                        0.4 5.6E+03   0.089   -0.8   2.1   23   62-86      4-26  (38)
15716 c2a45L_                        0.4 5.6E+03   0.089   -0.8   1.7   28  159-186    16-43  (44)
15717 c5fd7A_                        0.4 5.6E+03   0.089   -0.8   3.3   44  401-444     9-52  (123)
15718 c5ly9A_                        0.4 4.8E+03   0.077   -0.3  -0.3   18  364-381   102-119 (368)
15719 c2xs5A_                        0.4 5.6E+03   0.089   -0.8   1.0   19  265-283    14-32  (82)
15720 d1khma_                        0.4 5.6E+03   0.089   -0.8   2.0   14  435-448    70-83  (89)
15721 d1ycca_                        0.4 5.6E+03   0.089   -0.8   2.0   12  469-480     6-17  (107)
15722 c3qmxA_                        0.4 5.6E+03   0.089   -0.8   1.8   15  426-440    84-98  (99)
15723 c2p0uB_                        0.4 5.6E+03   0.089   -0.8   2.4   21  471-491   110-131 (398)
15724 c1bi6H_                        0.4 5.6E+03   0.089   -0.8   0.5    4  382-385    34-37  (41)
15725 c2bi6H_                        0.4 5.6E+03   0.089   -0.8   0.5    4  382-385    34-37  (41)
15726 c4ph6A_                        0.4 5.6E+03   0.089   -0.8   2.6   63  358-420    47-111 (240)
15727 d2p02a1                        0.4 5.6E+03   0.089   -0.8   0.8   12  570-581    69-80  (110)
15728 c5ounA_                        0.4 5.6E+03   0.089   -0.8   1.5   12  372-383    47-58  (107)
15729 d1zs4a1                        0.4 5.6E+03   0.089   -0.8   2.1   19  201-219    12-30  (78)
15730 c4o06A_                        0.4 5.6E+03   0.089   -0.8   0.8    9  483-491    30-38  (102)
15731 c2bvbA_                        0.4 4.3E+03   0.068    0.0  -0.6    7   59-65     24-30  (137)
15732 c2jnrA_                        0.4 5.6E+03   0.089   -0.8   0.1   10  127-136     3-12  (26)
15733 c2kk7A_                        0.4 5.6E+03   0.089   -0.8   2.2   17  587-603    34-50  (52)
15734 c1kq8A_                        0.4 5.6E+03   0.089   -0.8   2.1   27  235-261     1-29  (75)
15735 d1kq8a_                        0.4 5.6E+03   0.089   -0.8   2.1   27  235-261     1-29  (75)
15736 c5td8D_                        0.4 5.6E+03   0.089   -0.8   4.7   31  194-224    94-124 (128)
15737 c3hutA_                        0.4 5.6E+03   0.089   -0.8   2.9   20  365-384   200-219 (346)
15738 d1vlva2                        0.4 5.6E+03   0.089   -0.8   2.0   13  269-281    16-28  (151)
15739 c2k4mA_                        0.4 5.6E+03   0.089   -0.8   1.4   16   27-42     18-33  (153)
15740 d1vyra_                        0.4 5.6E+03   0.089   -0.8   2.5   16  213-228   249-264 (363)
15741 c1y02A_                        0.4 5.6E+03   0.089   -0.8   2.4   16  181-196    58-73  (91)
15742 d2v5pc1                        0.4 5.6E+03   0.089   -0.8   1.2    7   32-38      6-12  (48)
15743 c5vaxG_                        0.4 5.6E+03   0.089   -0.8   1.8   12  329-340     8-19  (26)
15744 d1h9aa1                        0.4 5.6E+03   0.089   -0.8   2.7   30  540-571     2-31  (195)
15745 c2xrhA_                        0.4 5.6E+03   0.089   -0.8   2.8   30  232-261    12-41  (100)
15746 c2gpqA_                        0.4 5.6E+03   0.089   -0.8   0.2    6  379-384    95-100 (217)
15747 d1w7pd1                        0.4 5.6E+03   0.089   -0.8   0.6    7  316-322    41-47  (54)
15748 c4lo8E_                        0.4 1.5E+03   0.024    3.1  -2.9    8  265-272    11-18  (233)
15749 c3uz4X_                        0.4 5.3E+03   0.085   -0.6  -0.1   11  126-136    10-20  (26)
15750 c3uziX_                        0.4 5.3E+03   0.085   -0.6  -0.1   11  126-136    10-20  (26)
15751 c3l31B_                        0.4 5.6E+03   0.089   -0.8   2.1   44  329-372    19-68  (231)
15752 d1hraa_                        0.4 5.6E+03   0.089   -0.8   1.0   14  255-268    65-78  (80)
15753 d1eyfa_                        0.4 5.6E+03   0.089   -0.8   0.8   12  478-489    58-69  (92)
15754 c1ft9A_                        0.4 5.6E+03   0.089   -0.8   1.7   19  266-284   173-191 (210)
15755 c2x6vB_                        0.4 5.6E+03   0.089   -0.8   0.6    6  484-489    41-46  (172)
15756 c6qbeA_                        0.4 4.8E+03   0.076   -0.3  -0.3   10   56-65     20-29  (215)
15757 c3ixzA_                        0.4 5.6E+03   0.089   -0.8   0.1   21  214-234   571-591 (998)
15758 c2luhB_                        0.4 5.6E+03   0.089   -0.8   1.8   20  198-217    22-43  (59)
15759 c2ynmD_                        0.4 5.6E+03   0.089   -0.8   1.0   18  566-583   176-193 (488)
15760 c5cerD_                        0.4 5.6E+03   0.089   -0.8   2.8   20  460-479     4-23  (193)
15761 d1y2oa1                        0.4 5.6E+03   0.089   -0.8   5.5   74   25-98     29-103 (248)
15762 d2ooxe1                        0.4 5.6E+03   0.089   -0.8   1.5   13  217-229    42-54  (179)
15763 d2croa_                        0.4 5.6E+03   0.089   -0.8   2.3   51  286-338     5-55  (65)
15764 c4e8iA_                        0.4 5.6E+03   0.089   -0.8   2.5   16  368-383     6-21  (158)
15765 c2mn1A_                        0.4 5.6E+03   0.089   -0.8   0.0    9  528-536    12-20  (30)
15766 c2r55B_                        0.4 5.6E+03   0.089   -0.8   0.4   32  159-190   177-208 (208)
15767 c2yadA_                        0.4 5.6E+03   0.089   -0.8   0.8    9   61-69     43-51  (77)
15768 c2aenH_                        0.4 2.1E+03   0.034    2.1  -2.2   11   10-20     27-37  (164)
15769 c3emxB_                        0.4 5.6E+03   0.089   -0.8   0.1   22  435-458    77-98  (124)
15770 c5cohA_                        0.4 5.6E+03   0.089   -0.8   5.0   65   99-163   121-185 (231)
15771 d1x9na3                        0.4 5.6E+03   0.089   -0.8   2.0   20  210-229   168-187 (220)
15772 c3bboP_                        0.4 5.6E+03   0.089   -0.8   2.8   42  457-498    20-68  (116)
15773 c3zf7b_                        0.4 5.6E+03   0.089   -0.8   1.5   37  524-565   100-136 (144)
15774 d1uoua2                        0.4 5.6E+03   0.089   -0.8  10.1   84  433-524   180-269 (271)
15775 c3gqqD_                        0.4 3.3E+03   0.052    0.8  -1.2   10  382-391    21-30  (181)
15776 c2n12A_                        0.4 5.6E+03   0.089   -0.8   2.4   25   31-55     42-66  (82)
15777 c3ua4A_                        0.4 5.6E+03   0.089   -0.8   1.3   13   98-110   172-186 (640)
15778 c5nbhB_                        0.4 5.6E+03   0.089   -0.8   0.4    5  380-384   175-179 (194)
15779 c2krkA_                        0.4 5.6E+03   0.089   -0.8   1.5   19  195-213    11-29  (86)
15780 c5fmgB_                        0.4 5.6E+03   0.089   -0.8   3.8   35  360-394    63-105 (212)
15781 c5zfuG_                        0.4 5.6E+03   0.089   -0.8   1.6   19   58-76      1-19  (26)
15782 c5zfvF_                        0.4 5.6E+03   0.089   -0.8   2.4   19   58-76      1-19  (26)
15783 c5zfuH_                        0.4 5.6E+03   0.089   -0.8   1.6   19   58-76      1-19  (26)
15784 c5zfuI_                        0.4 5.6E+03   0.089   -0.8   1.6   19   58-76      1-19  (26)
15785 d1l1sa_                        0.4 5.6E+03   0.089   -0.8   1.8   21  217-238    54-74  (111)
15786 c4do7B_                        0.4 5.6E+03   0.089   -0.8   3.0   44  550-596   236-279 (284)
15787 c6p1hC_                        0.4 5.6E+03   0.089   -0.8   1.7   20  184-203    17-36  (111)
15788 c4dnnB_                        0.4 5.6E+03   0.089   -0.8   1.6   26  131-156     1-26  (51)
15789 d3lyna_                        0.4 5.6E+03   0.089   -0.8   2.9   44  219-265    59-102 (122)
15790 d1tksa_                        0.4 5.6E+03   0.089   -0.8   1.8   19  209-230   134-152 (196)
15791 d1du0a_                        0.4 5.6E+03   0.089   -0.8   4.1   30  249-278     4-33  (53)
15792 c2cq8A_                        0.4 5.6E+03   0.089   -0.8   1.7   19  365-383    55-75  (110)
15793 c1qgkB_                        0.4 5.6E+03   0.089   -0.8   1.0    9  186-194    36-44  (44)
15794 c5uifC_                        0.4 5.6E+03   0.089   -0.8   3.5   34  546-581    63-96  (112)
15795 d1uwca_                        0.4 5.6E+03   0.089   -0.8   0.4   25   44-68    134-158 (261)
15796 c1qu2A_                        0.4 5.6E+03   0.089   -0.8   3.3   72  256-344   103-174 (917)
15797 d1klpa_                        0.4 5.6E+03   0.089   -0.8   2.7   22  558-581     4-25  (115)
15798 c6j5tJ_                        0.4 5.6E+03   0.089   -0.8   1.5   18   82-99      4-21  (193)
15799 c3q9qB_                        0.4 5.6E+03   0.089   -0.8   0.4    7  485-491    10-16  (71)
15800 c3w6qC_                        0.4 5.6E+03   0.089   -0.8   0.8   33  329-365    41-90  (560)
15801 c5dqsD_                        0.4 5.6E+03   0.089   -0.8   1.4   16  395-410     1-16  (87)
15802 c2jotA_                        0.4 5.6E+03   0.089   -0.8   0.9   14    2-15     34-47  (55)
15803 d2vv5a2                        0.4 5.6E+03   0.089   -0.8   4.8   71  503-579    16-88  (101)
15804 c2jynA_                        0.4 5.6E+03   0.089   -0.8   1.5   20  551-570    40-59  (146)
15805 c3lrmB_                        0.4 5.6E+03   0.089   -0.8   2.2   31  463-493    20-50  (452)
15806 d3c5wc1                        0.4 5.6E+03   0.089   -0.8   1.9   13  364-376    54-66  (288)
15807 c3f7pA_                        0.4 5.6E+03   0.089   -0.8   3.2   30  366-395    67-96  (231)
15808 d1jida_                        0.4 5.6E+03   0.089   -0.8   1.9   15  566-580    42-56  (114)
15809 c3i8iI_                        0.4 5.6E+03   0.089   -0.8  -0.0    7  594-600     5-11  (30)
15810 c1kp8B_                        0.4 5.6E+03   0.089   -0.8   6.1   46  267-340    88-133 (525)
15811 c1hrlA_                        0.4 3.2E+03    0.05    0.9  -1.3    8  131-138     6-13  (26)
15812 c4kqtA_                        0.4 4.7E+03   0.075   -0.3  -0.4   44   22-65    101-144 (169)
15813 c3sirD_                        0.4 5.6E+03   0.089   -0.8   2.8   35  191-225   110-144 (169)
15814 c4ladB_                        0.4 5.6E+03   0.089   -0.8   2.1   26  578-603    44-69  (69)
15815 c4r4eA_                        0.4 5.6E+03   0.089   -0.8   1.8   19  369-387    55-73  (83)
15816 c3mwbA_                        0.4 5.6E+03   0.089   -0.8   2.5   26  547-572   239-264 (306)
15817 c5lmqV_                        0.4 5.3E+03   0.085   -0.6  -0.1   11  126-136    10-20  (26)
15818 d1a62a2                        0.4 2.6E+03   0.041    1.5  -1.8   17  194-210    29-45  (78)
15819 d1urha1                        0.4 5.6E+03   0.089   -0.8   2.0   39  396-434    91-129 (147)
15820 c3w1oA_                        0.4 5.6E+03   0.089   -0.8   1.8   16  417-432    12-27  (115)
15821 c3iwfA_                        0.4 5.6E+03   0.089   -0.8   1.0   15  155-169    42-56  (89)
15822 c1ic8B_                        0.4 5.6E+03   0.089   -0.8   4.0   37  355-391    17-53  (173)
15823 d1ylqa1                        0.4   5E+03   0.079   -0.4  -0.3   14  545-558    16-29  (90)
15824 c6ctbB_                        0.4 5.6E+03   0.089   -0.8   1.5   15  367-381    11-25  (26)
15825 c2k1aA_                        0.4 5.6E+03   0.089   -0.8   1.8   15  315-329    25-39  (42)
15826 c1l0lB_                        0.4 5.6E+03   0.089   -0.8   4.4   42  558-599   316-357 (423)
15827 c2m3aA_                        0.4 5.6E+03   0.089   -0.8   2.4   28  564-593    35-62  (67)
15828 d1jsxa_                        0.4 5.6E+03   0.089   -0.8   3.8   26  182-207     3-28  (193)
15829 c5khbA_                        0.4 5.6E+03   0.089   -0.8   1.7   12  197-208     7-18  (26)
15830 c6ny6U_                        0.4 5.3E+03   0.085   -0.6  -0.1   11  126-136    10-20  (26)
15831 c3uydX_                        0.4 5.3E+03   0.085   -0.6  -0.1   11  126-136    10-20  (26)
15832 c3uz3X_                        0.4 5.3E+03   0.085   -0.6  -0.1   11  126-136    10-20  (26)
15833 c4dh9U_                        0.4 5.3E+03   0.085   -0.6  -0.1   11  126-136    10-20  (26)
15834 c2m7aA_                        0.4 5.6E+03   0.089   -0.8   1.1    8  426-433     8-15  (86)
15835 c1i4oC_                        0.4 4.6E+03   0.073   -0.2  -0.5   13  134-146     4-16  (26)
15836 c3dvuD_                        0.4 5.6E+03   0.089   -0.8   0.5   12  329-340    11-22  (26)
15837 c4kvvC_                        0.4 5.6E+03   0.089   -0.8   2.2   15  562-576     6-20  (26)
15838 d1re5a_                        0.4 5.6E+03   0.089   -0.8   7.4  115  457-602    29-143 (438)
15839 c4uuzC_                        0.4 5.6E+03   0.089   -0.8   0.6    7   58-64     14-20  (53)
15840 d1wd5a_                        0.4 5.6E+03   0.089   -0.8   2.0   24  364-387     4-27  (208)
15841 d2fefa1                        0.4 5.6E+03   0.089   -0.8   2.7   20  433-453     5-24  (124)
15842 c3gvcB_                        0.4 5.6E+03   0.089   -0.8   1.7   75   67-141   158-232 (255)
15843 c2kgjA_                        0.4 5.6E+03   0.089   -0.8   2.0   12  214-225    17-28  (102)
15844 c3r9mA_                        0.4 5.6E+03   0.089   -0.8   2.3   80  151-230   122-208 (376)
15845 c4uf6L_                        0.4 5.6E+03   0.089   -0.8   0.9    7  488-494    34-40  (49)
15846 c6sfxI_                        0.4 5.6E+03   0.089   -0.8   2.8   19  365-383    69-87  (198)
15847 c5uaiA_                        0.4 5.6E+03   0.089   -0.8   1.0   20  469-488     8-27  (310)
15848 c4kgkB_                        0.4 5.6E+03   0.089   -0.8   0.2   21  383-403    42-62  (218)
15849 c4qiwA_                        0.4 5.6E+03   0.089   -0.8   0.8   38  492-529   594-631 (863)
15850 c2zq0B_                        0.4 4.2E+03   0.067    0.1  -0.6   20  366-385   417-436 (705)
15851 c2iwoA_                        0.4 5.6E+03   0.089   -0.8   1.6   15  208-222    58-72  (92)
15852 c2qp2A_                        0.4 5.6E+03   0.089   -0.8   0.9   13  375-387   342-354 (498)
15853 c2wp3T_                        0.4 4.4E+03    0.07   -0.1  -0.6    5  191-195     1-5   (99)
15854 c2azqA_                        0.4 5.6E+03   0.089   -0.8   2.7   54   15-68     34-87  (309)
15855 c3bmwA_                        0.4 5.6E+03   0.089   -0.8   2.4   21  363-383   112-132 (683)
15856 c3rmjB_                        0.4 5.6E+03   0.089   -0.8   3.7   60  534-601   220-279 (308)
15857 c2radB_                        0.4 5.6E+03   0.089   -0.8   2.6   82  180-261   108-204 (405)
15858 c3aq1B_                        0.4 5.6E+03   0.089   -0.8   5.2   46  267-340     5-50  (402)
15859 d1dv0a_                        0.4 5.6E+03   0.089   -0.8   2.4   24  312-337    14-37  (45)
15860 d1y1la_                        0.4 5.6E+03   0.089   -0.8   1.9   15  182-196    42-56  (124)
15861 d1t0kb_                        0.4 5.6E+03   0.089   -0.8   0.8   27  459-485     3-29  (97)
15862 c2ftpA_                        0.4 5.6E+03   0.089   -0.8   3.8   31  566-596   252-282 (300)
15863 c4a27A_                        0.4 5.6E+03   0.089   -0.8   1.6   17  213-229   287-303 (314)
15864 c2w9zA_                        0.4 5.6E+03   0.089   -0.8   1.8   27  576-603   175-201 (246)
15865 d1qz9a_                        0.4 5.6E+03   0.089   -0.8   1.0   14  215-228   350-363 (404)
15866 d1qhfa_                        0.4 5.6E+03   0.089   -0.8   2.6   21  367-387    32-52  (240)
15867 d1q7ea_                        0.4 5.6E+03   0.089   -0.8   3.1   42  196-239   297-338 (412)
15868 d1x9ia_                        0.4 5.6E+03   0.089   -0.8   1.3   27  362-388    86-112 (300)
15869 d1xd3a_                        0.4 5.6E+03   0.089   -0.8   1.8   18  345-362     6-23  (229)
15870 c4nq8B_                        0.4 3.4E+03   0.054    0.7  -1.2   26  377-402   156-181 (301)
15871 c2btuB_                        0.4 5.6E+03   0.089   -0.8   1.1   20  368-387   279-298 (307)
15872 c3mxqC_                        0.4 5.6E+03   0.089   -0.8   0.9   19  435-456     6-24  (125)
15873 c1ctmA_                        0.4 4.9E+03   0.078   -0.4  -0.3   29  512-540    77-105 (250)
15874 c4q76B_                        0.4 5.6E+03   0.089   -0.8   0.9   19  318-341   394-412 (412)
15875 c2yggA_                        0.4 5.6E+03   0.089   -0.8   1.7   14  104-117    28-41  (66)
15876 d1bvsa2                        0.4 5.6E+03   0.089   -0.8   2.0   17  214-230     2-19  (71)
15877 d3hipa_                        0.4 5.6E+03   0.089   -0.8   0.8    9  574-582    14-22  (82)
15878 c2wwbB_                        0.4 5.6E+03   0.089   -0.8   3.0   25   81-105    15-39  (68)
15879 c2n0yB_                        0.4 4.9E+03   0.077   -0.4  -0.3   12  592-603     6-17  (26)
15880 c3q89H_                        0.4 5.6E+03   0.089   -0.8   1.1   15  474-488    18-32  (149)
15881 d1kfia3                        0.4 5.6E+03   0.089   -0.8   2.9   31  181-211    88-120 (120)
15882 d1vgya1                        0.4 5.6E+03   0.089   -0.8   1.7   22  575-596   239-260 (262)
15883 c2jq5A_                        0.4 5.6E+03   0.089   -0.8   1.0   10  100-109    30-39  (128)
15884 c3n00B_                        0.4 5.6E+03   0.089   -0.8   1.9   21  109-129     2-22  (26)
15885 c1tr6A_                        0.4 5.6E+03   0.089   -0.8   0.2    4  362-365     1-4   (26)
15886 c3uz7X_                        0.4 5.3E+03   0.085   -0.6  -0.1   11  126-136    10-20  (26)
15887 c3vlfB_                        0.4 5.6E+03   0.089   -0.8   0.6   15  497-511    40-54  (73)
15888 c1rgoA_                        0.4 5.6E+03   0.089   -0.8   0.7   18  349-366    43-60  (70)
15889 d1zara2                        0.4 4.5E+03   0.072   -0.2  -0.5   28  330-358    96-123 (178)
15890 d1wj5a_                        0.4 5.6E+03   0.089   -0.8   0.8   28  436-463    23-50  (120)
15891 d1ijxa_                        0.4 5.6E+03   0.089   -0.8   3.8   43  547-590    18-60  (125)
15892 c2vl0A_                        0.4 5.6E+03   0.089   -0.8   0.1   18  442-459    53-70  (306)
15893 c5xyiZ_                        0.4 5.6E+03   0.089   -0.8   0.9   11    8-18     24-34  (73)
15894 c2ocfD_                        0.4 5.6E+03   0.089   -0.8   0.4    6  577-582    60-65  (93)
15895 d2vgna3                        0.4 5.6E+03   0.089   -0.8   1.5   19  332-354     5-23  (104)
15896 d3e9va1                        0.4 5.6E+03   0.089   -0.8   1.6   40   15-55      5-44  (120)
15897 d2o7ta2                        0.4 5.6E+03   0.089   -0.8   3.7   36  556-591    39-74  (110)
15898 c2ca9B_                        0.4 5.6E+03   0.089   -0.8   1.0   38  188-225     2-39  (139)
15899 c5gjqY_                        0.4 3.7E+03   0.058    0.5  -1.0   22   10-32      5-26  (59)
15900 c2l6wA_                        0.4 5.6E+03   0.089   -0.8   0.8   16  344-359     1-16  (39)
15901 c2l6wB_                        0.4 5.6E+03   0.089   -0.8   0.8   16  344-359     1-16  (39)
15902 c2fw9A_                        0.4 5.6E+03   0.089   -0.8   1.5   20  364-383    40-59  (159)
15903 c2kilA_                        0.4 5.6E+03   0.089   -0.8   3.8   31  262-292    40-71  (181)
15904 c5lmtV_                        0.4 5.3E+03   0.085   -0.6  -0.1   11  126-136    10-20  (26)
15905 c5lmoV_                        0.4 5.3E+03   0.085   -0.6  -0.1   11  126-136    10-20  (26)
15906 c3knnU_                        0.4 5.3E+03   0.085   -0.6  -0.1   11  126-136    10-20  (26)
15907 c4dr4U_                        0.4 5.3E+03   0.085   -0.6  -0.1   11  126-136    10-20  (26)
15908 c4ji6U_                        0.4 5.3E+03   0.085   -0.6  -0.1   11  126-136    10-20  (26)
15909 c4k0kU_                        0.4 5.3E+03   0.085   -0.6  -0.1   11  126-136    10-20  (26)
15910 c4lfcU_                        0.4 5.3E+03   0.085   -0.6  -0.1   11  126-136    10-20  (26)
15911 c5wnrU_                        0.4 5.3E+03   0.085   -0.6  -0.1   11  126-136    10-20  (26)
15912 c5wnsU_                        0.4 5.3E+03   0.085   -0.6  -0.1   11  126-136    10-20  (26)
15913 c6mknV_                        0.4 5.3E+03   0.085   -0.6  -0.1   11  126-136    10-20  (26)
15914 c4dr7U_                        0.4 5.3E+03   0.085   -0.6  -0.1   11  126-136    10-20  (26)
15915 c4k0lU_                        0.4 5.3E+03   0.085   -0.6  -0.1   11  126-136    10-20  (26)
15916 c5br8U_                        0.4 5.3E+03   0.085   -0.6  -0.1   11  126-136    10-20  (26)
15917 c2e5lV_                        0.4 5.3E+03   0.085   -0.6  -0.1   11  126-136    10-20  (26)
15918 c4kvbU_                        0.4 5.3E+03   0.085   -0.6  -0.1   11  126-136    10-20  (26)
15919 c4k0pU_                        0.4 5.3E+03   0.085   -0.6  -0.1   11  126-136    10-20  (26)
15920 c1fjgV_                        0.4 5.3E+03   0.085   -0.6  -0.1   11  126-136    10-20  (26)
15921 c4x64U_                        0.4 5.3E+03   0.085   -0.6  -0.1   11  126-136    10-20  (26)
15922 c5wnqU_                        0.4 5.3E+03   0.085   -0.6  -0.1   11  126-136    10-20  (26)
15923 c6casU_                        0.4 5.3E+03   0.085   -0.6  -0.1   11  126-136    10-20  (26)
15924 c1jgoX_                        0.4 5.3E+03   0.085   -0.6  -0.1   11  126-136    10-20  (26)
15925 d2vvpa1                        0.4 5.6E+03   0.089   -0.8   2.4   21   41-61    133-153 (156)
15926 d1va8a1                        0.4 5.6E+03   0.089   -0.8   1.6   15  208-222    74-88  (100)
15927 c1nb1A_                        0.4 5.6E+03   0.089   -0.8   0.0   10  527-536     7-16  (29)
15928 d1nb1a_                        0.4 5.6E+03   0.089   -0.8   0.0   10  527-536     7-16  (29)
15929 c3u5eL_                        0.4 5.6E+03   0.089   -0.8   1.0   11  220-230    76-86  (193)
15930 c3f6wE_                        0.4 5.6E+03   0.089   -0.8   3.3   27  371-397    39-65  (80)
15931 c5i84H_                        0.4 5.6E+03   0.089   -0.8   1.2   10  571-580   286-295 (310)
15932 c5t81A_                        0.4 5.6E+03   0.089   -0.8   1.5   15  369-383     8-22  (503)
15933 d1ji5a_                        0.4 5.6E+03   0.089   -0.8   5.7   45  558-602    42-106 (142)
15934 c6n2oB_                        0.4 5.6E+03   0.089   -0.8   2.7   38    6-43    156-195 (291)
15935 c5jyfB_                        0.4 5.6E+03   0.089   -0.8   1.7   11  585-595   278-288 (294)
15936 d2qalk1                        0.4 5.6E+03   0.089   -0.8   1.9   14  216-229    55-68  (117)
15937 c5evlA_                        0.4 5.6E+03   0.089   -0.8   0.2   26    3-28     48-73  (355)
15938 c3r47B_                        0.4 5.6E+03   0.089   -0.8   2.2   15  562-576     6-20  (27)
15939 c3r47J_                        0.4 5.6E+03   0.089   -0.8   2.2   15  562-576     6-20  (27)
15940 c3r47I_                        0.4 5.6E+03   0.089   -0.8   2.2   15  562-576     6-20  (27)
15941 d2dj7a1                        0.4 1.3E+03   0.021    3.5  -3.2   18  186-203    12-29  (31)
15942 c1qcrD_                        0.4 5.6E+03   0.089   -0.8   1.4   20    4-23      4-23  (75)
15943 c4hceA_                        0.4 5.6E+03   0.089   -0.8   0.8   24  578-602    66-89  (129)
15944 c4jesA_                        0.4 5.6E+03   0.089   -0.8   1.7   16  370-385   148-163 (177)
15945 c5xmjE_                        0.4 5.6E+03   0.089   -0.8   2.4   29   21-49    398-426 (622)
15946 c2rdtA_                        0.4 5.6E+03   0.089   -0.8   2.3   48  143-190   263-310 (335)
15947 c2dfjA_                        0.4 5.6E+03   0.089   -0.8   1.6   15  467-481     8-22  (267)
15948 d1iloa_                        0.4 5.6E+03   0.089   -0.8   2.4   32  545-582     3-34  (77)
15949 c2g2dA_                        0.4 5.6E+03   0.089   -0.8   4.5   38   34-75    103-140 (160)
15950 d1cr6a1                        0.4 5.6E+03   0.089   -0.8   0.3   35  354-388    32-66  (168)
15951 c5vu3A_                        0.4 5.6E+03   0.089   -0.8   2.3   16  472-487    15-30  (169)
15952 c4lgdH_                        0.4 5.6E+03   0.089   -0.8   2.7   19  583-601     9-27  (40)
15953 c2ouxB_                        0.4 5.6E+03   0.089   -0.8   2.0   22  424-445     7-28  (256)
15954 d1hl6a_                        0.4 5.6E+03   0.089   -0.8   1.1   20  452-471    47-66  (119)
15955 d1pjqa3                        0.4 5.6E+03   0.089   -0.8   9.5   74  404-488    22-100 (101)
15956 d2dyja1                        0.4 5.6E+03   0.089   -0.8   1.9   41  504-544    50-91  (91)
15957 c4di6F_                        0.4 5.6E+03   0.089   -0.8   1.1   15  474-488    21-35  (168)
15958 d1q3la_                        0.4 4.7E+03   0.075   -0.3  -0.4   19   28-46     34-52  (52)
15959 c1q3lA_                        0.4 4.7E+03   0.075   -0.3  -0.4   19   28-46     34-52  (52)
15960 d2r7ca1                        0.4 5.6E+03   0.089   -0.8   2.3   21  458-478   121-141 (165)
15961 c2i34B_                        0.4 5.6E+03   0.089   -0.8   0.7   19  370-388    93-111 (237)
15962 d2cqda1                        0.4 5.6E+03   0.089   -0.8   1.2   17  265-281    19-35  (103)
15963 c2pjpA_                        0.4 5.6E+03   0.089   -0.8   1.5   31   30-60     63-93  (121)
15964 c1ry3A_                        0.4 5.6E+03   0.089   -0.8   1.5   10   99-108    44-53  (64)
15965 d1ugoa_                        0.4 5.6E+03   0.089   -0.8   2.0   17  553-569    11-27  (99)
15966 c3enhD_                        0.4 5.6E+03    0.09   -0.8   4.5   40   80-119    37-76  (138)
15967 d1g7oa1                        0.4 5.6E+03    0.09   -0.8   4.4   52   21-79     56-112 (140)
15968 d1o51a_                        0.4 5.6E+03    0.09   -0.8   1.7   14  456-469    20-33  (89)
15969 d1d4ta_                        0.4 5.6E+03    0.09   -0.8   1.6    9  214-222    14-22  (104)
15970 d1ugia_                        0.4 2.6E+03   0.041    1.6  -1.8   16   55-70     30-45  (83)
15971 c2l4fA_                        0.4 5.6E+03    0.09   -0.8   1.4   13   59-71      6-19  (57)
15972 c2elkA_                        0.4 5.6E+03    0.09   -0.8   2.2   24   99-122    32-55  (58)
15973 d2ifea_                        0.4 5.6E+03    0.09   -0.8   1.3   12  472-483    50-61  (91)
15974 c1tggB_                        0.4 3.9E+03   0.062    0.3  -0.8    6  595-600     2-7   (26)
15975 c1tggC_                        0.4 3.9E+03   0.062    0.3  -0.8    6  595-600     2-7   (26)
15976 c1tggA_                        0.4 3.9E+03   0.062    0.3  -0.8    6  595-600     2-7   (26)
15977 d1vg5a_                        0.4 5.6E+03    0.09   -0.8   0.0   20  468-487    23-42  (73)
15978 c2l1xA_                        0.4 5.6E+03    0.09   -0.8   2.5   28  532-568     1-28  (39)
15979 c5vauF_                        0.4 5.6E+03    0.09   -0.8   1.8   12  329-340     8-19  (26)
15980 c4qcqU_                        0.4 5.3E+03   0.085   -0.6  -0.1   11  126-136    10-20  (26)
15981 c4qcoU_                        0.4 5.3E+03   0.085   -0.6  -0.1   11  126-136    10-20  (26)
15982 c4qcyU_                        0.4 5.3E+03   0.085   -0.6  -0.1   11  126-136    10-20  (26)
15983 c4qcwU_                        0.4 5.3E+03   0.085   -0.6  -0.1   11  126-136    10-20  (26)
15984 c4qd0U_                        0.4 5.3E+03   0.085   -0.6  -0.1   11  126-136    10-20  (26)
15985 c4qcuU_                        0.4 5.3E+03   0.085   -0.6  -0.1   11  126-136    10-20  (26)
15986 c4nvwU_                        0.4 5.3E+03   0.085   -0.6  -0.1   11  126-136    10-20  (26)
15987 c4nvyU_                        0.4 5.3E+03   0.085   -0.6  -0.1   11  126-136    10-20  (26)
15988 c3v2cU_                        0.4 5.3E+03   0.085   -0.6  -0.1   11  126-136    10-20  (26)
15989 c4rb7U_                        0.4 5.3E+03   0.085   -0.6  -0.1   11  126-136    10-20  (26)
15990 c4qcmU_                        0.4 5.3E+03   0.085   -0.6  -0.1   11  126-136    10-20  (26)
15991 c4rb5U_                        0.4 5.3E+03   0.085   -0.6  -0.1   11  126-136    10-20  (26)
15992 c4nw0U_                        0.4 5.3E+03   0.085   -0.6  -0.1   11  126-136    10-20  (26)
15993 c3uxtU_                        0.4 5.3E+03   0.085   -0.6  -0.1   11  126-136    10-20  (26)
15994 c4nvuU_                        0.4 5.3E+03   0.085   -0.6  -0.1   11  126-136    10-20  (26)
15995 c4qcsU_                        0.4 5.3E+03   0.085   -0.6  -0.1   11  126-136    10-20  (26)
15996 c4dhbU_                        0.4 5.3E+03   0.085   -0.6  -0.1   11  126-136    10-20  (26)
15997 c2mkcC_                        0.4 5.6E+03    0.09   -0.8   0.5    6  260-265    11-16  (33)
15998 c1bonA_                        0.4 5.6E+03    0.09   -0.8   1.0   10    9-18      9-18  (26)
15999 c1bomA_                        0.4 5.6E+03    0.09   -0.8   1.0   10    9-18      9-18  (26)
16000 c2l0aA_                        0.4 4.7E+03   0.075   -0.2  -0.4    6  575-580    60-65  (72)
16001 c3uzlX_                        0.4 5.3E+03   0.085   -0.6  -0.1   11  126-136    10-20  (26)
16002 c3uzgX_                        0.4 5.3E+03   0.085   -0.6  -0.1   11  126-136    10-20  (26)
16003 c4g5kX_                        0.4 5.3E+03   0.085   -0.6  -0.1   11  126-136    10-20  (26)
16004 c5lc5a_                        0.4 5.6E+03    0.09   -0.8   0.6   16  128-143     1-17  (64)
16005 c4pdpB_                        0.4 5.6E+03    0.09   -0.8   1.3   16  436-454   209-224 (265)
16006 c3ml4D_                        0.4 5.6E+03    0.09   -0.8   1.0   21  111-131   184-204 (206)
16007 c2m72A_                        0.4 5.6E+03    0.09   -0.8   2.8   22  470-491   132-153 (153)
16008 c2puwA_                        0.4 5.6E+03    0.09   -0.8   0.7   28  361-388   101-128 (340)
16009 d1iega_                        0.4 4.9E+03   0.079   -0.4  -0.3    7   25-31      1-7   (207)
16010 c3lo2B_                        0.4 3.8E+03    0.06    0.4  -0.9    6  502-507    21-26  (30)
16011 c3lo2A_                        0.4 3.8E+03    0.06    0.4  -0.9    6  502-507    21-26  (30)
16012 d2b8qa1                        0.4 5.6E+03    0.09   -0.8   1.4   15  474-488    17-31  (128)
16013 c5e3jB_                        0.4 5.6E+03    0.09   -0.8   1.7   38  559-596     8-45  (120)
16014 c2hwyB_                        0.4 5.6E+03    0.09   -0.8   2.9   24  358-381    38-61  (111)
16015 d1nyta1                        0.4 5.6E+03    0.09   -0.8   2.9   30  146-175   141-170 (170)
16016 c4mijA_                        0.4 3.4E+03   0.054    0.7  -1.1   28  375-402   153-180 (302)
16017 d1iznb_                        0.4 5.6E+03    0.09   -0.8   3.6   51  183-245   214-264 (270)
16018 c2fe8B_                        0.4 5.6E+03    0.09   -0.8   2.8   45   81-126   133-177 (314)
16019 c5oqqD_                        0.4 5.6E+03    0.09   -0.8   2.3   17  248-264     4-20  (96)
16020 c1t6oB_                        0.4 5.6E+03    0.09   -0.8   1.8   18  194-211     1-18  (26)
16021 c1yl4X_                        0.4 5.3E+03   0.085   -0.6  -0.1   11  126-136    10-20  (26)
16022 c5vaxE_                        0.4 5.6E+03    0.09   -0.8   1.8   12  329-340     7-18  (26)
16023 c3j3v2_                        0.4 5.6E+03    0.09   -0.8   1.3   22  206-227    17-38  (44)
16024 c3cpmA_                        0.4 5.6E+03    0.09   -0.8   1.6   34  157-190     4-41  (184)
16025 c1qf6A_                        0.4 5.6E+03    0.09   -0.8   3.3   44  330-373   116-159 (641)
16026 c2l4uA_                        0.4   4E+03   0.064    0.2  -0.8   16  242-257     2-17  (26)
16027 d1ny721                        0.4 2.1E+03   0.033    2.2  -2.3   25    7-31     78-105 (182)
16028 c5u0sQ_                        0.4 5.6E+03    0.09   -0.8   2.5   76  450-536   144-219 (500)
16029 d1t6ca1                        0.4 5.6E+03    0.09   -0.8   2.7   31  549-579    44-74  (126)
16030 d1lj8a3                        0.4 5.6E+03    0.09   -0.8   4.5   46   15-61    161-206 (206)
16031 c6d6kB_                        0.4 5.4E+03   0.086   -0.7  -0.1   22  363-384    80-101 (552)
16032 c2o1kA_                        0.4 5.6E+03    0.09   -0.8   1.8   13  368-380     3-15  (43)
16033 c4d2gE_                        0.4 5.6E+03    0.09   -0.8   0.3    5    9-13      6-10  (26)
16034 c4d2gD_                        0.4 5.6E+03    0.09   -0.8   0.3    5    9-13      6-10  (26)
16035 c1w59B_                        0.4 5.6E+03    0.09   -0.8   0.2   51  212-263   148-198 (343)
16036 c3fmeA_                        0.4 5.6E+03    0.09   -0.8   1.5   16  436-454   220-235 (268)
16037 c3t7zA_                        0.4 5.6E+03    0.09   -0.8   1.4   21  580-600    38-58  (119)
16038 c5wamA_                        0.4 5.6E+03    0.09   -0.8   0.3   16  152-167    21-36  (103)
16039 c4kvvG_                        0.4 5.6E+03    0.09   -0.8   2.2   15  562-576     6-20  (26)
16040 c4kvvB_                        0.4 5.6E+03    0.09   -0.8   2.2   15  562-576     6-20  (26)
16041 c4kvvE_                        0.4 5.6E+03    0.09   -0.8   2.2   15  562-576     6-20  (26)
16042 c4kvvJ_                        0.4 5.6E+03    0.09   -0.8   2.2   15  562-576     6-20  (26)
16043 c2lo7A_                        0.4 5.6E+03    0.09   -0.8   1.6   14  394-407    10-23  (31)
16044 d1kmma1                        0.4 5.6E+03    0.09   -0.8   2.2   19  365-383    14-34  (99)
16045 d2csua3                        0.4 5.6E+03    0.09   -0.8   2.9   35  179-227   124-158 (163)
16046 d1fnna1                        0.4 5.6E+03    0.09   -0.8   4.5   32  563-594    34-66  (103)
16047 c5i34B_                        0.4 5.6E+03    0.09   -0.8   4.1   36  563-598    69-114 (413)
16048 c2hqoA_                        0.4 5.6E+03    0.09   -0.8   0.6   37  559-595     6-42  (119)
16049 c3v24U_                        0.4 5.3E+03   0.085   -0.6  -0.1   11  126-136    10-20  (26)
16050 c2nn6A_                        0.4 5.6E+03    0.09   -0.8   2.1   15  252-266    11-25  (340)
16051 d1ffya3                        0.4 5.6E+03    0.09   -0.8   2.9   55  274-344   120-174 (450)
16052 d1a05a_                        0.4 5.6E+03    0.09   -0.8   1.4   36  419-454   296-332 (357)
16053 c4evsA_                        0.4 5.6E+03    0.09   -0.8   2.6   25  364-388   199-223 (368)
16054 c2akjA_                        0.4 5.6E+03    0.09   -0.8   1.8   19  212-230   131-149 (535)
16055 c2krcA_                        0.4 5.6E+03    0.09   -0.8   4.1   44  330-381    16-65  (99)
16056 c4gymB_                        0.4 5.6E+03    0.09   -0.8   1.9   18  213-230    88-105 (145)
16057 c1ofpA_                        0.4 5.6E+03    0.09   -0.8   3.1   28  551-578    96-123 (306)
16058 d1fh9a_                        0.4 5.6E+03    0.09   -0.8   0.9   25  365-389   178-202 (312)
16059 d1gsma2                        0.4 3.1E+03    0.05    1.0  -1.4    9   94-102    32-40  (116)
16060 c4ldrA_                        0.4 5.6E+03    0.09   -0.8   3.3   63  175-239    29-99  (353)
16061 d1ayaa_                        0.4 5.6E+03    0.09   -0.8   0.8   14  214-227    12-25  (101)
16062 d2qqra2                        0.4 3.8E+03    0.06    0.4  -0.9    8   10-17      1-8   (56)
16063 c2ejyA_                        0.4 5.6E+03    0.09   -0.8   1.1   15  208-222    57-71  (85)
16064 d2fnba_                        0.4 5.6E+03    0.09   -0.8   0.4    6  577-582    66-71  (95)
16065 d1es0b2                        0.4 5.6E+03    0.09   -0.8   1.4   48   12-63     39-86  (87)
16066 c3dczA_                        0.4 5.6E+03    0.09   -0.8   1.0   22  443-464   136-157 (170)
16067 c4us7B_                        0.4 4.4E+03    0.07   -0.1  -0.6   29  108-136     2-30  (89)
16068 c6d1yA_                        0.4 5.6E+03    0.09   -0.8   1.4   20   80-99     73-92  (300)
16069 c2c4mA_                        0.4 5.6E+03    0.09   -0.8   0.6   57  520-576   303-359 (788)
16070 d1o7xa_                        0.4 5.6E+03    0.09   -0.8  14.9  137  229-393   145-317 (367)
16071 c3b71D_                        0.4 5.6E+03    0.09   -0.8   1.6   11  434-444     1-11  (26)
16072 c3b71E_                        0.4 5.6E+03    0.09   -0.8   1.6   11  434-444     1-11  (26)
16073 c6btmE_                        0.4 5.6E+03    0.09   -0.8   1.5   16  558-573   146-161 (161)
16074 c2ov7C_                        0.4 5.6E+03    0.09   -0.8   1.8   19   11-29     80-98  (128)
16075 c2wrnU_                        0.4 5.3E+03   0.085   -0.6  -0.1   11  126-136    10-20  (26)
16076 c3d5cU_                        0.4 5.3E+03   0.085   -0.6  -0.1   11  126-136    10-20  (26)
16077 c3knlU_                        0.4 5.3E+03   0.085   -0.6  -0.1   11  126-136    10-20  (26)
16078 c5lmvV_                        0.4 5.3E+03   0.085   -0.6  -0.1   11  126-136    10-20  (26)
16079 c4l6mU_                        0.4 5.3E+03   0.085   -0.6  -0.1   11  126-136    10-20  (26)
16080 c5lmsV_                        0.4 5.3E+03   0.085   -0.6  -0.1   11  126-136    10-20  (26)
16081 c3kisu_                        0.4 5.3E+03   0.085   -0.6  -0.1   11  126-136    10-20  (26)
16082 c4l6kU_                        0.4 5.3E+03   0.085   -0.6  -0.1   11  126-136    10-20  (26)
16083 c1i95U_                        0.4 5.3E+03   0.085   -0.6  -0.1   11  126-136    10-20  (26)
16084 c2y16U_                        0.4 5.3E+03   0.085   -0.6  -0.1   11  126-136    10-20  (26)
16085 c3kiqu_                        0.4 5.3E+03   0.085   -0.6  -0.1   11  126-136    10-20  (26)
16086 c5iwaV_                        0.4 5.3E+03   0.085   -0.6  -0.1   11  126-136    10-20  (26)
16087 c5lmrV_                        0.4 5.3E+03   0.085   -0.6  -0.1   11  126-136    10-20  (26)
16088 c3d5aU_                        0.4 5.3E+03   0.085   -0.6  -0.1   11  126-136    10-20  (26)
16089 c1i96U_                        0.4 5.3E+03   0.085   -0.6  -0.1   11  126-136    10-20  (26)
16090 c2wrqU_                        0.4 5.3E+03   0.085   -0.6  -0.1   11  126-136    10-20  (26)
16091 c6cfzE_                        0.4 5.6E+03    0.09   -0.8   5.3   43   32-90      9-51  (68)
16092 c1dfwA_                        0.4 5.6E+03    0.09   -0.8   2.1   14  450-463     3-16  (26)
16093 d1kvva_                        0.4 5.6E+03    0.09   -0.8   1.8   15  566-580    34-48  (104)
16094 c1w4kA_                        0.4 5.6E+03    0.09   -0.8   0.4   11  378-388    16-26  (51)
16095 d1e7ua4                        0.4 5.6E+03    0.09   -0.8   7.8   87  129-225   249-338 (359)
16096 c3u5eS_                        0.4 5.6E+03    0.09   -0.8   1.7   16  243-258    94-110 (172)
16097 c6rdvP_                        0.4 5.6E+03    0.09   -0.8   3.6   27  317-343    85-111 (114)
16098 c2xznF_                        0.4 5.6E+03    0.09   -0.8   1.9   14  567-580    67-80  (89)
16099 c2a56A_                        0.4 5.6E+03    0.09   -0.8   0.4   16  536-551     5-20  (64)
16100 c2m0aA_                        0.4 5.6E+03    0.09   -0.8   1.3   10  388-397    30-39  (114)
16101 d1kkda_                        0.4 5.6E+03    0.09   -0.8   0.7    9    3-11      8-16  (92)
16102 d2fzcb1                        0.4 5.6E+03    0.09   -0.8   0.7   16  177-192    21-36  (99)
16103 d1wfpa_                        0.4 5.6E+03    0.09   -0.8   0.1    5  322-326    42-46  (74)
16104 c4i0wA_                        0.4 5.6E+03    0.09   -0.8   0.7   15  494-508    17-31  (92)
16105 c5fj9Q_                        0.4 5.6E+03    0.09   -0.8   2.2   15   33-47     19-33  (70)
16106 c4etmB_                        0.4 5.6E+03    0.09   -0.8   1.7   10  216-225    22-31  (159)
16107 c2jroA_                        0.4 5.6E+03    0.09   -0.8   1.7   28   24-53     37-65  (74)
16108 c5f5uI_                        0.4 5.6E+03    0.09   -0.8   2.5   17  559-575     6-22  (28)
16109 c6qnpI_                        0.4 5.6E+03    0.09   -0.8   0.6   10   27-36      8-17  (26)
16110 c6qnpH_                        0.4 5.6E+03    0.09   -0.8   0.6   10   27-36      8-17  (26)
16111 c5xdhD_                        0.4 5.6E+03    0.09   -0.8   1.2    9  113-121     1-9   (85)
16112 c4qgkB_                        0.4 5.6E+03    0.09   -0.8   1.1   36  153-196   124-159 (458)
16113 d1nxua_                        0.4 5.6E+03    0.09   -0.8   2.8   27  179-205   305-331 (332)
16114 c2odkD_                        0.4 5.6E+03    0.09   -0.8   1.4   14  587-600    11-24  (52)
16115 c3c8iA_                        0.4 4.1E+03   0.065    0.2  -0.8   15  537-553    74-88  (127)
16116 c3pytI_                        0.4 5.6E+03    0.09   -0.8   0.5   17  190-206     2-18  (32)
16117 c3k6qB_                        0.4 5.6E+03    0.09   -0.8   1.9   58  385-442    75-133 (138)
16118 d1pdza2                        0.4 5.6E+03    0.09   -0.8   2.4   27  100-126    70-96  (139)
16119 c2d0sA_                        0.4 5.6E+03    0.09   -0.8   1.4   16  439-454     2-17  (79)
16120 d2gxba1                        0.4 5.6E+03    0.09   -0.8   0.8   21  579-601    28-48  (59)
16121 c5x90A_                        0.4 3.4E+03   0.054    0.7  -1.2   14  344-357    70-83  (113)
16122 c3a0rB_                        0.4 5.6E+03    0.09   -0.8   1.4   38  559-596     7-44  (116)
16123 c3wodF_                        0.4 5.6E+03    0.09   -0.8   0.5   25  196-222   118-142 (278)
16124 d1seta1                        0.4 5.6E+03    0.09   -0.8   4.4   39  181-222    11-49  (110)
16125 c1wp7B_                        0.4 5.7E+03    0.09   -0.8   1.0    9  367-375    53-61  (63)
16126 c2zzxD_                        0.4 5.7E+03    0.09   -0.8   2.6   37   17-53    278-314 (329)
16127 c1f8vF_                        0.4 5.7E+03    0.09   -0.8   1.7   10  367-376     4-13  (26)
16128 c1f8vE_                        0.4 5.7E+03    0.09   -0.8   1.7   10  367-376     4-13  (26)
16129 c5a53B_                        0.4 5.7E+03    0.09   -0.8   0.4    5  230-234     9-13  (26)
16130 c3i4jC_                        0.4 5.7E+03    0.09   -0.8   1.6   13  370-382   340-352 (386)
16131 d1e8aa_                        0.4 5.7E+03    0.09   -0.8   5.1   65  367-431     7-82  (87)
16132 c3vu0B_                        0.4 5.7E+03    0.09   -0.8   3.6   23  459-481    61-83  (162)
16133 c2dn4A_                        0.4 5.7E+03    0.09   -0.8   0.8   15  430-444     4-18  (99)
16134 c3fuyC_                        0.4 5.7E+03    0.09   -0.8   1.8   19  472-490   102-120 (156)
16135 c4nf9A_                        0.4 5.7E+03    0.09   -0.8   3.4   43  148-190    82-124 (216)
16136 c2zkqn_                        0.4 5.7E+03    0.09   -0.8   0.0    6  554-559     3-8   (49)
16137 d1e8ca1                        0.4 5.7E+03    0.09   -0.8   0.1   22  107-128    37-58  (101)
16138 c5jmdA_                        0.4 5.7E+03    0.09   -0.8   3.8   26  458-483   114-139 (645)
16139 c2btoA_                        0.4 5.7E+03    0.09   -0.8   4.6   39  330-379   364-406 (413)
16140 c3ia8A_                        0.4 5.7E+03    0.09   -0.8   0.2   12   92-103     4-15  (162)
16141 d1k7ia2                        0.4 5.7E+03    0.09   -0.8   2.0   22  485-506   158-179 (241)
16142 c4o29A_                        0.4 5.7E+03    0.09   -0.8   3.1   22  182-203     5-26  (207)
16143 c3tsyA_                        0.4 5.7E+03    0.09   -0.8   3.3   42  284-325    52-93  (828)
16144 c4wsbC_                        0.4 5.7E+03    0.09   -0.8   1.7   10  216-225   589-598 (734)
16145 c2qiyD_                        0.4 5.7E+03    0.09   -0.8   1.1   12    7-18      5-16  (26)
16146 c2qiyC_                        0.4 5.7E+03    0.09   -0.8   0.7   12    7-18      5-16  (26)
16147 c3ttkA_                        0.4 5.7E+03    0.09   -0.8   1.5   31  567-597    39-69  (340)
16148 c2d6fD_                        0.4 5.7E+03    0.09   -0.8   0.2   42  184-225   481-522 (522)
16149 c2cwdA_                        0.4 5.7E+03    0.09   -0.8   1.7   10  216-225    20-29  (150)
16150 c6mabA_                        0.4 5.7E+03    0.09   -0.8   2.4   18  190-207    49-68  (269)
16151 c5fguA_                        0.4 1.6E+03   0.026    2.9  -2.9   13  591-603   200-212 (494)
16152 c3uq6B_                        0.4 5.7E+03    0.09   -0.8   2.5   18  356-373   294-311 (333)
16153 c1w57A_                        0.4 5.7E+03    0.09   -0.8   1.4   37  544-580   262-298 (368)
16154 c1us8A_                        0.4 5.7E+03    0.09   -0.8   1.7   14  488-501    31-44  (129)
16155 d1ksqa_                        0.4 5.7E+03    0.09   -0.8   1.1   11   61-71     53-63  (75)
16156 c3od1A_                        0.4 5.7E+03    0.09   -0.8   2.5   17  213-229   334-350 (379)
16157 c3wbzD_                        0.4 5.7E+03    0.09   -0.8   1.1   21  383-403    42-62  (266)
16158 d1r7ha_                        0.4 5.7E+03    0.09   -0.8   1.9   15  182-196    15-29  (74)
16159 c5x5bB_                        0.4 5.7E+03    0.09   -0.8   1.4   52  547-601   899-950 (1053)
16160 c3m2tA_                        0.4 5.7E+03    0.09   -0.8   3.7   42  382-423    73-125 (342)
16161 c3qayC_                        0.4 5.7E+03    0.09   -0.8   1.6   18  470-487    31-48  (180)
16162 c3aa1C_                        0.4 5.7E+03    0.09   -0.8   0.3    6  556-561     4-9   (26)
16163 c6fmbA_                        0.4 5.7E+03    0.09   -0.8   0.8   16  159-174     9-24  (97)
16164 d1epua_                        0.4 5.7E+03    0.09   -0.8   0.3   17   59-75    236-252 (546)
16165 c2wlvA_                        0.4 5.7E+03    0.09   -0.8   4.4   41  374-414    23-74  (144)
16166 d1onra_                        0.4 5.7E+03    0.09   -0.8   2.4   23  365-387   106-128 (316)
16167 c4lqlF_                        0.4 5.7E+03    0.09   -0.8   1.2   56    8-63    122-185 (474)
16168 d1uc8a2                        0.4 5.7E+03    0.09   -0.8   2.2   15  439-453     2-16  (166)
16169 d2g72a1                        0.4 5.7E+03    0.09   -0.8   1.8  105  472-578    87-193 (263)
16170 c5j9qH_                        0.4 5.7E+03    0.09   -0.8   2.5   27  551-577    57-83  (120)
16171 c2m4lA_                        0.4 5.7E+03    0.09   -0.8   1.3   23  536-558     3-25  (99)
16172 c1uo3B_                        0.4 5.7E+03    0.09   -0.8   1.6    9  436-444     5-13  (30)
16173 c2h2wA_                        0.4 5.7E+03    0.09   -0.8   3.3   56  524-581   189-250 (289)
16174 c3e0vB_                        0.4 5.7E+03    0.09   -0.8   1.9   36  217-260    37-72  (497)
16175 c2mwdA_                        0.4 5.7E+03    0.09   -0.8   0.8    9  543-551    10-18  (28)
16176 c4qs9A_                        0.4 5.7E+03    0.09   -0.8   2.2   30  112-141     1-30  (450)
16177 c1ic9A_                        0.4 5.7E+03    0.09   -0.8   0.2    5  531-535    12-16  (27)
16178 c1fpyE_                        0.4 5.7E+03    0.09   -0.8   2.7   31  551-581   177-207 (468)
16179 c2i4cA_                        0.4 5.7E+03    0.09   -0.8   4.0   42  436-478   316-361 (401)
16180 c5mmiS_                        0.4 5.7E+03    0.09   -0.8   0.8   11   52-64      3-13  (170)
16181 c3pdwA_                        0.4 5.7E+03    0.09   -0.8   1.7   22  367-388    23-44  (257)
16182 d1cdza_                        0.4 5.7E+03    0.09   -0.8   1.2   18   96-113    69-86  (96)
16183 c4pxhF_                        0.4 5.7E+03    0.09   -0.8   2.6   22  438-459    40-62  (74)
16184 d1k3xa3                        0.4 5.3E+03   0.085   -0.6  -0.1    6  429-434     8-13  (40)
16185 c1dfcB_                        0.4 5.7E+03    0.09   -0.8   0.4    4    7-10    362-365 (474)
16186 c5v6uA_                        0.4 5.7E+03    0.09   -0.8   2.3   27  199-225   155-181 (205)
16187 c2m0eA_                        0.4 5.7E+03    0.09   -0.8   1.3   15    7-21      9-23  (29)
16188 c5h2wD_                        0.4 5.5E+03   0.088   -0.7  -0.1    7  348-354     4-10  (26)
16189 c5h2xB_                        0.4 5.5E+03   0.088   -0.7  -0.1    7  348-354     4-10  (26)
16190 c6k07B_                        0.4 5.7E+03    0.09   -0.8   1.4   16    6-21      6-21  (26)
16191 c6k08B_                        0.4 5.7E+03    0.09   -0.8   1.4   16    6-21      6-21  (26)
16192 c2k04D_                        0.4 5.7E+03    0.09   -0.8   0.1    7   88-94     21-27  (38)
16193 c6rdfT_                        0.4 5.7E+03    0.09   -0.8   0.6    6  575-580    35-40  (40)
16194 c2f06B_                        0.4 5.7E+03    0.09   -0.8   1.9   17  212-228    16-32  (145)
16195 c4gm6C_                        0.4 5.7E+03    0.09   -0.8   2.5   18  356-373   274-291 (322)
16196 d1qs0a_                        0.4 5.7E+03    0.09   -0.8   1.9   11  249-259    74-84  (407)
16197 c5fmzF_                        0.4 5.7E+03    0.09   -0.8   1.3   45   62-106   539-583 (703)
16198 c5lnkW_                        0.4 5.7E+03    0.09   -0.8   2.2   32  493-528    83-114 (139)
16199 d1zs6a1                        0.4 5.7E+03    0.09   -0.8   1.1   15  474-488    21-35  (152)
16200 d1k8ka1                        0.4 5.7E+03    0.09   -0.8   2.6   69  366-434    72-141 (147)
16201 c2ia0A_                        0.4 5.7E+03    0.09   -0.8   5.6   41  182-228     7-47  (156)
16202 c2du7C_                        0.4 5.7E+03    0.09   -0.8   0.4   22  384-405   464-485 (539)
16203 c4aniA_                        0.4 5.7E+03    0.09   -0.8   2.4   22  559-580    82-103 (156)
16204 c6hmsB_                        0.4 5.7E+03    0.09   -0.8   2.9   20  471-490    15-34  (1101)
16205 c5jnpB_                        0.4 5.7E+03    0.09   -0.8   3.0   24  552-575    44-67  (77)
16206 c3jbrE_                        0.4 2.7E+03   0.043    1.4  -1.7   18   84-101    95-112 (138)
16207 c2ev9B_                        0.4 5.7E+03    0.09   -0.8   1.5   19  118-136   232-250 (263)
16208 d2ooda1                        0.4 5.7E+03    0.09   -0.8   2.4   38  383-420    87-125 (138)
16209 c2jabC_                        0.4 5.7E+03    0.09   -0.8   6.3  121   68-188     3-124 (125)
16210 d1ow5a_                        0.4 5.7E+03    0.09   -0.8   0.5    6  453-458     1-6   (60)
16211 c1ow5A_                        0.4 5.7E+03    0.09   -0.8   0.5    6  453-458     1-6   (60)
16212 c4ug1A_                        0.4 5.7E+03    0.09   -0.8   2.4   26  577-602    29-54  (70)
16213 c1tp4A_                        0.4 5.7E+03    0.09   -0.8   1.0    6  220-225    12-17  (59)
16214 d1tp4a_                        0.4 5.7E+03    0.09   -0.8   1.0    6  220-225    12-17  (59)
16215 c5hh3C_                        0.4 5.7E+03    0.09   -0.8   2.6   77  435-511   185-261 (393)
16216 c3nb2B_                        0.4 5.7E+03   0.091   -0.8   3.6   65  472-538   544-612 (612)
16217 c3pxiB_                        0.4 4.5E+03   0.072   -0.1  -0.5   53  433-492   172-224 (704)
16218 c3bchA_                        0.4 5.7E+03   0.091   -0.8   0.4   21  216-236     3-23  (197)
16219 c3j9dA_                        0.4 1.6E+03   0.025    3.0  -2.9   35  263-297   243-277 (746)
16220 c2hh3A_                        0.4 5.7E+03   0.091   -0.8   1.9   14  367-380    56-69  (71)
16221 d1fxia_                        0.4 5.7E+03   0.091   -0.8   1.6   13  184-196    24-36  (96)
16222 d2gfna2                        0.4 5.7E+03   0.091   -0.8   3.6   29  368-396    50-85  (115)
16223 c5dkvD_                        0.4 5.7E+03   0.091   -0.8   2.0   22  173-194   198-219 (298)
16224 c2dgyA_                        0.4 5.7E+03   0.091   -0.8   2.0   17  256-272    85-101 (111)
16225 c2rs2A_                        0.4 5.7E+03   0.091   -0.8   0.9   20  452-471     8-27  (84)
16226 c5ydfA_                        0.4 5.7E+03   0.091   -0.8   1.3   11  202-212     4-14  (98)
16227 d1bk4a_                        0.4 5.7E+03   0.091   -0.8   3.3   43   70-112    26-68  (314)
16228 c4xp8A_                        0.4 5.7E+03   0.091   -0.8   1.6   32  461-492     3-34  (88)
16229 c5jjpB_                        0.4 5.7E+03   0.091   -0.8   3.1   44  282-325    47-90  (418)
16230 c5vb4D_                        0.4 5.7E+03   0.091   -0.8   1.8   12  329-340     9-20  (26)
16231 c1vi7A_                        0.4 5.7E+03   0.091   -0.8   1.2   22  368-389    34-55  (206)
16232 c6bvvB_                        0.4 5.7E+03   0.091   -0.8   0.5    9   90-98      5-13  (26)
16233 d1br2a1                        0.4 5.7E+03   0.091   -0.8   0.1    8  537-544     3-10  (40)
16234 c2wseD_                        0.4 5.4E+03   0.087   -0.7  -0.1   12  223-234   116-127 (138)
16235 c1fwoA_                        0.4 4.8E+03   0.077   -0.3  -0.4    4  381-384    30-33  (35)
16236 c6dmmE_                        0.4   9E+02   0.014    4.6  -4.2   10   29-38     15-24  (33)
16237 c6dmmJ_                        0.4   9E+02   0.014    4.6  -4.2   10   29-38     15-24  (33)
16238 c6dmmA_                        0.4   9E+02   0.014    4.6  -4.2   10   29-38     15-24  (33)
16239 c6dmmC_                        0.4   9E+02   0.014    4.6  -4.2   10   29-38     15-24  (33)
16240 c2hfrA_                        0.4   5E+03    0.08   -0.5  -0.3   14   98-111    13-26  (27)
16241 c2i94B_                        0.4   4E+03   0.063    0.2  -0.8    8   16-23      9-16  (26)
16242 d1noya_                        0.4 5.7E+03   0.091   -0.8   1.4   27  367-393   321-347 (372)
16243 c3fgaD_                        0.4 5.7E+03   0.091   -0.8   1.9   16  587-602    13-28  (47)
16244 d1uj4a2                        0.4 5.7E+03   0.091   -0.8   1.8   16  566-581    14-29  (74)
16245 c1v5qA_                        0.4 5.7E+03   0.091   -0.8   1.5   15  208-222    78-92  (122)
16246 d1v5qa_                        0.4 5.7E+03   0.091   -0.8   1.5   15  208-222    78-92  (122)
16247 c2z4mU_                        0.4 3.5E+03   0.056    0.6  -1.1   16   82-97     10-25  (51)
16248 c3rheA_                        0.4 5.7E+03   0.091   -0.8   2.6   18  470-489    10-27  (114)
16249 c3m5fA_                        0.4 5.7E+03   0.091   -0.8   5.9   63  181-243    31-93  (195)
16250 d1snoa_                        0.4 5.7E+03   0.091   -0.8   3.3   31  569-601    94-131 (136)
16251 c2gedB_                        0.4 5.7E+03   0.091   -0.8   0.9   14  488-501    43-56  (163)
16252 d1uoya_                        0.4 5.1E+03   0.081   -0.5  -0.3   13    7-19     10-22  (64)
16253 c1uoyA_                        0.4 5.1E+03   0.081   -0.5  -0.3   13    7-19     10-22  (64)
16254 d1t3qc2                        0.4 5.7E+03   0.091   -0.8   0.6   16  207-222     8-23  (176)
16255 c6tyhK_                        0.4 5.7E+03   0.091   -0.8   0.3    4  174-177    19-22  (26)
16256 c6tyhA_                        0.4 5.7E+03   0.091   -0.8   0.2    4  174-177    19-22  (26)
16257 c6tyhC_                        0.4 5.7E+03   0.091   -0.8   0.2    4  174-177    19-22  (26)
16258 c6tyhE_                        0.4 5.7E+03   0.091   -0.8   0.2    4  174-177    19-22  (26)
16259 c6tyhG_                        0.4 5.7E+03   0.091   -0.8   0.2    4  174-177    19-22  (26)
16260 c6tyhI_                        0.4 5.7E+03   0.091   -0.8   0.2    4  174-177    19-22  (26)
16261 c3g7pA_                        0.4 5.7E+03   0.091   -0.8   1.8   16  487-503    51-66  (145)
16262 c4wghA_                        0.4 5.7E+03   0.091   -0.8   2.9   35  178-212   242-276 (283)
16263 c2kqsB_                        0.4 5.7E+03   0.091   -0.8   0.1    6  382-387     8-13  (26)
16264 c2gw4C_                        0.4 5.7E+03   0.091   -0.8   0.3    9  547-555    22-30  (61)
16265 d1eo0a_                        0.4 5.7E+03   0.091   -0.8   0.5   19   18-36     59-77  (77)
16266 c6u3sA_                        0.4 5.7E+03   0.091   -0.8   3.1   30  197-226    21-53  (190)
16267 c5u9sA_                        0.4 5.7E+03   0.091   -0.8   1.1    8   13-20     14-21  (26)
16268 c5ua8A_                        0.4 5.7E+03   0.091   -0.8   1.1    8   13-20     14-21  (26)
16269 c5u9yA_                        0.4 5.7E+03   0.091   -0.8   1.1    8   13-20     14-21  (26)
16270 c3nhvE_                        0.4 5.7E+03   0.091   -0.8   1.2   21  361-381    77-97  (133)
16271 d1tzza1                        0.4 5.7E+03   0.091   -0.8   6.6   78  212-299    73-169 (243)
16272 c4heaK_                        0.4 5.7E+03   0.091   -0.8   0.5   18  455-472    69-86  (95)
16273 c1uz5A_                        0.4 4.4E+03    0.07   -0.1  -0.6   36  562-597   208-243 (391)
16274 c3f8lC_                        0.4 5.7E+03   0.091   -0.8   1.4   12  373-384    10-21  (162)
16275 d1tkja1                        0.4 5.7E+03   0.091   -0.8   2.0   27  556-582    28-54  (277)
16276 c2wmyH_                        0.4 5.7E+03   0.091   -0.8   1.9   15  182-196    47-61  (142)
16277 c2v3bB_                        0.4 5.7E+03   0.091   -0.8   0.2    9  574-582    20-28  (53)
16278 c2dn5A_                        0.4 5.7E+03   0.091   -0.8   0.9   15  430-444     4-18  (89)
16279 c1oryB_                        0.4 5.7E+03   0.091   -0.8   0.9   38  152-189     3-40  (40)
16280 c1pdlC_                        0.4 5.7E+03   0.091   -0.8   0.8   16  389-404   287-302 (554)
16281 c2gzvA_                        0.4 5.7E+03   0.091   -0.8   1.6   15  208-222    60-74  (91)
16282 c2wqjM_                        0.4 5.7E+03   0.091   -0.8   2.4   18  197-221    10-27  (28)
16283 c5u3kC_                        0.4 5.7E+03   0.091   -0.8   0.8    6   31-36      6-11  (26)
16284 c4damA_                        0.4 5.7E+03   0.091   -0.8   0.7   18   14-31     60-77  (113)
16285 c2okrF_                        0.4 5.7E+03   0.091   -0.8   1.0    9  593-601    14-22  (26)
16286 c2okrC_                        0.4 5.7E+03   0.091   -0.8   1.0    9  593-601    14-22  (26)
16287 c2jryA_                        0.4 5.7E+03   0.091   -0.8   0.3   11  532-542    32-42  (42)
16288 c4xgqD_                        0.4 5.7E+03   0.091   -0.8   0.3    3    7-9      21-23  (30)
16289 d1i6ua_                        0.4 5.7E+03   0.091   -0.8   1.8   12  475-486    34-45  (129)
16290 c3ma8A_                        0.4 5.7E+03   0.091   -0.8   2.8   36  217-260    32-67  (490)
16291 c1r0nB_                        0.4 5.7E+03   0.091   -0.8   1.5   14  255-268    60-73  (86)
16292 c5kb2A_                        0.4 5.7E+03   0.091   -0.8   1.8   23  461-483     9-31  (36)
16293 d1ryp1_                        0.4 5.7E+03   0.091   -0.8   2.4   27  196-222   143-186 (222)
16294 c6o9l6_                        0.4 5.7E+03   0.091   -0.8   2.5   29  573-601    62-90  (385)
16295 c2mm6A_                        0.4 1.5E+03   0.024    3.1  -3.0   17  382-398     1-17  (30)
16296 c5xcoB_                        0.4 3.3E+03   0.053    0.8  -1.3   16  132-147     4-19  (26)
16297 c5o60P_                        0.4 5.7E+03   0.091   -0.8   2.5   16  472-487    82-97  (126)
16298 c5ua7A_                        0.4 5.7E+03   0.091   -0.8   1.1    8   13-20     14-21  (26)
16299 c5u9xA_                        0.4 5.7E+03   0.091   -0.8   1.1    8   13-20     14-21  (26)
16300 c5u9rA_                        0.4 5.7E+03   0.091   -0.8   1.1    8   13-20     14-21  (26)
16301 c1jlzA_                        0.4 5.7E+03   0.091   -0.8   0.2   10    2-11     11-20  (26)
16302 d1jlza_                        0.4 5.7E+03   0.091   -0.8   0.2   10    2-11     11-20  (26)
16303 c3znuI_                        0.4 5.7E+03   0.091   -0.8   0.5    7   91-97     85-91  (91)
16304 d1ncfa3                        0.4 5.4E+03   0.086   -0.7  -0.1    6  396-401    24-29  (35)
16305 c6gebK_                        0.4 5.7E+03   0.091   -0.8   1.3   24  204-227   315-338 (367)
16306 c2qupA_                        0.4 5.7E+03   0.091   -0.8   4.3   45  556-600    10-60  (119)
16307 c4aflA_                        0.4 5.7E+03   0.091   -0.8   2.3   27  551-577    51-77  (102)
16308 d1pyya2                        0.4 5.7E+03   0.091   -0.8   1.9   12  211-222    10-21  (58)
16309 c4aodA_                        0.4 4.2E+03   0.068    0.1  -0.7    9  348-356    86-94  (205)
16310 d1q8ga_                        0.4 5.7E+03   0.091   -0.8   1.4   13  214-226     9-21  (166)
16311 c4wsaC_                        0.4 5.7E+03   0.091   -0.8   1.5   45   62-106   565-609 (730)
16312 c6em34_                        0.4 5.7E+03   0.091   -0.8   2.3   37  556-592   111-151 (220)
16313 d1rpya_                        0.4 5.7E+03   0.091   -0.8   1.4    8  214-221    15-22  (82)
16314 c6iriA_                        0.4 5.7E+03   0.091   -0.8   1.9   13  184-196    32-44  (107)
16315 d1zgha1                        0.4 5.7E+03   0.091   -0.8   1.5   19  551-569     6-24  (62)
16316 c2cfxD_                        0.4 5.7E+03   0.091   -0.8   2.0   22  182-203     8-29  (140)
16317 c3qkrC_                        0.4 5.7E+03   0.091   -0.8   0.6    6  425-430    11-16  (32)
16318 c5lskB_                        0.4 5.7E+03   0.091   -0.8   3.4   22  462-483    62-83  (173)
16319 c5td6A_                        0.4 5.7E+03   0.091   -0.8   2.2   38   15-55      4-41  (124)
16320 c1cr5B_                        0.4 4.8E+03   0.077   -0.4  -0.4   20  262-281    51-70  (176)
16321 c3gliP_                        0.4 5.7E+03   0.091   -0.8   0.6   10  144-153     2-11  (27)
16322 c3gliO_                        0.4 5.7E+03   0.091   -0.8   1.1   10  144-153     2-11  (27)
16323 d1ktba2                        0.4 5.7E+03   0.091   -0.8   1.1   17  566-582    86-102 (293)
16324 c5lskN_                        0.4 5.7E+03   0.091   -0.8   0.1   27  363-389    38-64  (173)
16325 d2cx4a1                        0.4 5.7E+03   0.091   -0.8   2.4   23  547-569   133-155 (160)
16326 d1f9za_                        0.4 5.7E+03   0.091   -0.8   1.3   14  469-482    11-24  (128)
16327 c6ehtD_                        0.4 5.7E+03   0.091   -0.8   0.3    5    9-13      5-9   (26)
16328 d1n7ea_                        0.4 5.7E+03   0.091   -0.8   1.1   15  208-222    61-75  (95)
16329 d1epwa2                        0.4 5.7E+03   0.091   -0.8   0.1    5  533-537   196-200 (211)
16330 c6hu9j_                        0.4 5.7E+03   0.091   -0.8   2.1   14  252-265    58-71  (77)
16331 d1dj8a_                        0.4 5.7E+03   0.091   -0.8   2.8   21  315-335    51-71  (79)
16332 d2eyqa4                        0.4 5.7E+03   0.091   -0.8   1.6   14  566-579   137-150 (347)
16333 c6rflF_                        0.4 5.7E+03   0.091   -0.8   3.4   22  201-222     6-27  (103)
16334 c1tqyD_                        0.4 5.7E+03   0.091   -0.8   1.1   21  473-493   272-292 (402)
16335 c5mrwF_                        0.4 4.9E+03   0.079   -0.4  -0.3   21  368-388   442-462 (673)
16336 c3lywA_                        0.4 5.7E+03   0.091   -0.8   0.0   10  226-235    50-59  (86)
16337 c3cq6E_                        0.4 5.7E+03   0.091   -0.8   1.7   17  470-486   347-363 (363)
16338 d1tiga_                        0.4 5.7E+03   0.091   -0.8   2.0   12  472-483    49-60  (88)
16339 c6pfvA_                        0.4 5.7E+03   0.091   -0.8   5.0   56  417-480     1-56  (220)
16340 c5mdxt_                        0.4 5.7E+03   0.091   -0.8   1.6   12   63-74      1-12  (29)
16341 c5mdxT_                        0.4 5.7E+03   0.091   -0.8   1.6   12   63-74      1-12  (29)
16342 d1hn0a4                        0.4   4E+03   0.064    0.2  -0.8   10  484-493   246-255 (281)
16343 c2gleA_                        0.4 5.7E+03   0.091   -0.8   1.1   15  555-569     5-19  (74)
16344 c3m48A_                        0.4 5.7E+03   0.091   -0.8   1.6    9  436-444     5-13  (30)
16345 c2yewB_                        0.4 3.4E+03   0.054    0.7  -1.2   19  179-197   229-247 (425)
16346 c3g5bA_                        0.4 5.7E+03   0.091   -0.8   3.2   37  333-373   344-380 (383)
16347 c3n5mD_                        0.4 5.7E+03   0.091   -0.9   2.4   18  469-486   391-408 (451)
16348 d1iuea_                        0.4 5.7E+03   0.091   -0.9   1.9   13  184-196    24-36  (98)
16349 c2a66A_                        0.4 5.7E+03   0.091   -0.9   1.5   14  255-268    60-73  (95)
16350 c1e6yE_                        0.4 5.7E+03   0.091   -0.9   3.6   27  569-599   248-274 (433)
16351 c4bjsC_                        0.4 4.5E+03   0.072   -0.1  -0.5   51  531-581     1-51  (52)
16352 c2j7pA_                        0.4 5.7E+03   0.091   -0.9   4.8   42  559-603    22-63  (292)
16353 d1biaa3                        0.4 5.7E+03   0.091   -0.9   3.7   31  560-603   152-182 (182)
16354 d1b5qa1                        0.4 5.7E+03   0.091   -0.9   2.5   16  367-382   332-347 (347)
16355 d1vlca_                        0.4 5.7E+03   0.091   -0.9   1.7   36  419-454   300-336 (362)
16356 d1yt8a2                        0.4 5.7E+03   0.091   -0.9   1.7   36   75-110    65-100 (101)
16357 c2yyhC_                        0.4 5.7E+03   0.091   -0.9   0.8   28  360-387    42-69  (137)
16358 c5dolB_                        0.4 5.7E+03   0.091   -0.9   1.0   28  549-576     7-34  (62)
16359 d1ovle_                        0.4 5.7E+03   0.091   -0.9   3.6   36  556-591   128-163 (250)
16360 c4wkyB_                        0.4 5.7E+03   0.091   -0.9   1.1   21  369-389   288-308 (576)
16361 d1nr4a_                        0.4 5.7E+03   0.091   -0.9   1.0   15  363-377    53-67  (67)
16362 d1ji6a1                        0.4 5.7E+03   0.091   -0.9   0.1    7  382-388     5-11  (150)
16363 d1qbjc_                        0.4 5.7E+03   0.091   -0.9   1.0   21  579-601    34-54  (66)
16364 c5iceA_                        0.4 5.7E+03   0.091   -0.9   6.1   73  108-193     7-80  (352)
16365 c3leuA_                        0.4 5.7E+03   0.091   -0.9   1.4   13   99-111    22-34  (37)
16366 c4ozwA_                        0.4 5.7E+03   0.091   -0.9   4.3   29  197-225    68-96  (334)
16367 c3vaxA_                        0.4 5.7E+03   0.091   -0.9   2.1   41  349-389    11-64  (358)
16368 c2qy6A_                        0.4 5.7E+03   0.091   -0.9   1.1   14  361-374    30-43  (244)
16369 d1lpba2                        0.4 5.7E+03   0.091   -0.9   0.2    5   10-14     18-22  (46)
16370 c2iiiA_                        0.4 5.7E+03   0.091   -0.9   1.1   29  393-421    77-105 (120)
16371 c5nnyA_                        0.4 5.7E+03   0.091   -0.9   3.8   27  181-207    14-41  (308)
16372 c5ua6A_                        0.4 5.7E+03   0.091   -0.9   1.1    8   13-20     14-21  (26)
16373 c5u9vA_                        0.4 5.7E+03   0.091   -0.9   1.1    8   13-20     14-21  (26)
16374 c5u9qA_                        0.4 5.7E+03   0.091   -0.9   1.1    8   13-20     14-21  (26)
16375 c2vpnB_                        0.4 3.4E+03   0.054    0.7  -1.2   28  375-402   153-180 (310)
16376 c1s1iY_                        0.4 1.7E+03   0.027    2.7  -2.7    8   98-105    45-52  (52)
16377 d2ozga1                        0.4 5.7E+03   0.091   -0.9   3.4   35  318-352    71-105 (105)
16378 d1jv1a_                        0.4 5.7E+03   0.091   -0.9   2.5   21  244-264   211-234 (490)
16379 d1qo5b_                        0.4 5.7E+03   0.091   -0.9   4.1   43  402-444   277-329 (348)
16380 c4az9B_                        0.4 5.7E+03   0.091   -0.9   1.5   29  553-581    38-66  (114)
16381 c6ah0D_                        0.4 5.7E+03   0.091   -0.9   3.3   31  355-385  1673-1705(1874)
16382 c2nuuF_                        0.4 5.7E+03   0.091   -0.9   1.3   21  481-501    33-53  (409)
16383 c6iacB_                        0.4 5.7E+03   0.091   -0.9   1.8   12  373-384    10-21  (220)
16384 c4dm5C_                        0.4 5.7E+03   0.091   -0.9   0.7   26  533-558    32-57  (87)
16385 c3otfA_                        0.4 5.7E+03   0.091   -0.9   1.5   17  182-198    12-28  (197)
16386 c3wdrA_                        0.4 5.7E+03   0.091   -0.9   3.6   30  193-228   138-167 (329)
16387 c4hnvB_                        0.4 5.7E+03   0.091   -0.9   1.6   23  212-235    10-32  (1033)
16388 d2p82a1                        0.4 5.7E+03   0.091   -0.9   0.7   21  170-190   272-292 (312)
16389 d1fhea1                        0.4 5.7E+03   0.091   -0.9   3.0   24  558-581    10-33  (134)
16390 c4a56A_                        0.4 5.7E+03   0.091   -0.9   4.1   72  134-212    17-93  (93)
16391 d1l5pa_                        0.4 5.7E+03   0.091   -0.9   1.4   12  184-195    22-33  (93)
16392 c3batB_                        0.4 5.7E+03   0.091   -0.9   2.2   13  401-413    41-53  (81)
16393 d1lnla2                        0.4 5.1E+03   0.081   -0.5  -0.3   11  568-578    56-66  (101)
16394 c3eujB_                        0.4 5.7E+03   0.091   -0.9   4.5   58  435-492     7-64  (90)
16395 d1zkca1                        0.4   4E+03   0.064    0.2  -0.8   15  399-413   119-133 (178)
16396 c3o0mB_                        0.4 5.7E+03   0.091   -0.9   3.0   40  542-581    39-78  (135)
16397 d2cqxa1                        0.4 5.7E+03   0.091   -0.9   2.0   29  202-230    15-43  (59)
16398 d1fkma1                        0.4 5.7E+03   0.091   -0.9   5.0   64  439-503    22-92  (194)
16399 c2vagA_                        0.4 5.7E+03   0.091   -0.9   1.7   17  472-490   297-313 (330)
16400 c2jo4C_                        0.4 5.7E+03   0.091   -0.9   2.1   18  564-581     6-23  (26)
16401 c2jo4B_                        0.4 5.7E+03   0.091   -0.9   2.1   18  564-581     6-23  (26)
16402 c2jo4A_                        0.4 5.7E+03   0.091   -0.9   2.1   18  564-581     6-23  (26)
16403 c2jo4D_                        0.4 5.7E+03   0.091   -0.9   2.1   18  564-581     6-23  (26)
16404 c3iauA_                        0.4 5.7E+03   0.091   -0.9   1.6   66  424-489   265-335 (362)
16405 d3sdha_                        0.4 5.7E+03   0.091   -0.9   3.6   39  560-598    87-125 (145)
16406 c2ov2O_                        0.4 5.7E+03   0.091   -0.9   0.6    7    6-12      1-7   (34)
16407 c4g6uA_                        0.4 5.7E+03   0.091   -0.9   1.2   15   41-55    144-158 (213)
16408 c6cyfA_                        0.4 5.7E+03   0.091   -0.9   1.7   21  558-578     5-25  (127)
16409 c1txlA_                        0.4 5.7E+03   0.091   -0.9   2.6   60  498-557    38-97  (188)
16410 d1txla_                        0.4 5.7E+03   0.091   -0.9   2.6   60  498-557    38-97  (188)
16411 c2la3A_                        0.4 5.7E+03   0.091   -0.9   1.2   27  543-570    62-88  (191)
16412 c3h1sB_                        0.4 5.7E+03   0.091   -0.9   3.3   37  184-223    77-113 (192)
16413 c4imaD_                        0.4 5.7E+03   0.091   -0.9   2.8   36  217-260    56-91  (460)
16414 d1cnza_                        0.4 5.7E+03   0.091   -0.9   1.4   36  419-454   302-338 (363)
16415 c5xgpA_                        0.4 5.7E+03   0.091   -0.9   4.1   44  546-590    20-63  (249)
16416 c2n5mA_                        0.4 5.7E+03   0.091   -0.9   1.7   20   35-54     27-46  (52)
16417 c6gc62_                        0.4   5E+03    0.08   -0.4  -0.3   22  206-227    17-38  (46)
16418 c3j5a2_                        0.4   5E+03    0.08   -0.4  -0.3   22  206-227    17-38  (46)
16419 c4wfwA_                        0.4 5.7E+03   0.091   -0.9   0.4   11  541-551    15-25  (84)
16420 c3eq1A_                        0.4 5.7E+03   0.091   -0.9   2.0   14  472-485   289-302 (312)
16421 d1p4da_                        0.4 5.7E+03   0.091   -0.9   1.7   12  568-579   203-214 (275)
16422 c2qr3A_                        0.4 5.7E+03   0.091   -0.9   1.1   38  559-596     8-45  (121)
16423 c3lqnA_                        0.4 5.7E+03   0.091   -0.9   2.3   37  287-323   100-136 (138)
16424 c6spbH_                        0.4 5.7E+03   0.091   -0.9   0.5    6  427-432    22-27  (78)
16425 c2kzzA_                        0.4 5.7E+03   0.091   -0.9   9.7   91  135-233   170-260 (601)
16426 c2b7uA_                        0.4 5.7E+03   0.091   -0.9   2.2   15  453-467    16-30  (251)
16427 c3hnrA_                        0.4 5.7E+03   0.091   -0.9   2.2   32  547-578    86-117 (193)
16428 c4wzsB_                        0.4 5.7E+03   0.091   -0.9   1.6   13  216-228    52-64  (113)
16429 d1whua_                        0.4 5.7E+03   0.091   -0.9   2.1   15  217-231    80-95  (104)
16430 c6o3pA_                        0.4 5.7E+03   0.091   -0.9   1.5   16  193-208   292-307 (308)
16431 d2csba3                        0.4 5.7E+03   0.091   -0.9   1.9   11  197-207    12-22  (55)
16432 c5zm4B_                        0.4 5.7E+03   0.091   -0.9   0.2   21  330-353    13-33  (284)
16433 d2ct7a1                        0.4 4.1E+03   0.066    0.1  -0.8   17  521-537     4-20  (73)
16434 d1vhka2                        0.4 5.7E+03   0.091   -0.9   2.5   29  540-569     2-30  (163)
16435 d1nvpc_                        0.4 4.8E+03   0.076   -0.3  -0.4    8    6-13     12-19  (47)
16436 c1nvpC_                        0.4 4.8E+03   0.076   -0.3  -0.4    8    6-13     12-19  (47)
16437 c2a2oG_                        0.4 5.7E+03   0.091   -0.9   2.4   31  488-518   127-157 (230)
16438 d1p7ia_                        0.4 5.7E+03   0.091   -0.9   3.1   25  472-496     8-32  (53)
16439 c3bv6D_                        0.4 5.7E+03   0.091   -0.9   0.4   20  211-230   260-279 (354)
16440 c2fk9A_                        0.4 4.1E+03   0.066    0.1  -0.8    6   27-32     67-72  (140)
16441 d1ur1a_                        0.4 5.7E+03   0.091   -0.9   1.6   19  366-384    58-76  (346)
16442 c4b6vA_                        0.4 5.7E+03   0.091   -0.9   0.3    6  379-384    91-96  (207)
16443 c2kn4A_                        0.4 5.7E+03   0.091   -0.9   0.8   20  452-471    78-97  (158)
16444 c3e3mA_                        0.4 5.7E+03   0.091   -0.9   4.8   46  432-488   161-206 (270)
16445 d2i10a1                        0.4 5.7E+03   0.091   -0.9   2.1   32  569-600    23-54  (69)
16446 d1x68a1                        0.4 3.6E+03   0.057    0.5  -1.1    8  595-602    20-27  (29)
16447 c2n90A_                        0.4 5.7E+03   0.091   -0.9   2.0   13  565-577    23-35  (39)
16448 c2n90B_                        0.4 5.7E+03   0.091   -0.9   2.0   13  565-577    23-35  (39)
16449 c2bj0D_                        0.4 4.3E+03   0.068    0.0  -0.7    9  348-356    82-90  (203)
16450 d1sn4a_                        0.4 5.7E+03   0.092   -0.9   0.3    9  539-547    52-60  (64)
16451 c2mdlA_                        0.4 3.2E+03   0.051    0.9  -1.4    8  500-507    15-22  (26)
16452 d2q3na1                        0.4 5.7E+03   0.092   -0.9   2.2   15  453-467    10-24  (247)
16453 c5ijwA_                        0.4 5.7E+03   0.092   -0.9   3.0   25  555-579    47-71  (272)
16454 c6u7kB_                        0.4 5.7E+03   0.092   -0.9   1.3   52  547-601   877-928 (1064)
16455 d1fc2c_                        0.4 5.7E+03   0.092   -0.9   1.6   27  114-140     4-30  (43)
16456 d1z1va1                        0.4 5.7E+03   0.092   -0.9   2.9   36  372-407    23-60  (70)
16457 d1kxpd2                        0.4 5.7E+03   0.092   -0.9   6.1   55  429-484   120-180 (190)
16458 c6fxfA_                        0.4 5.7E+03   0.092   -0.9   2.3   19  573-593    40-58  (65)
16459 c2mf3A_                        0.4 4.1E+03   0.065    0.2  -0.8   11  155-165    35-45  (47)
16460 d1u2za_                        0.4 5.7E+03   0.092   -0.9   2.6   88  178-279    72-159 (379)
16461 c4hguA_                        0.4 5.6E+03   0.089   -0.8  -0.1   14  231-244    16-29  (40)
16462 d1k32a1                        0.4 5.7E+03   0.092   -0.9   0.3    9  481-489    33-41  (91)
16463 d1r8da_                        0.4 5.7E+03   0.092   -0.9   1.5   17  123-139     5-21  (109)
16464 c4gxhC_                        0.4 5.7E+03   0.092   -0.9   1.6   17  489-505   142-158 (202)
16465 c6ahzA_                        0.4 5.7E+03   0.092   -0.9   0.8   16   68-83     11-26  (35)
16466 c3jcmK_                        0.4 5.7E+03   0.092   -0.9   1.8   19  580-600   103-121 (279)
16467 c2lktA_                        0.4 5.7E+03   0.092   -0.9   3.4   32   81-112    93-125 (125)
16468 c2kelB_                        0.4 5.7E+03   0.092   -0.9   2.9   28  104-131    19-46  (46)
16469 c2yqrA_                        0.4 5.7E+03   0.092   -0.9   2.2   13  471-483    86-98  (119)
16470 d1pfda_                        0.4 5.7E+03   0.092   -0.9   0.5   13  184-196    24-36  (96)
16471 c3fy3A_                        0.4 5.4E+03   0.086   -0.7  -0.2    6  261-266     1-6   (234)
16472 c6dcoD_                        0.4 5.8E+03   0.092   -0.9   1.8   12  329-340     8-19  (26)
16473 c5vayE_                        0.4 5.8E+03   0.092   -0.9   1.8   12  329-340     8-19  (26)
16474 c5vayF_                        0.4 5.8E+03   0.092   -0.9   1.8   12  329-340     8-19  (26)
16475 c5vayG_                        0.4 5.8E+03   0.092   -0.9   1.8   12  329-340     9-20  (26)
16476 d1r4xa2                        0.4 5.8E+03   0.092   -0.9   2.1   23  468-492    32-54  (111)
16477 d2ftxb1                        0.4 5.8E+03   0.092   -0.9   0.6    5   30-34     53-57  (59)
16478 d1sx5a_                        0.4 5.8E+03   0.092   -0.9   0.5   44  494-571     4-47  (244)
16479 c4tmpA_                        0.4 5.8E+03   0.092   -0.9   1.1   12  453-464   127-138 (138)
16480 c5bs1C_                        0.4 5.8E+03   0.092   -0.9   4.7   63  192-262    10-73  (115)
16481 c3o46A_                        0.4 5.8E+03   0.092   -0.9   1.7   15  208-222    58-72  (84)
16482 c4eplA_                        0.4 5.8E+03   0.092   -0.9   4.0   39  434-476     3-41  (552)
16483 d1c6ra_                        0.4 5.8E+03   0.092   -0.9   1.7   11  400-410     2-12  (88)
16484 c6sehC_                        0.4 5.8E+03   0.092   -0.9   2.8   30  345-374   220-250 (252)
16485 c3izbD_                        0.4 5.8E+03   0.092   -0.9   1.3   16  171-186     9-24  (200)
16486 c6dj3B_                        0.4 5.8E+03   0.092   -0.9   2.1   26  404-429     9-34  (158)
16487 c5yfpD_                        0.4 5.8E+03   0.092   -0.9   4.6  114  191-314    77-191 (954)
16488 c3lp6D_                        0.4 5.8E+03   0.092   -0.9   2.2   20  364-383    45-64  (168)
16489 d2iu5a1                        0.4 5.8E+03   0.092   -0.9   1.6   18  569-586    29-46  (71)
16490 c2ck1A_                        0.4 3.5E+03   0.056    0.6  -1.1   20  399-418   129-148 (164)
16491 c5wcvA_                        0.4 4.5E+03   0.071   -0.1  -0.6    8  393-400     5-12  (29)
16492 c4exnF_                        0.4 5.8E+03   0.092   -0.9   3.9   42  551-593    86-127 (172)
16493 c2gj0A_                        0.4 5.8E+03   0.092   -0.9   0.1    4  533-536    18-21  (31)
16494 c6rfsb_                        0.4 5.8E+03   0.092   -0.9   1.6   53  473-527    10-62  (64)
16495 c2ehtA_                        0.4 5.8E+03   0.092   -0.9   1.8   23  437-459    37-60  (77)
16496 c6o55B_                        0.4 5.8E+03   0.092   -0.9   2.0   20  364-383    40-59  (161)
16497 c2ag3A_                        0.4 5.8E+03   0.092   -0.9   1.2    9  562-570     1-9   (26)
16498 c3ja7L_                        0.4 5.8E+03   0.092   -0.9   3.3   30  102-131     6-35  (428)
16499 c2fv4B_                        0.4 5.8E+03   0.092   -0.9   0.6    5   30-34     52-56  (58)
16500 c2ehbA_                        0.4 5.8E+03   0.092   -0.9  10.1  132  330-468    16-164 (182)
16501 c2w62A_                        0.4 5.8E+03   0.092   -0.9   0.1   20  435-458   116-135 (436)
16502 d1y71a1                        0.4 5.8E+03   0.092   -0.9   2.7   20  577-600    65-84  (109)
16503 c1tg6G_                        0.4 5.8E+03   0.092   -0.9   2.9   19  365-383    59-77  (194)
16504 c2msuA_                        0.4 5.8E+03   0.092   -0.9   0.5   12  583-594     5-16  (26)
16505 d1o6wa1                        0.4 5.8E+03   0.092   -0.9   1.0    9  543-551    11-19  (29)
16506 d3d85d1                        0.4 3.4E+03   0.054    0.7  -1.2    9    9-17     16-24  (87)
16507 c6aunB_                        0.4 5.8E+03   0.092   -0.9   5.0   60  424-490   208-267 (618)
16508 c2ip2B_                        0.4 5.8E+03   0.092   -0.9   6.1   66  111-193     1-66  (330)
16509 c6saoA_                        0.4 5.8E+03   0.092   -0.9   2.3   21  363-383    85-105 (438)
16510 c5fiqE_                        0.4 5.8E+03   0.092   -0.9   4.3   39    9-48    170-208 (240)
16511 c1xawA_                        0.4 5.8E+03   0.092   -0.9   5.3   44  556-602    32-75  (107)
16512 c1xr4B_                        0.4 5.8E+03   0.092   -0.9   2.0   16  439-454   448-463 (506)
16513 c4uf2A_                        0.4 5.8E+03   0.092   -0.9   5.6   90  136-225    16-121 (136)
16514 d1frra_                        0.4 5.8E+03   0.092   -0.9   1.9   13  184-196    23-35  (95)
16515 c3zdlB_                        0.4 5.8E+03   0.092   -0.9   2.0   12  562-573     2-13  (26)
16516 c6q5kB_                        0.4 5.8E+03   0.092   -0.9   2.2   15  562-576     6-20  (27)
16517 c5lm7A_                        0.4 5.8E+03   0.092   -0.9   1.9   37   29-71    249-290 (428)
16518 c1kcfB_                        0.4 5.8E+03   0.092   -0.9   1.5   10   32-41    198-207 (228)
16519 d1bhia_                        0.4 5.8E+03   0.092   -0.9   0.9   11    9-19     17-27  (38)
16520 c1kn7A_                        0.4 5.2E+03   0.082   -0.5  -0.3   16    9-24     37-52  (75)
16521 d1iu5a_                        0.4 5.8E+03   0.092   -0.9   0.6    9  574-582    19-27  (51)
16522 c2hunB_                        0.4 5.8E+03   0.092   -0.9   2.1   27  574-602   290-316 (325)
16523 d1lt7a_                        0.4 5.8E+03   0.092   -0.9   2.3   49  184-237     3-52  (305)
16524 d1u5ka1                        0.4 2.5E+03   0.039    1.7  -2.0   30    2-31     31-60  (78)
16525 c2fsgB_                        0.4 5.8E+03   0.092   -0.9   1.8   13  368-380   714-726 (743)
16526 c2jlaD_                        0.4 5.8E+03   0.092   -0.9   1.8   18  470-487     7-24  (556)
16527 c4ewgA_                        0.4 5.8E+03   0.092   -0.9   3.0   36  548-583   261-296 (409)
16528 c1ql1A_                        0.4 5.8E+03   0.092   -0.9   1.2   12  159-170     1-12  (46)
16529 c2qw5B_                        0.4 5.8E+03   0.092   -0.9   5.0   68  481-583     9-76  (325)
16530 d1h6fa_                        0.4 5.8E+03   0.092   -0.9   0.6    6  484-489    40-45  (184)
16531 c2dx0B_                        0.4 5.8E+03   0.092   -0.9   2.4   16  216-231     2-17  (95)
16532 d1bs0a_                        0.4 5.8E+03   0.092   -0.9   2.1   17  212-228   326-342 (383)
16533 d1xkpb1                        0.4 5.8E+03   0.092   -0.9   1.3   11  201-211     4-14  (119)
16534 d1yeza1                        0.4 5.8E+03   0.092   -0.9   0.7   15    1-15      1-15  (68)
16535 d1mgta2                        0.4 5.8E+03   0.092   -0.9   2.1   18  180-197    39-56  (88)
16536 d2i5nh2                        0.4 5.8E+03   0.092   -0.9   1.3   12  456-467    22-33  (35)
16537 c2aj4B_                        0.4 5.8E+03   0.092   -0.9   0.5   60  493-568   373-434 (505)
16538 c3et1A_                        0.4 5.8E+03   0.092   -0.9   1.6   51  112-162    68-118 (263)
16539 d1a1va2                        0.4 5.8E+03   0.092   -0.9   1.5   24  171-194    39-62  (294)
16540 c3i1gA_                        0.4 5.8E+03   0.092   -0.9   1.6    9  436-444     6-14  (31)
16541 d1iqpa2                        0.4 5.8E+03   0.092   -0.9   5.3   42  184-227   177-218 (231)
16542 d1ovma2                        0.4 5.8E+03   0.092   -0.9   2.2   14  216-229     6-19  (178)
16543 c3byaB_                        0.4 5.8E+03   0.092   -0.9   1.9   14  197-210     7-20  (26)
16544 c6a69A_                        0.4 5.8E+03   0.092   -0.9  -0.0   21  214-234   536-556 (911)
16545 d1l1ta3                        0.4 5.4E+03   0.087   -0.7  -0.1    6  429-434     8-13  (40)
16546 d1a6ab2                        0.4 5.8E+03   0.092   -0.9   0.3    8  453-460    52-59  (88)
16547 c4noiA_                        0.4 5.8E+03   0.092   -0.9   0.4   48  518-569    38-85  (227)
16548 c1emzA_                        0.4 5.8E+03   0.092   -0.9   1.7   13  456-468    10-22  (26)
16549 c1x4wA_                        0.4 5.8E+03   0.092   -0.9   0.1    5  322-326    35-39  (67)
16550 c2dmuA_                        0.4 5.8E+03   0.092   -0.9   3.1   25  472-496    16-40  (70)
16551 c5vktB_                        0.4 5.8E+03   0.092   -0.9   1.8   39  246-295   296-334 (353)
16552 c4e51B_                        0.4 5.8E+03   0.092   -0.9   2.7   17  213-229   313-329 (398)
16553 c3dxvA_                        0.4 5.8E+03   0.092   -0.9   1.8   18  365-382   352-369 (422)
16554 c4zriD_                        0.4 5.8E+03   0.092   -0.9   1.6   11  433-443     1-11  (26)
16555 c3x0uB_                        0.4 5.8E+03   0.092   -0.9   4.1   38  563-600   150-187 (421)
16556 d1udca_                        0.4 5.8E+03   0.092   -0.9   2.3   27  574-602   308-334 (338)
16557 d1nbwb_                        0.4 5.8E+03   0.092   -0.9   2.3   15  564-578    16-30  (113)
16558 c4bjpA_                        0.4 5.8E+03   0.092   -0.9   2.4   17  565-581   392-408 (409)
16559 d1okga2                        0.4 5.8E+03   0.092   -0.9   2.2   24  171-194    81-104 (133)
16560 c4gptB_                        0.4 5.8E+03   0.092   -0.9   1.4   19  208-226    99-117 (123)
16561 c6eojB_                        0.4 5.8E+03   0.092   -0.9   0.0   19  217-235    16-34  (94)
16562 c1v8dC_                        0.4 5.8E+03   0.092   -0.9   2.5   17  467-483    40-56  (188)
16563 c5fcxB_                        0.4 5.8E+03   0.092   -0.9   2.5   54  208-265    46-99  (139)
16564 c2rsmA_                        0.4 5.8E+03   0.092   -0.9   0.9   17  467-483    89-105 (115)
16565 c4zriC_                        0.4 5.8E+03   0.092   -0.9   1.7   11  433-443     1-11  (26)
16566 d1rfza_                        0.4 5.8E+03   0.092   -0.9   3.3   44  183-226    15-60  (164)
16567 c3zdfD_                        0.4 5.6E+03   0.089   -0.8  -0.1    7    7-13     10-16  (26)
16568 c3echC_                        0.4 5.8E+03   0.092   -0.9   0.5    7  251-257    15-21  (26)
16569 d2akza2                        0.4 5.8E+03   0.092   -0.9   2.4   27  100-126    70-96  (139)
16570 c6aciA_                        0.4 5.8E+03   0.092   -0.9   0.8   18  586-603   110-127 (304)
16571 c4qiwV_                        0.4 5.8E+03   0.092   -0.9   1.7   28   24-51     11-38  (63)
16572 c5xvmB_                        0.4 5.8E+03   0.092   -0.9   0.9   24  365-388    15-38  (398)
16573 d2e1oa1                        0.4 5.8E+03   0.092   -0.9   3.1   25  472-496     9-33  (57)
16574 d1aiha_                        0.4 5.8E+03   0.092   -0.9   3.5   38  214-254    10-47  (170)
16575 d1ve1a1                        0.4 5.8E+03   0.092   -0.9   3.6   53  328-387   118-170 (302)
16576 d1m8pa1                        0.4 5.8E+03   0.092   -0.9   1.0   15  549-564   135-149 (170)
16577 d1u8wa_                        0.4 5.8E+03   0.092   -0.9   1.1   15  474-488    18-32  (149)
16578 d1l1ya_                        0.4 5.8E+03   0.092   -0.9   1.9   31  325-355    77-107 (642)
16579 c1l2aD_                        0.4 5.8E+03   0.092   -0.9   1.4   31  325-355    77-107 (642)
16580 c6fgpA_                        0.4 5.8E+03   0.092   -0.9   0.2    4    5-8      19-22  (26)
16581 d1u5la_                        0.4 5.8E+03   0.092   -0.9   1.2    7  439-445    89-95  (107)
16582 d1blxa_                        0.4 5.8E+03   0.092   -0.9   1.5   16  436-454   267-282 (305)
16583 c4pfiA_                        0.4 5.8E+03   0.092   -0.9   0.1   28  375-402   151-178 (302)
16584 d1ybea1                        0.4 5.8E+03   0.092   -0.9   2.9   21  468-488   148-169 (261)
16585 d1wjpa1                        0.4 5.8E+03   0.092   -0.9   0.1    5    9-13     20-24  (42)
16586 c2mfzA_                        0.4 5.8E+03   0.092   -0.9   1.5   27   13-40     68-94  (125)
16587 c2jvmA_                        0.4 5.8E+03   0.092   -0.9   0.8   13    1-13      1-13  (80)
16588 c2w69B_                        0.4 5.8E+03   0.092   -0.9   2.8   23  556-578   166-188 (197)
16589 d1ko7a2                        0.4 5.8E+03   0.092   -0.9   1.3   13  568-580   135-147 (156)
16590 c2xznU_                        0.4 5.8E+03   0.092   -0.9   1.6   16   98-113    52-67  (124)
16591 c4goeB_                        0.4 5.8E+03   0.092   -0.9   4.4   38  558-595     2-39  (45)
16592 d2v1ra1                        0.4 3.4E+03   0.055    0.7  -1.2    9  260-268    55-63  (67)
16593 d1dx5i3                        0.4 5.8E+03   0.092   -0.9   0.1    5  395-399     9-13  (40)
16594 c2qbuA_                        0.4 5.7E+03   0.091   -0.8  -0.0   45   29-79     78-122 (228)
16595 d1tu1a_                        0.4 5.8E+03   0.092   -0.9   2.7   23  396-418   120-142 (144)
16596 d1rp3b_                        0.4 5.8E+03   0.092   -0.9   1.5   12   95-106     2-13  (77)
16597 d2rdva_                        0.4 5.8E+03   0.092   -0.9   0.6    9  574-582    20-28  (52)
16598 c6q5hB_                        0.4 5.8E+03   0.092   -0.9   2.2   15  562-576     6-20  (28)
16599 c5mqfN_                        0.4 5.8E+03   0.092   -0.9   2.5   18  261-278    13-30  (115)
16600 d2ffha2                        0.4 5.8E+03   0.092   -0.9   2.3   48  400-447    40-90  (100)
16601 d1f80d_                        0.4 5.8E+03   0.092   -0.9   1.4   41  378-419    14-54  (73)
16602 c2oz3F_                        0.4 5.8E+03   0.092   -0.9   5.6   77  212-298   212-305 (387)
16603 c6b7nC_                        0.4 5.8E+03   0.092   -0.9   1.0   52  547-601   786-837 (966)
16604 c3cwyA_                        0.4 5.8E+03   0.092   -0.9   1.4   17  261-277    83-99  (130)
16605 c2hmhA_                        0.4 5.8E+03   0.092   -0.9   1.4    8  214-221    26-33  (119)
16606 c5dm3A_                        0.4 5.8E+03   0.092   -0.9   1.4   19  564-582    86-104 (374)
16607 c6f0kH_                        0.4 5.8E+03   0.092   -0.9   3.8   38  121-158    31-69  (156)
16608 c3f5hB_                        0.4 5.8E+03   0.092   -0.9   2.7   19  583-601    29-47  (57)
16609 d1x45a1                        0.4 5.8E+03   0.092   -0.9   1.1   15  208-222    59-73  (85)
16610 c6fnnB_                        0.4 5.8E+03   0.092   -0.9   1.5   25  212-236    62-86  (152)
16611 c6s6yN_                        0.4 5.8E+03   0.092   -0.9   0.8   15  472-486   340-354 (355)
16612 d1fx0b1                        0.4 5.8E+03   0.092   -0.9   2.0   24   35-58     14-37  (108)
16613 c2paxA_                        0.4 5.8E+03   0.092   -0.9   2.0   14  366-379    44-57  (350)
16614 c1mkcA_                        0.4 5.3E+03   0.085   -0.6  -0.2    7  126-132     5-11  (43)
16615 c2gwwB_                        0.4 5.8E+03   0.092   -0.9   2.3   16  560-575     1-16  (26)
16616 c5teyB_                        0.4 5.8E+03   0.092   -0.9   0.9   14  432-445   173-186 (241)
16617 c3aeiA_                        0.4 5.8E+03   0.092   -0.9   1.9   11  436-446    60-70  (94)
16618 c2j7nA_                        0.4 5.8E+03   0.092   -0.9   3.0   84  182-270   380-474 (934)
16619 c2dbiA_                        0.4 5.8E+03   0.092   -0.9   2.9   34   11-48     17-50  (397)
16620 d1wy8a1                        0.4 5.8E+03   0.092   -0.9   0.9   11  223-233    58-68  (76)
16621 d1qb7a_                        0.4 5.8E+03   0.092   -0.9   2.5   27  555-583    49-75  (236)
16622 c2m4gA_                        0.4 5.8E+03   0.092   -0.9   0.7   21  359-379     4-24  (75)
16623 c3fshC_                        0.4 5.8E+03   0.092   -0.9   1.4    8  330-337    11-18  (26)
16624 c2z2jA_                        0.4 5.8E+03   0.092   -0.9   2.2   15  471-485   166-180 (180)
16625 c5tkmA_                        0.4   4E+03   0.064    0.2  -0.8   27   75-101   125-151 (184)
16626 c5ce9A_                        0.4 5.8E+03   0.092   -0.9   2.2   30  473-504    64-93  (339)
16627 c3vylB_                        0.4 5.8E+03   0.092   -0.9   0.6   29  328-356   158-186 (297)
16628 c2ghpC_                        0.4 5.8E+03   0.092   -0.9   0.6   20  452-471     8-27  (232)
16629 c2yy0D_                        0.4 5.8E+03   0.092   -0.9   1.6   19  438-457     3-21  (53)
16630 c2x3wD_                        0.4 2.8E+03   0.045    1.3  -1.6   10  260-269    45-54  (56)
16631 c3r47L_                        0.4 5.8E+03   0.092   -0.9   2.2   15  562-576     6-20  (28)
16632 c3r47M_                        0.4 5.8E+03   0.092   -0.9   2.2   15  562-576     6-20  (28)
16633 c3r47F_                        0.4 5.8E+03   0.092   -0.9   2.2   15  562-576     6-20  (28)
16634 c3r47C_                        0.4 5.8E+03   0.092   -0.9   2.2   15  562-576     6-20  (28)
16635 c5zv6A_                        0.4 4.3E+03   0.069    0.0  -0.7    6  360-365    19-24  (30)
16636 c3irvA_                        0.4 5.8E+03   0.092   -0.9   1.2   19  381-399   138-156 (213)
16637 c1zwvA_                        0.4 5.8E+03   0.092   -0.9   1.2   14  375-388    16-29  (52)
16638 c3h8hA_                        0.4 5.2E+03   0.083   -0.6  -0.2   12   98-109    25-36  (92)
16639 c5wt2A_                        0.4 5.8E+03   0.092   -0.9   1.5   13  216-228   307-319 (355)
16640 d1ispa_                        0.4 5.8E+03   0.092   -0.9   2.3   22  345-366     9-30  (179)
16641 c2v14A_                        0.4 5.8E+03   0.092   -0.9   1.2   21  555-575    35-55  (134)
16642 c3w15B_                        0.4 5.8E+03   0.092   -0.9   1.4    8  183-190    27-34  (72)
16643 c2pmzG_                        0.4 5.8E+03   0.092   -0.9   2.2   35  401-435   170-210 (279)
16644 c5vgjG_                        0.4 5.8E+03   0.092   -0.9   1.6    9  214-222    81-89  (119)
16645 c6qw0B_                        0.4 5.8E+03   0.092   -0.9   3.3   27  192-224   162-188 (190)
16646 d1rb9a_                        0.4 5.8E+03   0.092   -0.9   0.6    9  574-582    19-27  (51)
16647 c6i33B_                        0.4 5.8E+03   0.092   -0.9   1.5   21  215-235   798-818 (925)
16648 c3j39U_                        0.4 5.8E+03   0.092   -0.9   0.9   22  192-213    63-84  (116)
16649 c2vpqA_                        0.4 5.8E+03   0.092   -0.9   2.2   20  211-230     7-26  (447)
16650 c3x1dA_                        0.4 5.6E+03   0.089   -0.8  -0.1   41  181-222   276-316 (381)
16651 c4or1B_                        0.4 5.8E+03   0.092   -0.9   0.3   10    1-10     39-48  (134)
16652 c5e6pA_                        0.4 5.8E+03   0.092   -0.9   5.4   48  435-483    42-104 (504)
16653 c2zkqg_                        0.4 5.8E+03   0.092   -0.9   3.3   23  461-483    34-60  (163)
16654 c3fj1A_                        0.4 5.8E+03   0.092   -0.9   1.0   27  362-388    99-125 (332)
16655 c5u3lP_                        0.4 5.8E+03   0.093   -0.9   0.6    6   31-36      6-11  (26)
16656 c5u3lC_                        0.4 5.8E+03   0.093   -0.9   0.6    6   31-36      6-11  (26)
16657 c1tu3H_                        0.4 5.8E+03   0.093   -0.9   1.7   14  196-209     5-18  (44)
16658 c5m0jI_                        0.4 5.8E+03   0.093   -0.9   0.3    8   59-66      6-13  (26)
16659 c3j9xJ_                        0.4 5.8E+03   0.093   -0.9   2.4   39  115-153    35-73  (128)
16660 c2rngA_                        0.4 5.8E+03   0.093   -0.9   0.6   16  192-207    10-25  (79)
16661 d1b8pa2                        0.4 5.8E+03   0.093   -0.9   1.8   23  366-388     2-24  (171)
16662 c5ig0A_                        0.4 5.8E+03   0.093   -0.9   0.3   27  368-394     7-33  (131)
16663 d1zrua3                        0.4 5.8E+03   0.093   -0.9   1.4   11  568-578    14-24  (129)
16664 c1o0sB_                        0.4 5.8E+03   0.093   -0.9   1.2   17  370-386   335-351 (592)
16665 c6f2rT_                        0.4 5.8E+03   0.093   -0.9   0.6    7  485-491    23-29  (88)
16666 c5whaF_                        0.4 5.8E+03   0.093   -0.9   2.3   16  325-340     7-22  (30)
16667 c4cz2D_                        0.4 5.8E+03   0.093   -0.9   4.2  127   70-196    13-140 (168)
16668 c5ip0C_                        0.4 5.8E+03   0.093   -0.9   1.4   15  471-485    48-62  (90)
16669 c1pb6D_                        0.4 5.8E+03   0.093   -0.9   4.7   55  330-384   124-197 (198)
16670 c3i0yC_                        0.4 5.8E+03   0.093   -0.9   1.0   21  388-408    10-30  (136)
16671 c4wfdA_                        0.4 5.8E+03   0.093   -0.9   1.8   11  367-377    76-86  (91)
16672 c6u6gA_                        0.4 5.7E+03   0.091   -0.8  -0.0    4  362-365    25-28  (36)
16673 d1ktja_                        0.4 4.3E+03   0.068    0.0  -0.7   11  345-355    78-89  (129)
16674 c4pfrB_                        0.4 5.8E+03   0.093   -0.9   0.7   30  373-402    92-121 (229)
16675 c3e8vA_                        0.4 5.1E+03   0.081   -0.5  -0.3   11  540-550    18-28  (82)
16676 c3j3v5_                        0.4 5.8E+03   0.093   -0.9   1.5   19   11-29     72-90  (120)
16677 d1qzxa1                        0.4 5.8E+03   0.093   -0.9   2.5   24  560-583    21-44  (87)
16678 d1gcvb_                        0.4 5.8E+03   0.093   -0.9   2.9   33  459-493     9-41  (136)
16679 d1diha1                        0.4 5.8E+03   0.093   -0.9   0.6   14   38-51      9-23  (162)
16680 c3gr7A_                        0.4 5.8E+03   0.093   -0.9   1.7   17  212-228   227-243 (340)
16681 c6eazA_                        0.4 5.8E+03   0.093   -0.9  10.3  129  308-445   148-279 (335)
16682 c5wl0A_                        0.4 5.8E+03   0.093   -0.9   1.6   45   62-106   319-364 (482)
16683 d1jnsa_                        0.4 5.8E+03   0.093   -0.9   2.0   12  214-225    15-26  (92)
16684 c5vntA_                        0.4 5.8E+03   0.093   -0.9   0.7   10  577-586    19-28  (63)
16685 c3bs7A_                        0.4 5.8E+03   0.093   -0.9   3.1   29  571-602    45-73  (75)
16686 c6buzN_                        0.4 5.8E+03   0.093   -0.9   3.4   25  434-461     1-25  (134)
16687 d1jyra_                        0.4 5.8E+03   0.093   -0.9   1.0    9  214-222    13-21  (96)
16688 c6mdxA_                        0.4 5.8E+03   0.093   -0.9   2.2   23   92-114    14-36  (182)
16689 c3v19C_                        0.4 5.8E+03   0.093   -0.9   1.1    8  273-280     2-9   (26)
16690 c3v19A_                        0.4 5.8E+03   0.093   -0.9   0.9    8  273-280     2-9   (26)
16691 d3nula_                        0.4 5.8E+03   0.093   -0.9   1.6   17  177-193   114-130 (130)
16692 c2jepB_                        0.4 5.8E+03   0.093   -0.9   1.6   18  367-384    76-93  (362)
16693 c3bjbE_                        0.4 5.8E+03   0.093   -0.9   1.5   18  569-586    29-46  (182)
16694 c4xl5C_                        0.4 5.8E+03   0.093   -0.9   5.9   66  444-513     3-68  (245)
16695 c1g0vB_                        0.4 5.8E+03   0.093   -0.9   1.8   13  436-448     4-16  (29)
16696 c5nxkA_                        0.4 5.8E+03   0.093   -0.9   0.6   15  266-280     3-17  (306)
16697 c2muiA_                        0.4 5.8E+03   0.093   -0.9   1.1   37  372-408   139-175 (189)
16698 d1zr0b1                        0.4 5.8E+03   0.093   -0.9   1.3   14    2-15     41-54  (63)
16699 c3vzaE_                        0.4 5.8E+03   0.093   -0.9   1.0   24  513-536     3-26  (31)
16700 c3vzaF_                        0.4 5.8E+03   0.093   -0.9   1.0   24  513-536     3-26  (31)
16701 d2cjta1                        0.4 4.2E+03   0.067    0.1  -0.8    6   27-32     41-46  (118)
16702 c3izrm_                        0.4 5.8E+03   0.093   -0.9   2.6   23  578-602    69-91  (92)
16703 c3tqnC_                        0.4 5.8E+03   0.093   -0.9   1.9   17  223-239    34-50  (99)
16704 c2egiE_                        0.4 5.8E+03   0.093   -0.9   0.5   36  349-384    15-53  (125)
16705 c4isyB_                        0.4 5.8E+03   0.093   -0.9   2.1   21  558-578   358-378 (378)
16706 c5oj7A_                        0.4 5.8E+03   0.093   -0.9   1.5   35  354-388    78-112 (286)
16707 c6m7lA_                        0.4 5.8E+03   0.093   -0.9   4.0   65  435-503   157-221 (359)
16708 d1wzaa1                        0.4 5.8E+03   0.093   -0.9   0.3    3    8-10     32-34  (79)
16709 c3j9uD_                        0.4 5.8E+03   0.093   -0.9   1.5   19  575-597   273-291 (457)
16710 c3ic5A_                        0.4 5.8E+03   0.093   -0.9   1.7   18  578-597    98-115 (115)
16711 c2ylaA_                        0.4 5.8E+03   0.093   -0.9   1.7   15  179-193    95-109 (416)
16712 c1l9uD_                        0.4 5.8E+03   0.093   -0.9   2.1   42  488-529   609-650 (1183)
16713 c6istC_                        0.4 5.8E+03   0.093   -0.9   3.7   34  212-245     3-39  (213)
16714 c2wteB_                        0.4 5.8E+03   0.093   -0.9   1.7   32    6-37    155-186 (210)
16715 c4f0zC_                        0.4 5.8E+03   0.093   -0.9   0.6   14  299-312     1-14  (30)
16716 c2wjjB_                        0.4 5.8E+03   0.093   -0.9   1.3   10  355-364    18-27  (166)
16717 c6f3tK_                        0.4 5.8E+03   0.093   -0.9   2.6   50   10-61     28-77  (93)
16718 c5xtdo_                        0.4 5.8E+03   0.093   -0.9   0.4    7  429-435   114-120 (128)
16719 c1q7lA_                        0.4 5.8E+03   0.093   -0.9   3.6   34  436-483     4-37  (192)
16720 d2tpsa_                        0.4 5.8E+03   0.093   -0.9   1.0   25  356-380   197-221 (226)
16721 c6bucA_                        0.4 5.8E+03   0.093   -0.9   0.9   14    6-19      3-16  (36)
16722 c2lafA_                        0.4 5.8E+03   0.093   -0.9   1.1   16  182-197    18-33  (112)
16723 d1jmab2                        0.4 5.8E+03   0.093   -0.9   0.4    5  298-302     2-6   (44)
16724 c5nhuJ_                        0.4 5.8E+03   0.092   -0.9  -0.0    4  599-602    10-13  (29)
16725 c1b8aB_                        0.4 5.8E+03   0.093   -0.9   1.4   31  200-230   372-402 (438)
16726 c4nj4A_                        0.4 1.4E+03   0.023    3.3  -3.2   34  213-246    91-124 (218)
16727 d1cqaa_                        0.4 5.8E+03   0.093   -0.9   1.6   17  177-193   107-123 (123)
16728 c3pvpA_                        0.4 5.8E+03   0.093   -0.9   2.7   40  283-323    30-69  (96)
16729 d1xmeb2                        0.4 5.8E+03   0.093   -0.9   0.9    9  351-359    24-32  (34)
16730 c2uy2A_                        0.4 5.8E+03   0.093   -0.9   2.0   25  553-577   131-155 (287)
16731 c5f74B_                        0.4 5.8E+03   0.093   -0.9   0.4   10  231-240     2-11  (26)
16732 c3fkmX_                        0.4 5.8E+03   0.093   -0.9   1.5   31  382-412    38-68  (120)
16733 d1ccra_                        0.4 5.8E+03   0.093   -0.9   2.0   12  469-480     9-20  (109)
16734 d7odca2                        0.4 5.8E+03   0.093   -0.9   5.2   56  546-601   140-212 (229)
16735 c2enzA_                        0.4 5.8E+03   0.093   -0.9   0.7    9    2-10      4-12  (65)
16736 d2ckaa1                        0.4 5.8E+03   0.093   -0.9   1.4   12  557-568    26-37  (58)
16737 c2ckaA_                        0.4 5.8E+03   0.093   -0.9   1.4   12  557-568    26-37  (58)
16738 c6qq5A_                        0.4 5.8E+03   0.093   -0.9   0.5   52   13-69     91-142 (738)
16739 c3vjfA_                        0.4 5.8E+03   0.093   -0.9   1.9   21   14-34     53-73  (99)
16740 c5yimC_                        0.4 5.8E+03   0.093   -0.9   2.7   36  117-157   433-470 (896)
16741 c5ak1A_                        0.4 5.8E+03   0.093   -0.9   2.1   19  402-420   110-130 (843)
16742 c5a3aA_                        0.4 5.8E+03   0.093   -0.9   2.7   18  468-485   270-287 (291)
16743 c1nh2C_                        0.4 4.9E+03   0.078   -0.4  -0.4    8    6-13     14-21  (50)
16744 d1nh2c_                        0.4 4.9E+03   0.078   -0.4  -0.4    8    6-13     14-21  (50)
16745 c4lafB_                        0.4 5.8E+03   0.093   -0.9   1.1   21  465-485     9-30  (205)
16746 c1zy9A_                        0.4 5.8E+03   0.093   -0.9   3.1   27  549-578   296-322 (526)
16747 c6qxlB_                        0.4 5.8E+03   0.093   -0.9   2.8   36  217-260    19-54  (483)
16748 d1g8ea_                        0.4 5.8E+03   0.093   -0.9   2.6   32  218-254     5-36  (98)
16749 c2y5cB_                        0.4 5.8E+03   0.093   -0.9   1.5   12  184-195    26-37  (107)
16750 c5eqwE_                        0.4 5.8E+03   0.093   -0.9   1.7   39  277-315    34-74  (123)
16751 c1k8wA_                        0.4 3.1E+03   0.049    1.0  -1.5   18   10-27     41-58  (304)
16752 c4fq3B_                        0.4 5.8E+03   0.093   -0.9   0.2    3  599-601     9-11  (26)
16753 c5yvhB_                        0.4 5.8E+03   0.093   -0.9   0.2    3  599-601     9-11  (26)
16754 c5yviB_                        0.4 5.8E+03   0.093   -0.9   0.2    3  599-601     9-11  (26)
16755 c5olaD_                        0.4 5.8E+03   0.093   -0.9   3.8   75   56-131    82-162 (207)
16756 c3zdfC_                        0.4 5.7E+03    0.09   -0.8  -0.1    7    7-13      8-14  (26)
16757 c6ghlE_                        0.4 5.7E+03    0.09   -0.8  -0.1    7    7-13      8-14  (26)
16758 c3hjzA_                        0.4 5.8E+03   0.093   -0.9   4.1  131  104-242    38-169 (333)
16759 c6ejfQ_                        0.4 5.8E+03   0.093   -0.9   2.6   40  178-217     1-40  (146)
16760 c2qneA_                        0.4 5.8E+03   0.093   -0.9   4.1   86  331-418   366-453 (476)
16761 c4m9rB_                        0.4 5.8E+03   0.093   -0.9   1.0   26  355-380   174-199 (223)
16762 c5x6cE_                        0.4 5.8E+03   0.093   -0.9   1.6   17  133-149     7-23  (26)
16763 c5x6cF_                        0.4 5.8E+03   0.093   -0.9   1.6   17  133-149     7-23  (26)
16764 c4e5xH_                        0.4 5.8E+03   0.093   -0.9   1.0    6  220-225    78-83  (97)
16765 c4evwB_                        0.4 5.8E+03   0.093   -0.9   1.7   11  373-383   208-218 (244)
16766 c6r7lE_                        0.4 5.8E+03   0.093   -0.9   2.1   20  557-576    43-62  (98)
16767 c1cpbA_                        0.4 5.8E+03   0.093   -0.9   1.7   16  554-569     7-22  (82)
16768 d2pu9b1                        0.4 5.8E+03   0.093   -0.9   0.1    9  343-351    43-51  (73)
16769 c1t4uL_                        0.4 5.8E+03   0.093   -0.9   1.6   15    4-18     10-24  (26)
16770 c3c27A_                        0.4 5.8E+03   0.093   -0.9   1.6   15    4-18     10-24  (26)
16771 c2r2mA_                        0.4 5.8E+03   0.093   -0.9   1.6   15    4-18     10-24  (26)
16772 c1t4vL_                        0.4 5.8E+03   0.093   -0.9   1.7   15    4-18     10-24  (26)
16773 c6ijbA_                        0.4 5.8E+03   0.093   -0.9   3.6   44  282-325    45-88  (533)
16774 c2jr3A_                        0.4 5.8E+03   0.093   -0.9   0.5    9   58-66     12-20  (42)
16775 d2ns1b1                        0.4 5.8E+03   0.093   -0.9   1.9   18  212-229     9-26  (112)
16776 c3pmbA_                        0.4 5.8E+03   0.093   -0.9   1.5   15    4-18     11-25  (29)
16777 c6ahtA_                        0.4 5.8E+03   0.093   -0.9   2.7   54  161-215     2-55  (111)
16778 c5iroD_                        0.4 3.9E+03   0.062    0.3  -0.9   11  380-390    31-41  (102)
16779 c3kwsB_                        0.4 5.8E+03   0.093   -0.9   1.0   34  546-579   201-234 (265)
16780 c4efxA_                        0.4 5.1E+03   0.082   -0.5  -0.3   14  142-155     5-18  (26)
16781 c6is1A_                        0.4 5.8E+03   0.093   -0.9   1.9   37  559-595     8-44  (120)
16782 d1uhka1                        0.4 5.8E+03   0.093   -0.9   4.0   48  310-361   120-167 (187)
16783 c2px9A_                        0.4 5.8E+03   0.093   -0.9   2.4   19  471-491    21-39  (217)
16784 c3ialB_                        0.4 5.8E+03   0.093   -0.9   1.6   44  388-435   403-446 (505)
16785 c2kicA_                        0.4 5.8E+03   0.093   -0.9   0.9   10  506-515    76-85  (96)
16786 c5gvdB_                        0.4 5.8E+03   0.093   -0.9   2.4   37  186-226    11-47  (153)
16787 c3kxeB_                        0.4 5.8E+03   0.093   -0.9   2.6   23  461-483    16-38  (94)
16788 c3wmmP_                        0.4 5.8E+03   0.093   -0.9   2.3   28  113-140     6-35  (40)
16789 c2phgB_                        0.4 5.8E+03   0.093   -0.9   0.5    9   83-91     17-25  (26)
16790 d2a6ca1                        0.4 5.8E+03   0.093   -0.9   1.6   18  264-281    43-60  (69)
16791 c4wpxA_                        0.4 5.8E+03   0.093   -0.9   4.1   45  401-445    20-66  (171)
16792 c6rr3A_                        0.4 5.8E+03   0.093   -0.9   2.5   24  468-491   219-242 (257)
16793 d1wg2a_                        0.4 5.8E+03   0.093   -0.9   0.1    5  322-326    32-36  (64)
16794 d3bvua1                        0.4 5.8E+03   0.093   -0.9   2.5   30  129-158     4-33  (111)
16795 d1ijwc_                        0.4 5.8E+03   0.093   -0.9   2.5   21  244-264     3-23  (47)
16796 d1t1va_                        0.4 5.8E+03   0.093   -0.9   1.9   15  182-196    22-36  (93)
16797 c2r8qA_                        0.4 5.8E+03   0.093   -0.9   4.7   55    8-74    280-334 (335)
16798 d1tt7a1                        0.4 5.4E+03   0.086   -0.7  -0.2   24  529-552    20-43  (162)
16799 c4unfA_                        0.4 5.8E+03   0.093   -0.9   5.4   40  472-511    14-57  (236)
16800 c1qfqB_                        0.4 5.8E+03   0.093   -0.9   1.5   21  141-161     2-22  (35)
16801 c2x7pA_                        0.4 5.8E+03   0.093   -0.9   1.7   20  369-388   117-136 (306)
16802 c1h2aL_                        0.4 5.8E+03   0.093   -0.9   2.6   58  337-396    43-100 (534)
16803 c5vjiB_                        0.4 5.8E+03   0.093   -0.9   2.2   30  126-155     1-30  (42)
16804 d1wa8a1                        0.4 5.8E+03   0.093   -0.9   2.5   22  556-577    58-79  (99)
16805 c6iptB_                        0.4 5.8E+03   0.093   -0.9   2.2   14  469-482    13-26  (120)
16806 c5ffbA_                        0.4 5.8E+03   0.093   -0.9   5.3   44  248-293    89-133 (135)
16807 c6qvfC_                        0.4 5.8E+03   0.093   -0.9   0.5    9  550-558   161-169 (170)
16808 d1kf6c_                        0.4 5.8E+03   0.093   -0.9   3.4   56  407-466    22-79  (130)
16809 d1rkna_                        0.4 5.8E+03   0.093   -0.9   0.7   10  477-486    99-108 (110)
16810 c5vx3B_                        0.4 5.8E+03   0.093   -0.9   1.1   14  193-206     1-14  (26)
16811 c1q01A_                        0.4 5.6E+03   0.089   -0.8  -0.1    9    7-15      2-10  (38)
16812 c4c9vA_                        0.4 5.8E+03   0.093   -0.9   0.5    6    6-11     51-56  (125)
16813 c6ebqB_                        0.4 5.8E+03   0.093   -0.9   1.0   12  559-570   111-122 (123)
16814 d1bhpa_                        0.4 5.8E+03   0.093   -0.9   2.7   23  491-513     6-28  (45)
16815 c2pmzN_                        0.4 5.3E+03   0.084   -0.6  -0.2   33    9-51      6-38  (64)
16816 c5yalA_                        0.4 5.8E+03   0.093   -0.9   1.6   26   87-112    96-121 (342)
16817 c4ou6A_                        0.4 5.8E+03   0.093   -0.9   0.8   26  183-208    17-42  (76)
16818 c2envA_                        0.4 5.8E+03   0.093   -0.9   1.3   14  255-268    66-79  (88)
16819 c6fmlI_                        0.4 5.8E+03   0.093   -0.9   2.4   22  476-499    82-103 (109)
16820 c4pbhA_                        0.4   4E+03   0.064    0.2  -0.9   30  373-402   151-180 (308)
16821 d1ki9a_                        0.4 5.9E+03   0.093   -0.9   3.1   40  468-507    13-52  (191)
16822 c5g2fB_                        0.4 5.9E+03   0.093   -0.9   1.2   22   26-47      1-22  (86)
16823 d1cm7a_                        0.4 5.9E+03   0.093   -0.9   1.5   36  419-454   302-338 (363)
16824 d1kpsb_                        0.4 5.9E+03   0.093   -0.9   2.9   38  470-508   103-140 (156)
16825 d1kf6b1                        0.4 5.9E+03   0.093   -0.9   1.6   16  371-388     2-17  (138)
16826 d1wpba_                        0.4 5.9E+03   0.093   -0.9   3.8   35  477-513    18-52  (168)
16827 d1j5ta_                        0.4 5.9E+03   0.093   -0.9   1.7   18  213-230   118-135 (233)
16828 c4ylcF_                        0.4 5.9E+03   0.093   -0.9   0.6    7  381-387    46-52  (109)
16829 c2m1wA_                        0.4 5.9E+03   0.093   -0.9   2.7   19  470-488    20-39  (166)
16830 c5yh1A_                        0.4 2.9E+03   0.047    1.2  -1.6   53   25-79     35-87  (439)
16831 d1mvka_                        0.4 5.9E+03   0.093   -0.9   2.9   27  209-235     9-35  (46)
16832 d1tcaa_                        0.4 4.7E+03   0.074   -0.2  -0.5   71  350-424   230-302 (317)
16833 c1zcjA_                        0.4 5.9E+03   0.093   -0.9   0.4   45  220-265   403-447 (459)
16834 c4fleA_                        0.4 2.9E+03   0.047    1.2  -1.6   33  357-389     5-37  (195)
16835 c4wybJ_                        0.4 5.9E+03   0.093   -0.9   2.5   23   24-46     13-35  (39)
16836 c3j3bU_                        0.4 5.9E+03   0.093   -0.9   1.7   22  192-213    61-82  (112)
16837 c2e67D_                        0.4 5.9E+03   0.093   -0.9   2.5   26  555-581    96-121 (263)
16838 c6fyqA_                        0.4 5.9E+03   0.093   -0.9   1.5   18  365-382   381-398 (443)
16839 d1hdsb_                        0.4 5.9E+03   0.093   -0.9   2.2   21  577-597    96-116 (145)
16840 c4kvvK_                        0.4 5.9E+03   0.093   -0.9   2.2   15  562-576     6-20  (27)
16841 c4kvvD_                        0.4 5.9E+03   0.093   -0.9   2.2   15  562-576     6-20  (27)
16842 c4kvvF_                        0.4 5.9E+03   0.093   -0.9   2.2   15  562-576     6-20  (27)
16843 c4kvvI_                        0.4 5.9E+03   0.093   -0.9   2.2   15  562-576     6-20  (27)
16844 c4kvvA_                        0.4 5.9E+03   0.093   -0.9   2.2   15  562-576     6-20  (27)
16845 d1z60a1                        0.4 3.2E+03   0.051    0.9  -1.4    8   64-71     45-52  (59)
16846 c1z60A_                        0.4 3.2E+03   0.051    0.9  -1.4    8   64-71     45-52  (59)
16847 c1sb7A_                        0.4 5.9E+03   0.093   -0.9   3.2   64  436-508   143-214 (342)
16848 c6ez8A_                        0.4 5.9E+03   0.093   -0.9   4.3   73  130-203    54-134 (2353)
16849 c3virA_                        0.4 5.9E+03   0.093   -0.9   3.2   43  556-600     4-46  (69)
16850 c6a7vG_                        0.4 5.9E+03   0.093   -0.9   4.5   63  201-265    11-73  (138)
16851 c1b9xC_                        0.4 5.9E+03   0.093   -0.9   1.7   17  181-197   153-169 (169)
16852 d1v54h_                        0.4 5.9E+03   0.093   -0.9   1.9   14  252-265    63-76  (79)
16853 c2qcvA_                        0.4 5.9E+03   0.093   -0.9   2.3   23  469-491    66-88  (325)
16854 c2kbcB_                        0.4 5.9E+03   0.093   -0.9   0.8   20  127-146     4-24  (26)
16855 c3f4mA_                        0.4 5.9E+03   0.093   -0.9   4.0   45   67-116     8-53  (154)
16856 c6u5oS_                        0.4 5.9E+03   0.093   -0.9   3.3   35  556-596     5-39  (53)
16857 d2o39c1                        0.4 3.5E+03   0.057    0.6  -1.2    7  418-424    24-30  (62)
16858 d1y7ea1                        0.4 5.9E+03   0.093   -0.9   0.5    6  128-133    29-34  (113)
16859 c3jcuT_                        0.4 5.9E+03   0.093   -0.9   1.6   12   63-74      1-12  (30)
16860 c3jcut_                        0.4 5.9E+03   0.093   -0.9   1.6   12   63-74      1-12  (30)
16861 c5iiaH_                        0.4 4.6E+03   0.073   -0.2  -0.6    7  361-367    28-34  (102)
16862 c1w9zB_                        0.4 4.2E+03   0.067    0.1  -0.8   27  525-551    20-46  (257)
16863 c3m62B_                        0.4 5.9E+03   0.093   -0.9   0.3   11  223-233    55-65  (72)
16864 d1eg3a3                        0.4 2.6E+03   0.041    1.5  -1.9   11  379-389    16-26  (38)
16865 c3ujjP_                        0.4 4.7E+03   0.075   -0.3  -0.5   11  306-316     6-16  (26)
16866 d1exbe_                        0.4 5.9E+03   0.093   -0.9   3.2   36  454-489    50-90  (91)
16867 c5i08A_                        0.4 5.9E+03   0.093   -0.9   1.4   52  547-601   860-911 (958)
16868 c4gdxB_                        0.4 5.9E+03   0.093   -0.9   2.8   21  198-218   100-120 (190)
16869 c4uoiB_                        0.4 5.9E+03   0.093   -0.9   1.1   20  126-145    10-29  (72)
16870 c4nj7P_                        0.4 5.9E+03   0.093   -0.9   1.4   11  313-323    22-32  (77)
16871 d1hx1b_                        0.4 5.9E+03   0.093   -0.9   3.1   42  365-410    60-101 (112)
16872 d1vhva_                        0.4 5.9E+03   0.093   -0.9   2.7   38  325-362    84-123 (251)
16873 c3i0uA_                        0.4 5.9E+03   0.093   -0.9   2.9   21  561-581   139-159 (195)
16874 c1n0wB_                        0.4   2E+03   0.032    2.2  -2.4   10  435-444    21-30  (33)
16875 c3ct4B_                        0.4 5.9E+03   0.094   -0.9   3.0   37  543-580   240-276 (318)
16876 c3pl9A_                        0.4 5.9E+03   0.094   -0.9   1.4   27   54-82     91-117 (156)
16877 c5dotA_                        0.4 5.9E+03   0.094   -0.9   0.4   45  438-487  1201-1245(1352)
16878 c5ifgB_                        0.4 5.9E+03   0.094   -0.9   3.5   31  435-465    28-58  (118)
16879 c2r73C_                        0.4 5.9E+03   0.094   -0.9   2.1   20  564-583   118-137 (146)
16880 d2uyoa1                        0.4 5.9E+03   0.094   -0.9   0.7   13  352-364     1-13  (275)
16881 c2fvfA_                        0.4 5.9E+03   0.094   -0.9   2.5   22  558-581     1-22  (82)
16882 c1xyr3_                        0.4 5.8E+03   0.092   -0.9  -0.0   21   57-77     36-56  (182)
16883 c3bbpF_                        0.4 5.9E+03   0.094   -0.9   2.5   17  584-600     6-22  (30)
16884 c2bptB_                        0.4 5.9E+03   0.094   -0.9   0.5    7  485-491    18-24  (29)
16885 c2dhzA_                        0.4 5.9E+03   0.094   -0.9   0.5   12  486-497    70-81  (120)
16886 c1umwB_                        0.4 5.9E+03   0.094   -0.9   1.6   14  434-447   207-220 (222)
16887 d2ikba1                        0.4 5.9E+03   0.094   -0.9   2.1   15  208-222    48-62  (163)
16888 c2c5kP_                        0.4 5.9E+03   0.094   -0.9   1.4   15  142-156     8-22  (26)
16889 d2je8a5                        0.4 5.9E+03   0.094   -0.9   2.8   23  210-234    41-63  (348)
16890 c3edeB_                        0.4 5.9E+03   0.094   -0.9   1.7   28  325-352   191-218 (597)
16891 c2kc8B_                        0.4 5.9E+03   0.094   -0.9   2.1   26    5-30      1-26  (33)
16892 c6urgF_                        0.4 5.9E+03   0.094   -0.9   0.0    6  263-268    26-31  (32)
16893 d2gnoa2                        0.4 5.9E+03   0.094   -0.9   1.5   17  250-266     1-17  (198)
16894 c4nexA_                        0.4 5.9E+03   0.094   -0.9   2.1   18  108-126    81-98  (157)
16895 d1sgga_                        0.4 5.9E+03   0.094   -0.9   1.9   22  552-573    46-67  (67)
16896 c5a06E_                        0.4 5.9E+03   0.094   -0.9   4.1   42  382-423    76-128 (335)
16897 d1kb0a1                        0.4 5.9E+03   0.094   -0.9   1.7   12  399-410    13-24  (97)
16898 c3fnnA_                        0.4 5.9E+03   0.094   -0.9   2.4   66  193-260   109-199 (227)
16899 c4zmiA_                        0.4 5.9E+03   0.094   -0.9   3.6   29  315-343   122-151 (235)
16900 c3mhsE_                        0.4 5.6E+03   0.089   -0.8  -0.1    8  380-387     5-12  (86)
16901 d3b7sa3                        0.4 5.9E+03   0.094   -0.9   1.1   28   82-109    88-115 (252)
16902 c4g0zA_                        0.4 5.9E+03   0.094   -0.9   2.8   23  557-579    23-45  (147)
16903 c6czyA_                        0.4 5.9E+03   0.094   -0.9   3.4   50   86-135     4-67  (362)
16904 c2jvyA_                        0.4 5.9E+03   0.094   -0.9   1.4   10  265-274    14-23  (28)
16905 c4pzgB_                        0.4 5.9E+03   0.094   -0.9   1.7   34  542-575    23-59  (150)
16906 c2vf9C_                        0.4 5.9E+03   0.094   -0.9   1.4   18   33-50    108-125 (131)
16907 d1ig7a_                        0.4 5.9E+03   0.094   -0.9   2.6   22  475-496    12-33  (58)
16908 c2uutA_                        0.4 5.9E+03   0.094   -0.9   3.8   29  217-245   457-485 (492)
16909 c2i88A_                        0.4 5.9E+03   0.094   -0.9   3.8   26  314-339    23-51  (178)
16910 d2pbea2                        0.4 5.9E+03   0.094   -0.9   1.8   13  112-124     1-13  (118)
16911 d1gt0c1                        0.4 5.9E+03   0.094   -0.9   3.8   29  472-500    14-42  (62)
16912 c3o7oB_                        0.4 2.8E+03   0.045    1.3  -1.7   20   10-29    189-208 (262)
16913 c4hyzA_                        0.4 5.9E+03   0.094   -0.9   1.7   26  113-138    18-44  (114)
16914 c2kimA_                        0.4 5.9E+03   0.094   -0.9   3.0   46   54-99      9-54  (102)
16915 c3vzaD_                        0.4 5.9E+03   0.094   -0.9   0.2    6  382-387    20-25  (62)
16916 c2kdkA_                        0.4 5.9E+03   0.094   -0.9   0.6   35  381-415    34-68  (118)
16917 c2dlzA_                        0.4 5.9E+03   0.094   -0.9   1.6    9  214-222    26-34  (118)
16918 d1jhba_                        0.4 3.1E+03    0.05    1.0  -1.5   48  402-449    54-102 (105)
16919 d2grea1                        0.4 5.9E+03   0.094   -0.9   1.4   10  221-230    61-70  (94)
16920 c3khzA_                        0.4 5.9E+03   0.094   -0.9   1.0   22  113-134     5-26  (433)
16921 c2vg2C_                        0.4 5.9E+03   0.094   -0.9   2.7   42  543-584   169-210 (283)
16922 c2cmpA_                        0.4 5.9E+03   0.094   -0.9   3.0   29  574-602    25-53  (56)
16923 c5cw7H_                        0.4 5.9E+03   0.094   -0.9   3.5   31  103-133    17-47  (95)
16924 d1cgta4                        0.4 5.9E+03   0.094   -0.9   2.4   21  363-383   111-131 (406)
16925 c5z81A_                        0.4 5.9E+03   0.094   -0.9   3.1   20  186-205     7-26  (99)
16926 d1r3ea2                        0.4 3.2E+03   0.051    0.9  -1.4   18   10-27     40-57  (228)
16927 c2ogfD_                        0.4 5.9E+03   0.094   -0.9   2.9   29  565-597    30-58  (122)
16928 d1t71a_                        0.4 5.9E+03   0.094   -0.9   0.2   19  217-237    53-71  (281)
16929 c6c70D_                        0.4 5.9E+03   0.094   -0.9   0.7   24  431-454     3-26  (388)
16930 c5e06A_                        0.4 5.9E+03   0.094   -0.9   2.3   31  283-313   164-195 (270)
16931 c3f1cB_                        0.4 5.9E+03   0.094   -0.9   1.7   10  213-222   219-228 (230)
16932 c2ysoA_                        0.4 5.9E+03   0.094   -0.9   0.8    5  389-393    25-29  (46)
16933 c4l6tA_                        0.4 5.9E+03   0.094   -0.9   2.8   25  220-244   121-145 (249)
16934 c6rfq9_                        0.4 5.9E+03   0.094   -0.9   3.9   33   29-61     38-70  (86)
16935 c6c95D_                        0.4 5.9E+03   0.094   -0.9   1.7   11  468-478    83-93  (95)
16936 c5lc5E_                        0.4 5.9E+03   0.094   -0.9   3.2   29  565-593    40-68  (186)
16937 c2eepA_                        0.4 5.9E+03   0.094   -0.9   2.1   17  367-383   610-626 (659)
16938 d1wyub1                        0.4 5.9E+03   0.094   -0.9   2.1   20  216-235   386-405 (471)
16939 c2gp4B_                        0.4 5.9E+03   0.094   -0.9   3.6   74  132-205   134-215 (495)
16940 c1n1uA_                        0.4 5.9E+03   0.094   -0.9   0.1   10  527-536     7-16  (29)
16941 d1n1ua_                        0.4 5.9E+03   0.094   -0.9   0.1   10  527-536     7-16  (29)
16942 d1wh7a_                        0.4 5.9E+03   0.094   -0.9   1.6   13  557-569    27-39  (80)
16943 c5y7yA_                        0.4   5E+03   0.079   -0.4  -0.4   28  381-408    88-115 (201)
16944 c4htyA_                        0.4 5.9E+03   0.094   -0.9   4.5   45  217-263    59-106 (330)
16945 d1iyjb5                        0.4 5.9E+03   0.094   -0.9   2.1   17  363-379    99-115 (138)
16946 c6o58C_                        0.4 5.9E+03   0.094   -0.9   4.7   37  181-225   227-263 (268)
16947 d1h9hi_                        0.4 5.9E+03   0.094   -0.9   0.2    7  344-350    18-24  (30)
16948 d2bsza1                        0.4 5.9E+03   0.094   -0.9   3.5   39  239-277    40-78  (267)
16949 c4p56C_                        0.4 5.9E+03   0.094   -0.9   3.5   39   17-57    272-310 (315)
16950 c3hiaB_                        0.4 5.9E+03   0.094   -0.9   1.0   21  532-554     2-22  (83)
16951 d1qw2a_                        0.4 5.9E+03   0.094   -0.9   1.2   10  255-264    68-77  (102)
16952 c6idxA_                        0.4 5.9E+03   0.094   -0.9  12.9  180  156-365    71-258 (501)
16953 c3rfyA_                        0.4 3.5E+03   0.056    0.6  -1.2   38    4-42    169-206 (356)
16954 c4zwjC_                        0.4 5.9E+03   0.094   -0.9   4.6   52  402-474    16-67  (789)
16955 c6fcgB_                        0.4 5.9E+03   0.094   -0.9   2.7   23  560-582   146-168 (393)
16956 c2dllA_                        0.4 5.9E+03   0.094   -0.9   1.5   13  448-460    68-80  (121)
16957 c1zlmA_                        0.4 4.1E+03   0.066    0.1  -0.8    9  575-583    46-54  (58)
16958 c2vmlA_                        0.4 5.9E+03   0.094   -0.9   2.0   29  250-278   129-162 (162)
16959 d1oi2a_                        0.4 5.9E+03   0.094   -0.9   3.1   49  531-580   243-291 (336)
16960 c4tox2_                        0.4   5E+03    0.08   -0.4  -0.4   22  206-227    17-38  (46)
16961 c2bo9B_                        0.4 5.9E+03   0.094   -0.9   2.0   12  214-225   101-112 (217)
16962 d1cyga3                        0.4   3E+03   0.047    1.1  -1.6   15  127-141    44-58  (89)
16963 d1azpa_                        0.4 5.9E+03   0.094   -0.9   0.8   17   21-37     43-61  (66)
16964 c3j215_                        0.4 5.9E+03   0.094   -0.9   0.8   17    6-22     59-75  (81)
16965 c3j3bL_                        0.4 5.9E+03   0.094   -0.9   0.6   11  220-230    77-87  (210)
16966 c3pohA_                        0.4 5.9E+03   0.094   -0.9   1.1   17  367-383   211-227 (435)
16967 c3e9nB_                        0.4 5.9E+03   0.094   -0.9   0.4   28  360-387   121-148 (181)
16968 c1yhuW_                        0.4 5.9E+03   0.094   -0.9   5.0   37  560-596    86-123 (148)
16969 c6j3qE_                        0.4 5.9E+03   0.094   -0.9   0.1   10  594-603    91-100 (346)
16970 c2kfeA_                        0.4 5.9E+03   0.094   -0.9   1.5   12  179-190     1-12  (26)
16971 c2pyxA_                        0.4 5.9E+03   0.094   -0.9   3.1   37   10-46    380-416 (526)
16972 c3wyzA_                        0.4 5.9E+03   0.094   -0.9   0.4   45  184-228   119-164 (212)
16973 d2geya1                        0.4 5.9E+03   0.094   -0.9   1.5   13  570-582   123-135 (144)
16974 c2eywA_                        0.4 4.7E+03   0.075   -0.2  -0.5   10  260-269    58-67  (78)
16975 c3ouwB_                        0.4 5.9E+03   0.094   -0.9   0.8   11  587-597    17-27  (28)
16976 c1eyoA_                        0.4 4.6E+03   0.073   -0.2  -0.6    7  106-112    16-22  (28)
16977 c3jclC_                        0.4 5.9E+03   0.094   -0.9   1.1   52  547-601   967-1018(1067)
16978 c4rxtA_                        0.4 5.9E+03   0.094   -0.9   2.2   24  173-196   197-220 (295)
16979 d1atia2                        0.4 5.9E+03   0.094   -0.9   3.1   38  543-583   169-206 (326)
16980 c3s83A_                        0.4 5.9E+03   0.094   -0.9   1.8   18  366-383   137-154 (256)
16981 c3ggeA_                        0.4 5.9E+03   0.094   -1.0   1.6   15  208-222    61-75  (95)
16982 c3iydA_                        0.4 5.9E+03   0.094   -1.0   1.9   14  566-579   294-307 (322)
16983 c4z4lA_                        0.4 5.9E+03   0.094   -1.0   7.8  117  267-385    60-226 (392)
16984 c4pmjA_                        0.4 5.9E+03   0.094   -1.0   3.1   30  178-207   240-269 (281)
16985 c2essA_                        0.4 5.9E+03   0.094   -1.0   2.2   36  228-263    19-57  (243)
16986 c3zf7r_                        0.4 5.9E+03   0.094   -1.0   2.3   30  382-411   226-259 (367)
16987 c2mzyA_                        0.4 5.9E+03   0.094   -1.0   2.6   31   41-71     40-70  (91)
16988 d2gkea2                        0.4 5.9E+03   0.094   -1.0   1.0   17  541-557    12-28  (144)
16989 c2e5yA_                        0.4 5.2E+03   0.083   -0.6  -0.3    7  381-387    33-39  (133)
16990 c4xfqB_                        0.4 5.9E+03   0.094   -1.0   1.9   41  150-190   222-263 (294)
16991 d1hw6a_                        0.4 5.9E+03   0.094   -1.0   2.5   16  212-227   110-125 (257)
16992 c4kvvH_                        0.4 5.9E+03   0.094   -1.0   2.2   15  562-576     6-20  (28)
16993 c4kvvL_                        0.4 5.9E+03   0.094   -1.0   2.2   15  562-576     6-20  (28)
16994 d1xg0c_                        0.4 5.9E+03   0.094   -1.0   0.4   22  393-414   150-171 (173)
16995 c6c80B_                        0.4 5.9E+03   0.094   -1.0   1.4   23  173-195    31-54  (486)
16996 c1al0B_                        0.4 5.9E+03   0.094   -1.0   0.2   17  548-564     5-21  (49)
16997 c4z12A_                        0.4 5.9E+03   0.094   -1.0   2.7   33  473-507    71-103 (504)
16998 c2yrrA_                        0.4 5.9E+03   0.094   -1.0   1.5   13  216-228   299-311 (352)
16999 c5f5tD_                        0.4 5.9E+03   0.094   -1.0   2.2   24  577-602     5-28  (44)
17000 d1o66a_                        0.4 5.9E+03   0.094   -1.0   2.8   23  364-386   224-246 (249)
17001 d1ub1a_                        0.4 5.9E+03   0.094   -1.0   1.7   24  543-566    49-72  (125)
17002 c6b4jC_                        0.4 5.9E+03   0.094   -1.0   0.7   10   17-26     17-26  (44)
17003 c2lgbA_                        0.4 5.9E+03   0.094   -1.0   0.9    5  497-501    16-20  (26)
17004 c3fwaA_                        0.4 5.9E+03   0.094   -1.0   1.2   23  173-195    50-72  (497)
17005 c5fn1A_                        0.4 5.9E+03   0.094   -1.0   3.1   25  368-392    36-60  (217)
17006 c4ffcD_                        0.4 5.9E+03   0.094   -1.0   2.5   20  363-382   383-402 (442)
17007 d1dsxa_                        0.4 5.9E+03   0.094   -1.0   1.1   18  454-471    49-66  (87)
17008 c4cpaI_                        0.4 5.9E+03   0.094   -1.0   0.6    9    3-11      2-10  (36)
17009 c2e77B_                        0.4 5.9E+03   0.094   -1.0   2.2   48  143-190   290-337 (368)
17010 c2w6jH_                        0.4 5.9E+03   0.094   -1.0   0.1    7  382-388    20-26  (83)
17011 c3w0kA_                        0.4 5.9E+03   0.094   -1.0   2.1   20  365-384    60-79  (330)
17012 c1l1kA_                        0.4 5.9E+03   0.094   -1.0   0.6   13  137-149     5-17  (26)
17013 c4d6uI_                        0.4 3.8E+03   0.061    0.4  -1.0   10  106-115     1-10  (27)
17014 c3brvC_                        0.4 5.9E+03   0.094   -1.0   0.6   11  548-558    32-42  (42)
17015 d1m5za_                        0.4 5.9E+03   0.094   -1.0   1.1   15  208-222    64-78  (91)
17016 c2klrA_                        0.4 5.9E+03   0.094   -1.0   0.4    7  381-387    15-21  (82)
17017 c4zjvD_                        0.4 5.9E+03   0.094   -1.0   0.4    4  227-230     8-11  (42)
17018 d1q59a_                        0.4 5.9E+03   0.094   -1.0   4.5   59  194-255    42-105 (172)
17019 d1r4wa_                        0.4 5.9E+03   0.094   -1.0   3.7   62  384-445    93-158 (221)
17020 c5jg7A_                        0.4 5.9E+03   0.094   -1.0   2.4   22  471-494    99-120 (148)
17021 c3oiyB_                        0.4 5.9E+03   0.094   -1.0   1.5   18  417-434   323-340 (400)
17022 c2qh0A_                        0.4 5.9E+03   0.094   -1.0   1.7   13  470-482    13-25  (129)
17023 d2g7sa1                        0.4 5.9E+03   0.094   -1.0   2.4   23  556-579     1-23  (74)
17024 d1xvya_                        0.4 5.9E+03   0.094   -1.0   1.0   18  171-188   230-247 (307)
17025 d1dlwa_                        0.4 5.9E+03   0.094   -1.0   3.2   27  564-590    80-106 (116)
17026 c5f5uB_                        0.4 5.9E+03   0.094   -1.0   2.0   23  578-602     9-31  (45)
17027 c2d3gP_                        0.4 5.4E+03   0.085   -0.7  -0.2    9   51-59      1-9   (26)
17028 d1wyua1                        0.4 5.9E+03   0.094   -1.0   2.0   13  216-228   386-398 (437)
17029 d3ejva1                        0.4 3.5E+03   0.056    0.6  -1.2   21  317-337    11-31  (159)
17030 c1zijB_                        0.4 5.9E+03   0.094   -1.0   1.4    8  436-443     7-14  (32)
17031 c1zijA_                        0.4 5.9E+03   0.094   -1.0   1.4    8  436-443     7-14  (32)
17032 c2do5A_                        0.4 5.9E+03   0.094   -1.0   1.7   17  181-197    35-51  (58)
17033 c6q5nE_                        0.4 5.9E+03   0.094   -1.0   2.2   15  562-576     6-20  (28)
17034 c6q5nD_                        0.4 5.9E+03   0.094   -1.0   2.2   15  562-576     6-20  (28)
17035 c6q5nG_                        0.4 5.9E+03   0.094   -1.0   2.2   15  562-576     6-20  (28)
17036 c6q5nC_                        0.4 5.9E+03   0.094   -1.0   2.2   15  562-576     6-20  (28)
17037 c6q5iA_                        0.4 5.9E+03   0.094   -1.0   2.2   15  562-576     6-20  (28)
17038 c6pewC_                        0.4 5.9E+03   0.094   -1.0   1.2   25  557-581   196-220 (521)
17039 c4qucA_                        0.4 4.2E+03   0.067    0.1  -0.8   10  448-458    24-33  (56)
17040 d1qipa_                        0.4 5.9E+03   0.094   -1.0   1.5   15  566-580   127-141 (176)
17041 d2d9ia1                        0.4 5.9E+03   0.094   -1.0   1.9   15  396-410     6-20  (83)
17042 c3d00A_                        0.4 5.9E+03   0.094   -1.0   0.7   15  130-144    56-70  (184)
17043 d2bfda1                        0.4 5.9E+03   0.094   -1.0   3.2   29  249-283    50-78  (374)
17044 d1ohfc_                        0.4 5.9E+03   0.094   -1.0   0.2   33    2-34    498-538 (590)
17045 c3e9mC_                        0.4 5.9E+03   0.094   -1.0   3.8   42  382-423    71-123 (318)
17046 c1tdjA_                        0.4 5.9E+03   0.094   -1.0   0.6   25  214-238   386-410 (494)
17047 c1vgyB_                        0.4 5.9E+03   0.094   -1.0   2.2   33  436-484     3-35  (375)
17048 c3ip1C_                        0.4 5.9E+03   0.094   -1.0   0.5   15  212-226   371-385 (395)
17049 d1ppjb1                        0.4 5.9E+03   0.094   -1.0   2.9   59  541-599    79-137 (219)
17050 c3t6gC_                        0.4 5.9E+03   0.094   -1.0   2.5   26  385-410   113-141 (273)
17051 d1x2ia1                        0.4 5.9E+03   0.094   -1.0   1.4   18  550-567    46-63  (68)
17052 c5hg1A_                        0.4 5.9E+03   0.094   -1.0   2.7   34   21-75    664-702 (867)
17053 c3fhgA_                        0.4 5.9E+03   0.094   -1.0   5.5   61  179-239    13-74  (207)
17054 c2dt7A_                        0.4 5.9E+03   0.094   -1.0   1.1   16  439-457    19-34  (38)
17055 d1iroa_                        0.4 5.9E+03   0.094   -1.0   0.6    9  574-582    20-28  (53)
17056 c6emlp_                        0.4 5.9E+03   0.094   -1.0   3.2   24  435-461   151-174 (185)
17057 c5k29A_                        0.4 5.9E+03   0.094   -1.0   2.0   31  382-412    22-55  (97)
17058 c2nx7A_                        0.4 5.9E+03   0.094   -1.0   0.7    6  464-469    23-28  (28)
17059 c1uheB_                        0.4 5.9E+03   0.094   -1.0   0.5    6    6-11      9-14  (26)
17060 c1uhdB_                        0.4 5.9E+03   0.094   -1.0   0.5    6    6-11      9-14  (26)
17061 d1qy7a_                        0.4 5.9E+03   0.094   -1.0   1.9   18  212-229     9-26  (112)
17062 c1dpjB_                        0.4 5.9E+03   0.094   -1.0   1.8   13  436-448     4-16  (29)
17063 d1dpjb_                        0.4 5.9E+03   0.094   -1.0   1.8   13  436-448     4-16  (29)
17064 c4qslC_                        0.4 5.9E+03   0.095   -1.0   2.5   20  210-229    10-29  (941)
17065 c4adsF_                        0.4 2.8E+03   0.045    1.3  -1.7   15  255-269    14-28  (282)
17066 c6h3xA_                        0.4 5.9E+03   0.095   -1.0   6.9   58  401-463   154-211 (221)
17067 d1shrb_                        0.4 5.9E+03   0.095   -1.0   2.6   21  577-597    97-117 (146)
17068 c2xqyA_                        0.4 5.9E+03   0.095   -1.0   2.4   46  357-402   256-303 (464)
17069 c3agqA_                        0.4 5.9E+03   0.095   -1.0   2.1   13  468-480    27-39  (1199)
17070 d1g1pa_                        0.4   4E+03   0.064    0.2  -0.9   11    8-18     16-26  (31)
17071 c1g1pA_                        0.4   4E+03   0.064    0.2  -0.9   11    8-18     16-26  (31)
17072 c3ngbI_                        0.4 5.9E+03   0.095   -1.0   2.8   20  471-490    58-77  (349)
17073 c5wi2B_                        0.4 5.9E+03   0.095   -1.0   1.5   24  550-573     2-25  (93)
17074 c3sdoB_                        0.4 5.9E+03   0.095   -1.0   0.8   48  368-415   242-289 (396)
17075 c4rotA_                        0.4 5.9E+03   0.095   -1.0   2.7   17  367-383   215-231 (268)
17076 c4ezdB_                        0.4 5.9E+03   0.095   -1.0   2.1   29  179-209     5-33  (346)
17077 c1fmtA_                        0.4 5.9E+03   0.095   -1.0   1.5   19  469-487    10-28  (308)
17078 c2nwhA_                        0.4 5.9E+03   0.095   -1.0   2.5   18  356-373   253-270 (307)
17079 d1wiea_                        0.4 5.8E+03   0.093   -0.9  -0.0    9  260-268    68-76  (96)
17080 d1uepa_                        0.4 5.9E+03   0.095   -1.0   1.6   15  208-222    67-81  (103)
17081 c5xeuF_                        0.4 5.9E+03   0.095   -1.0   0.7   10  390-399    50-59  (128)
17082 c5efvC_                        0.4 5.9E+03   0.095   -1.0   0.9   15  182-196   418-432 (630)
17083 c3c7xA_                        0.4 5.9E+03   0.094   -1.0  -0.0    7  129-135   190-196 (196)
17084 d2cqqa1                        0.4 5.9E+03   0.095   -1.0   6.9   51  402-453     6-56  (59)
17085 c3ivuB_                        0.4 5.9E+03   0.095   -1.0   3.7   39  184-222   341-384 (387)
17086 c2eqzA_                        0.4 5.9E+03   0.095   -1.0   1.7   35   23-57     48-82  (86)
17087 c3c8fA_                        0.4 5.9E+03   0.095   -1.0   2.4   16  214-229   227-242 (245)
17088 c1m45B_                        0.4 5.9E+03   0.095   -1.0   1.8   19  111-129     1-19  (26)
17089 c5kbhB_                        0.4 5.9E+03   0.095   -1.0   2.3   31   12-42    121-151 (201)
17090 c4r0mA_                        0.4 5.9E+03   0.095   -1.0   2.9   44  282-325    47-90  (637)
17091 c1lj2C_                        0.4 3.7E+03   0.059    0.4  -1.1   18   25-42      6-23  (26)
17092 c1tvlA_                        0.4 5.9E+03   0.095   -1.0   0.6   46  368-413   244-289 (390)
17093 d1tvla_                        0.4 5.9E+03   0.095   -1.0   0.6   46  368-413   244-289 (390)
17094 c3okqA_                        0.4 5.9E+03   0.095   -1.0   4.1   47  111-158    24-70  (125)
17095 c4b4kK_                        0.4 5.9E+03   0.095   -1.0   1.5   20  364-383    39-58  (156)
17096 c4gxwA_                        0.4 5.9E+03   0.095   -1.0   3.5   82  180-261    40-140 (369)
17097 c6iczU_                        0.4 5.9E+03   0.095   -1.0   0.6    5  449-453     6-10  (26)
17098 c2d87A_                        0.4 5.9E+03   0.095   -1.0   3.0   26  556-581    94-119 (128)
17099 c5gmxA_                        0.4 5.9E+03   0.095   -1.0   1.7   28  393-420     3-31  (369)
17100 d1ptfa_                        0.4 5.9E+03   0.095   -1.0   2.3   14  470-483    69-82  (87)
17101 c6mdhA_                        0.4 5.9E+03   0.095   -1.0   0.6   11  223-233   133-143 (149)
17102 d1bwvs_                        0.4 5.9E+03   0.095   -1.0   1.8   17  368-384    17-33  (138)
17103 c2i10A_                        0.4 5.9E+03   0.095   -1.0   1.7   10  213-222     6-15  (179)
17104 c5gy6A_                        0.4 4.5E+03   0.072   -0.2  -0.6    9   92-100    59-67  (88)
17105 c3bj4B_                        0.4 5.9E+03   0.095   -1.0   2.1   17  138-154    21-37  (38)
17106 d2q3za4                        0.4 5.9E+03   0.095   -1.0   1.2   61  248-321   109-169 (298)
17107 d1zh5a2                        0.4 5.9E+03   0.095   -1.0   0.9   19  265-283    15-33  (85)
17108 c3hmuA_                        0.4 5.9E+03   0.095   -1.0   2.3   21  449-469   232-252 (464)
17109 c3iddA_                        0.4 5.9E+03   0.095   -1.0   0.2   22  485-506   231-252 (364)
17110 c3tqqA_                        0.4 5.9E+03   0.095   -1.0   0.2   19  469-487     9-27  (304)
17111 c2xseA_                        0.4 5.9E+03   0.095   -1.0   2.1   14  585-598    64-77  (160)
17112 c3aq0G_                        0.4 5.9E+03   0.095   -1.0   4.3   41  408-448   239-279 (314)
17113 c2d7uA_                        0.4 3.9E+03   0.063    0.3  -1.0   22  484-505   171-192 (321)
17114 d1dl5a2                        0.4 5.9E+03   0.095   -1.0   1.8   17  281-297    65-81  (104)
17115 c3cpiH_                        0.4 5.9E+03   0.095   -1.0   2.2   16  213-228   421-436 (439)
17116 c4pfbA_                        0.4 4.1E+03   0.066    0.1  -0.9   28  375-402   154-181 (308)
17117 d1o1xa_                        0.4 5.9E+03   0.095   -1.0   1.7   25  468-492    11-35  (144)
17118 c5jyqB_                        0.4 5.9E+03   0.095   -1.0   0.1   14  456-469    10-23  (26)
17119 c3sy6A_                        0.4 2.3E+03   0.036    1.9  -2.2   18    7-24     14-31  (272)
17120 c3b4oB_                        0.4 5.9E+03   0.095   -1.0   1.2   14  442-455   138-151 (158)
17121 c4evuB_                        0.4 5.9E+03   0.095   -1.0   1.7   18    9-26     24-41  (68)
17122 c4zbjD_                        0.4 5.9E+03   0.095   -1.0   0.7    6  573-578     4-9   (26)
17123 c3gh1A_                        0.4 5.9E+03   0.095   -1.0   1.8   12  201-212   414-425 (448)
17124 d1guza2                        0.4 5.9E+03   0.095   -1.0   2.1   24  364-387     1-24  (163)
17125 d2a2ma1                        0.4 5.9E+03   0.095   -1.0   2.4   31  488-518   127-157 (231)
17126 c2n9oA_                        0.4 3.1E+03   0.049    1.0  -1.5    9  361-369    33-41  (42)
17127 c2mpiA_                        0.4 5.9E+03   0.095   -1.0   0.3    5  497-501    16-20  (26)
17128 c3aiyK_                        0.4 5.9E+03   0.095   -1.0   0.1    5  497-501    16-20  (26)
17129 c2k9rA_                        0.4 5.9E+03   0.095   -1.0   0.9    5  497-501    16-20  (26)
17130 c3aiyE_                        0.4 5.9E+03   0.095   -1.0   0.1    5  497-501    16-20  (26)
17131 c3aiyG_                        0.4 5.9E+03   0.095   -1.0   0.1    5  497-501    16-20  (26)
17132 c1mhiA_                        0.4 5.9E+03   0.095   -1.0   0.9    5  497-501    16-20  (26)
17133 c6sofI_                        0.4 5.9E+03   0.095   -1.0   0.1    5  497-501    16-20  (26)
17134 c2hh4A_                        0.4 5.9E+03   0.095   -1.0   0.1    5  497-501    16-20  (26)
17135 c1huiA_                        0.4 5.9E+03   0.095   -1.0   0.1    5  497-501    16-20  (26)
17136 c3aiyC_                        0.4 5.9E+03   0.095   -1.0   0.1    5  497-501    16-20  (26)
17137 c3aiyI_                        0.4 5.9E+03   0.095   -1.0   0.1    5  497-501    16-20  (26)
17138 c3aiyA_                        0.4 5.9E+03   0.095   -1.0   0.1    5  497-501    16-20  (26)
17139 c4k30B_                        0.4 5.9E+03   0.095   -1.0   1.4   18  113-130    80-97  (152)
17140 d1i7ha_                        0.4 5.9E+03   0.095   -1.0   1.9   13  184-196    26-38  (109)
17141 c2o0cB_                        0.4 5.9E+03   0.095   -1.0   3.5   31  262-292    41-72  (182)
17142 d1y2ta_                        0.4 5.9E+03   0.095   -1.0   0.4   26  485-511    82-107 (142)
17143 d2czwa1                        0.4 5.5E+03   0.087   -0.7  -0.2   25  461-485    17-41  (118)
17144 c2g9tT_                        0.4 5.9E+03   0.095   -1.0   2.3   28  390-417     2-29  (118)
17145 d1jgga_                        0.4 5.9E+03   0.095   -1.0   3.2   25  472-496     8-32  (57)
17146 c2ws7K_                        0.4   6E+03   0.095   -1.0   0.3    5  497-501    15-19  (26)
17147 c5uu3A_                        0.4   6E+03   0.095   -1.0   0.3    5  497-501    15-19  (26)
17148 c2juuA_                        0.4   6E+03   0.095   -1.0   0.5    5  497-501    15-19  (26)
17149 c2juvA_                        0.4   6E+03   0.095   -1.0   0.5    5  497-501    15-19  (26)
17150 c3ndqA_                        0.4   6E+03   0.095   -1.0   3.4   48  217-269    43-90  (97)
17151 c6od8A_                        0.4   6E+03   0.095   -1.0   2.4   32  366-399   436-467 (506)
17152 c4uisB_                        0.4   6E+03   0.095   -1.0   2.8   51  254-321    69-119 (241)
17153 c1z71A_                        0.4   6E+03   0.095   -1.0   0.8   17  561-577   260-276 (276)
17154 c2mijA_                        0.4 4.2E+03   0.067    0.1  -0.8   30  124-153     6-35  (37)
17155 c5jfqB_                        0.4   6E+03   0.095   -1.0   8.2   92  115-206    73-168 (306)
17156 c3f40A_                        0.4   6E+03   0.095   -1.0   1.4   26  383-408     5-30  (112)
17157 d1i17a_                        0.4   6E+03   0.095   -1.0   3.9   48  226-279    43-90  (107)
17158 c1bcrA_                        0.4   6E+03   0.095   -1.0   3.7   53  344-396   182-236 (255)
17159 c2yzkC_                        0.4   6E+03   0.095   -1.0   1.8   43  539-583    20-62  (166)
17160 c2phmA_                        0.4   6E+03   0.095   -1.0   1.8   24  213-236   368-391 (403)
17161 c5tzpA_                        0.4   6E+03   0.095   -1.0   2.9   53  385-437    32-93  (138)
17162 c4nu1B_                        0.4   6E+03   0.095   -1.0   2.0   12  564-575     5-16  (26)
17163 c4nm5B_                        0.4   6E+03   0.095   -1.0   2.0   12  564-575     5-16  (26)
17164 c4nm7B_                        0.4   6E+03   0.095   -1.0   2.0   12  564-575     5-16  (26)
17165 c4nm3B_                        0.4   6E+03   0.095   -1.0   2.0   12  564-575     5-16  (26)
17166 c3uo2A_                        0.4   6E+03   0.095   -1.0   3.3   21  462-482   124-144 (160)
17167 c5tuuB_                        0.4   6E+03   0.095   -1.0   0.8   10  420-429    50-59  (106)
17168 c2jogA_                        0.4   6E+03   0.095   -1.0   1.9   13  364-376    72-84  (327)
17169 c2mbeA_                        0.4   6E+03   0.095   -1.0   0.8    9  225-233    58-66  (75)
17170 c3wozA_                        0.4   6E+03   0.095   -1.0  11.7  113  368-483    20-150 (225)
17171 c4tpsA_                        0.4   6E+03   0.095   -1.0   1.4   20  468-489   105-124 (140)
17172 c4gntB_                        0.4   6E+03   0.095   -1.0   0.3   19  120-138     2-20  (26)
17173 c2lrfA_                        0.4 3.2E+03   0.051    0.9  -1.5    8  500-507    15-22  (26)
17174 c1p1pA_                        0.4   6E+03   0.095   -1.0   0.5    7  551-557     7-13  (26)
17175 c4lrqC_                        0.4   6E+03   0.095   -1.0   1.7   10  216-225    18-27  (149)
17176 c3h5gA_                        0.4   6E+03   0.095   -1.0   1.4   11   98-108     1-11  (28)
17177 c3h5fA_                        0.4   6E+03   0.095   -1.0   1.4   11   98-108     1-11  (28)
17178 c3h5gB_                        0.4   6E+03   0.095   -1.0   1.4   11   98-108     1-11  (28)
17179 c5u9uB_                        0.4   6E+03   0.095   -1.0   1.4   11   98-108     1-11  (28)
17180 c5u9tB_                        0.4   6E+03   0.095   -1.0   1.4   11   98-108     1-11  (28)
17181 c5u9tA_                        0.4   6E+03   0.095   -1.0   1.4   11   98-108     1-11  (28)
17182 c5u9tC_                        0.4   6E+03   0.095   -1.0   1.4   11   98-108     1-11  (28)
17183 c3h5fC_                        0.4   6E+03   0.095   -1.0   1.4   11   98-108     1-11  (28)
17184 c5u9uC_                        0.4   6E+03   0.095   -1.0   1.4   11   98-108     1-11  (28)
17185 c5u9uA_                        0.4   6E+03   0.095   -1.0   1.4   11   98-108     1-11  (28)
17186 c3h5gC_                        0.4   6E+03   0.095   -1.0   1.4   11   98-108     1-11  (28)
17187 c3h5fB_                        0.4   6E+03   0.095   -1.0   1.4   11   98-108     1-11  (28)
17188 c6jhkE_                        0.4   6E+03   0.095   -1.0   1.8   13  468-480   100-112 (114)
17189 c2lugA_                        0.4   6E+03   0.095   -1.0   1.2   25  430-454     4-28  (36)
17190 c2bl0C_                        0.4   6E+03   0.095   -1.0   6.4  112  330-445     5-124 (142)
17191 c2xnsC_                        0.4   6E+03   0.095   -1.0   1.4   13  117-129    27-39  (39)
17192 c1erfA_                        0.4   6E+03   0.095   -1.0   0.6   10   20-29      9-18  (26)
17193 c2mx7A_                        0.4   6E+03   0.095   -1.0   2.1   32  354-386    27-58  (112)
17194 c4bzkA_                        0.4   6E+03   0.095   -1.0  11.9  209  227-443   451-670 (691)
17195 c5wu7A_                        0.4   6E+03   0.095   -1.0   2.1   24  563-586   347-370 (530)
17196 d1gria1                        0.4 3.5E+03   0.056    0.6  -1.2    9  260-268    38-46  (50)
17197 c2anuA_                        0.4   6E+03   0.095   -1.0   1.6   24  170-193    10-33  (224)
17198 d2anua1                        0.4   6E+03   0.095   -1.0   1.6   24  170-193    10-33  (224)
17199 d1wffa_                        0.4   6E+03   0.095   -1.0   0.2    5  322-326    43-47  (85)
17200 c3njcA_                        0.4   6E+03   0.095   -1.0   1.3    9   42-50     51-59  (153)
17201 d1cyja_                        0.4   6E+03   0.095   -1.0   1.7   11  400-410     2-12  (90)
17202 c4s17E_                        0.4   6E+03   0.095   -1.0   2.3   25  557-581   183-207 (450)
17203 c2fqzC_                        0.4   6E+03   0.095   -1.0   4.1   38  555-593   254-291 (292)
17204 c2xgtB_                        0.4   6E+03   0.095   -1.0   2.4   31  200-230   367-397 (433)
17205 c3iz5H_                        0.4   6E+03   0.095   -1.0   1.1   16   54-69      7-22  (201)
17206 c2gauA_                        0.4   6E+03   0.095   -1.0   2.4   15  368-382   181-195 (218)
17207 c2mlpA_                        0.4   6E+03   0.095   -1.0   0.2   10   83-92     15-24  (26)
17208 c6hp1A_                        0.4   6E+03   0.095   -1.0   1.8   13  253-265   277-289 (297)
17209 d1mwpa_                        0.4 5.5E+03   0.088   -0.8  -0.2   11  204-214    42-52  (96)
17210 c6q5nK_                        0.4   6E+03   0.095   -1.0   2.2   15  562-576     6-20  (29)
17211 c6q5nL_                        0.4   6E+03   0.095   -1.0   2.2   15  562-576     6-20  (29)
17212 c6q5nB_                        0.4   6E+03   0.095   -1.0   2.2   15  562-576     6-20  (29)
17213 c6q5nH_                        0.4   6E+03   0.095   -1.0   2.2   15  562-576     6-20  (29)
17214 c6q5nJ_                        0.4   6E+03   0.095   -1.0   2.2   15  562-576     6-20  (29)
17215 c6q5nF_                        0.4   6E+03   0.095   -1.0   2.2   15  562-576     6-20  (29)
17216 c6q5nI_                        0.4   6E+03   0.095   -1.0   2.2   15  562-576     6-20  (29)
17217 c6q5nA_                        0.4   6E+03   0.095   -1.0   2.2   15  562-576     6-20  (29)
17218 c3ieiD_                        0.4   6E+03   0.095   -1.0   2.3   30  438-467   214-243 (310)
17219 c5kstA_                        0.4   6E+03   0.095   -1.0   0.6   22    7-28     91-112 (257)
17220 c6cuiA_                        0.4   6E+03   0.095   -1.0   1.2   14    2-15     15-28  (132)
17221 c5vj7B_                        0.4   6E+03   0.095   -1.0   0.6   29  342-370   245-273 (282)
17222 d1u9la_                        0.4   6E+03   0.095   -1.0   2.0   13  475-487    16-28  (68)
17223 d1ujra_                        0.4   6E+03   0.095   -1.0   2.1   19  194-212    42-60  (110)
17224 d1eq3a_                        0.4   6E+03   0.095   -1.0   0.3   12  214-225    14-25  (96)
17225 d1nu5a1                        0.4   6E+03   0.095   -1.0   2.3   18  212-229    74-91  (243)
17226 c2bmxB_                        0.4   6E+03   0.095   -1.0   2.7   22  470-491   156-177 (178)
17227 c4cdgA_                        0.4   6E+03   0.095   -1.0   3.5   43  171-213   253-302 (625)
17228 c6j2yA_                        0.4   6E+03   0.095   -1.0   4.0   33  564-596   100-132 (188)
17229 c5mqfo_                        0.4 4.5E+03   0.072   -0.1  -0.7   18  206-223    44-61  (223)
17230 c4b2gB_                        0.4   6E+03   0.095   -1.0   2.9   41  432-476     1-41  (572)
17231 d1x4ka2                        0.4 5.9E+03   0.094   -0.9  -0.0    4  534-537    19-22  (27)
17232 c5a3gA_                        0.4   6E+03   0.095   -1.0   1.9   18  414-431     1-20  (171)
17233 c3t5cA_                        0.4   6E+03   0.095   -1.0   3.2   44  282-325    35-78  (392)
17234 c5a0sA_                        0.4   6E+03   0.095   -1.0   1.8   12  372-383    42-53  (195)
17235 d1g5ua_                        0.4   6E+03   0.095   -1.0   1.3   17  177-193   114-130 (130)
17236 d1zkea1                        0.4   6E+03   0.095   -1.0   3.1   40  340-379    35-74  (79)
17237 c3isrB_                        0.4   6E+03   0.095   -1.0   1.2   53   85-137   150-202 (289)
17238 c2n7iA_                        0.4 4.3E+03   0.069   -0.0  -0.7   11   21-31      1-11  (37)
17239 d1g8qa_                        0.4   6E+03   0.095   -1.0   3.1   52  249-300     9-65  (90)
17240 c6hk9A_                        0.4   6E+03   0.095   -1.0   1.3   19  204-222    28-46  (74)
17241 c2eihA_                        0.4   6E+03   0.095   -1.0   1.9   41  179-229   295-335 (343)
17242 c4ixjB_                        0.4   6E+03   0.095   -1.0   2.1   13  213-225    84-96  (228)
17243 c4n2kA_                        0.4   6E+03   0.095   -1.0   2.7   64  472-542   464-535 (637)
17244 c2nu9E_                        0.4   6E+03   0.095   -1.0   2.5   35  370-410   329-363 (385)
17245 d1f99a_                        0.4   6E+03   0.095   -1.0   3.5   28  251-278   129-162 (162)
17246 c3kkaD_                        0.4   6E+03   0.095   -1.0   2.6   23  551-573    45-67  (68)
17247 c2o01D_                        0.4   6E+03   0.095   -1.0   0.3   23  400-422    61-83  (138)
17248 c5volA_                        0.4   6E+03   0.095   -1.0   2.7   17  367-383   213-229 (260)
17249 c6o59A_                        0.4   6E+03   0.095   -1.0   2.1   23  191-213   130-152 (255)
17250 d2spca_                        0.4   6E+03   0.095   -1.0   2.3   22  555-576    73-94  (107)
17251 c3sk1C_                        0.4   6E+03   0.095   -1.0   2.5   17  470-488    15-31  (124)
17252 c3pbpC_                        0.4   6E+03   0.095   -1.0   0.7   15  585-599     1-15  (26)
17253 c3pbpF_                        0.4   6E+03   0.095   -1.0   0.4   15  585-599     1-15  (26)
17254 d1jfxa_                        0.4   6E+03   0.095   -1.0   2.0   29  368-396   118-147 (217)
17255 c3j1aE_                        0.4   6E+03   0.095   -1.0   1.5   29  120-148    11-39  (128)
17256 c5t2xC_                        0.4   6E+03   0.095   -1.0   1.4   42  364-410   215-256 (258)
17257 c1skoA_                        0.4   6E+03   0.095   -1.0   2.1   16  267-282    51-66  (119)
17258 c4v19S_                        0.4   6E+03   0.095   -1.0   2.1   14  474-487    92-105 (143)
17259 c6jdjC_                        0.4 4.9E+03   0.078   -0.4  -0.5   10   86-95     24-33  (57)
17260 c3m05A_                        0.4   6E+03   0.095   -1.0   2.5   16  368-383    14-29  (99)
17261 c2e12B_                        0.4 5.7E+03    0.09   -0.8  -0.1    7  416-422    48-54  (93)
17262 d1asha_                        0.4   6E+03   0.095   -1.0   4.5   37  560-596    84-122 (147)
17263 c4jzlA_                        0.4   6E+03   0.095   -1.0   1.8   20   17-36     38-57  (62)
17264 c1p9iA_                        0.4   6E+03   0.095   -1.0   2.0   13  586-598     2-14  (29)
17265 c5x3eA_                        0.4   6E+03   0.095   -1.0   0.1   31  544-575    81-111 (375)
17266 d3bj1b1                        0.4   6E+03   0.095   -1.0   5.3   60  353-412    66-136 (145)
17267 c1a1vA_                        0.4   6E+03   0.095   -1.0   1.5   24  171-194   174-197 (429)
17268 d2a7ka1                        0.4   6E+03   0.095   -1.0   4.0   44  435-481   184-227 (229)
17269 d2hv2a1                        0.4   6E+03   0.095   -1.0   3.1   33  318-350    73-105 (107)
17270 c4b24A_                        0.4   6E+03   0.095   -1.0   4.6   60   31-90      2-63  (206)
17271 c1wxwA_                        0.4   6E+03   0.095   -1.0   1.0   19  369-387   260-278 (377)
17272 c6q44A_                        0.4   6E+03   0.095   -1.0   0.9    6  387-392    89-94  (178)
17273 c4hkgB_                        0.4   6E+03   0.095   -1.0   2.5   26  556-583     1-26  (80)
17274 c6g1oA_                        0.4   6E+03   0.095   -1.0   2.7   19  364-382   189-207 (486)
17275 c4z6gA_                        0.4   6E+03   0.095   -1.0   4.6   43  335-384   154-196 (334)
17276 c5gneA_                        0.4   6E+03   0.095   -1.0   2.2   15  475-489   204-218 (366)
17277 d2akja2                        0.4   6E+03   0.095   -1.0   1.7   18  212-229   131-148 (153)
17278 c5f5uH_                        0.4   6E+03   0.095   -1.0   2.0   23  578-602     5-27  (42)
17279 d1laja_                        0.4   6E+03   0.095   -1.0   0.1   15  547-561    25-39  (174)
17280 c1lajA_                        0.4   6E+03   0.095   -1.0   0.1   15  547-561    25-39  (174)
17281 c4rgwA_                        0.4   6E+03   0.095   -1.0   1.9   14   64-77    297-310 (404)
17282 c3v0rA_                        0.4 4.6E+03   0.073   -0.2  -0.6    5  361-365   100-104 (130)
17283 c4esnB_                        0.4 5.2E+03   0.083   -0.6  -0.3    7  382-388    66-72  (77)
17284 c2lxtC_                        0.4   6E+03   0.095   -1.0   0.8    8  586-593    18-25  (33)
17285 c3l0wA_                        0.4   6E+03   0.095   -1.0   2.3   18  453-470     7-24  (163)
17286 d1tyka_                        0.4   6E+03   0.095   -1.0   0.5    4  382-385     9-12  (34)
17287 d1on3a1                        0.4   6E+03   0.095   -1.0   2.8   19  470-490   234-252 (253)
17288 c4afhE_                        0.4 4.4E+03   0.071   -0.1  -0.7    9  348-356    95-103 (212)
17289 c1svcP_                        0.4   6E+03   0.095   -1.0   1.3   35  543-580    89-123 (311)
17290 d2i52a1                        0.4   6E+03   0.095   -1.0   2.9   29  565-597    24-52  (114)
17291 c4rhcH_                        0.4   6E+03   0.095   -1.0   1.8   50  541-595    41-91  (145)
17292 c6rflE_                        0.4 5.1E+03   0.081   -0.5  -0.4   34  159-192    98-131 (184)
17293 c2bihA_                        0.4   6E+03   0.095   -1.0   1.1   16  374-389    46-62  (453)
17294 c4o8vA_                        0.4   6E+03   0.095   -1.0   2.8   30  557-586    25-60  (278)
17295 c2dn0A_                        0.4   6E+03   0.095   -1.0   4.1   29  472-500    17-45  (76)
17296 c1lt1G_                        0.4   6E+03   0.095   -1.0   1.6   16  473-488    12-27  (48)
17297 c1yirA_                        0.4   6E+03   0.095   -1.0   2.2   24  557-580   286-309 (390)
17298 c3hr4C_                        0.4   6E+03   0.095   -1.0   3.5   37  545-581   141-178 (188)
17299 d2ia9a1                        0.4   6E+03   0.095   -1.0   1.8   22  197-219    70-91  (92)
17300 c5uz5C_                        0.4   6E+03   0.095   -1.0   0.5   18   69-86    103-125 (131)
17301 d1uhpa_                        0.4   6E+03   0.095   -1.0   1.6   15  208-222    74-88  (107)
17302 c6e4hA_                        0.4   6E+03   0.095   -1.0   0.6   18   98-115    27-44  (62)
17303 c6ouaH_                        0.4   6E+03   0.095   -1.0   2.0   12  249-260    11-22  (131)
17304 c3jb9j_                        0.4   6E+03   0.095   -1.0   0.2    7  214-220   153-159 (160)
17305 c6u7hB_                        0.4   6E+03   0.095   -1.0   2.0   52  547-601   785-836 (965)
17306 d1ekra_                        0.4   6E+03   0.095   -1.0   3.6   33  476-508    29-61  (143)
17307 d1tt7a2                        0.4   6E+03   0.095   -1.0   1.9   21  364-384   147-167 (167)
17308 c5h6zA_                        0.4 5.6E+03    0.09   -0.8  -0.1    8  379-386    78-85  (123)
17309 d2bodx1                        0.4   6E+03   0.095   -1.0   0.3    6  578-583   107-112 (279)
17310 c2mw7A_                        0.4   6E+03   0.095   -1.0   0.2    5    9-13     14-18  (37)
17311 c2oczA_                        0.4   6E+03   0.095   -1.0   1.2   17  211-227   123-139 (218)
17312 c3ivpD_                        0.4   6E+03   0.095   -1.0   3.5   26  372-397    40-65  (115)
17313 c3pvsA_                        0.4   6E+03   0.095   -1.0  12.3  126  217-351   215-349 (414)
17314 c6jxrd_                        0.4   6E+03   0.095   -1.0   1.1   16  267-282    92-107 (108)
17315 c2hyiJ_                        0.4   6E+03   0.095   -1.0   1.8   18    4-21     29-46  (51)
17316 c4azwA_                        0.4   6E+03   0.095   -1.0   1.3   35  414-448   115-149 (413)
17317 d1p1da1                        0.4   6E+03   0.095   -1.0   1.1   15  208-222    69-83  (97)
17318 c5ffpB_                        0.4   6E+03   0.095   -1.0   1.7   19   44-62     45-63  (155)
17319 c4cknA_                        0.4   6E+03   0.095   -1.0   0.3   28  531-558    14-41  (178)
17320 d1ltqa1                        0.4   6E+03   0.095   -1.0   1.1   21  368-388    39-59  (149)
17321 c3cpjB_                        0.4   6E+03   0.095   -1.0   1.6   10  201-210    18-27  (164)
17322 d2gc9a1                        0.4 4.6E+03   0.074   -0.2  -0.6   22  579-600   101-122 (178)
17323 c5e5wB_                        0.4   6E+03   0.096   -1.0   1.4   19  116-134    46-64  (149)
17324 c2vhfB_                        0.4   6E+03   0.096   -1.0   0.3    9    2-10      1-9   (334)
17325 d1lwma_                        0.4   6E+03   0.096   -1.0   0.2   23   20-42     48-70  (93)
17326 c6gvlB_                        0.4 1.4E+03   0.022    3.4  -3.3   11  460-470    13-23  (26)
17327 c4qwoA_                        0.4   6E+03   0.096   -1.0   1.5   11   30-40      4-14  (134)
17328 c4xq6A_                        0.4   6E+03   0.096   -1.0   2.7   57  143-199   255-311 (317)
17329 d1cfya_                        0.4   6E+03   0.096   -1.0   2.0   12  214-225     5-16  (133)
17330 c4abyD_                        0.4   6E+03   0.096   -1.0   0.7   14  488-501    31-44  (311)
17331 d2j3wb1                        0.4   6E+03   0.096   -1.0   3.3   26  386-411    10-37  (167)
17332 c5e4bB_                        0.4   6E+03   0.096   -1.0   1.7   18   44-61     23-41  (176)
17333 c3oglS_                        0.4   6E+03   0.096   -1.0   1.1    8  184-191    10-17  (26)
17334 c3oglW_                        0.4   6E+03   0.096   -1.0   1.1    8  184-191    10-17  (26)
17335 c3oglV_                        0.4   6E+03   0.096   -1.0   1.1    8  184-191    10-17  (26)
17336 c3ogmX_                        0.4   6E+03   0.096   -1.0   1.1    8  184-191    10-17  (26)
17337 c3ogmW_                        0.4   6E+03   0.096   -1.0   1.1    8  184-191    10-17  (26)
17338 c3oglQ_                        0.4   6E+03   0.096   -1.0   1.1    8  184-191    10-17  (26)
17339 c3oglU_                        0.4   6E+03   0.096   -1.0   1.1    8  184-191    10-17  (26)
17340 c3ogmR_                        0.4   6E+03   0.096   -1.0   1.1    8  184-191    10-17  (26)
17341 c3ogmV_                        0.4   6E+03   0.096   -1.0   1.1    8  184-191    10-17  (26)
17342 c3oglR_                        0.4   6E+03   0.096   -1.0   1.1    8  184-191    10-17  (26)
17343 c3ogmQ_                        0.4   6E+03   0.096   -1.0   1.1    8  184-191    10-17  (26)
17344 c3oglX_                        0.4   6E+03   0.096   -1.0   1.1    8  184-191    10-17  (26)
17345 c3ogmU_                        0.4   6E+03   0.096   -1.0   1.1    8  184-191    10-17  (26)
17346 c3ogmS_                        0.4   6E+03   0.096   -1.0   1.1    8  184-191    10-17  (26)
17347 d1ul1x2                        0.4   6E+03   0.096   -1.0   1.8   14  252-265    54-67  (173)
17348 c3vvaD_                        0.4   6E+03   0.096   -1.0   3.7   48  214-261   185-236 (266)
17349 c2pzlB_                        0.4   6E+03   0.096   -1.0   2.8   25   55-79    275-300 (309)
17350 d2dw4a3                        0.4   6E+03   0.096   -1.0   0.5   30  358-387    59-88  (107)
17351 c2wshC_                        0.4 3.8E+03    0.06    0.4  -1.1   28  539-566    54-81  (129)
17352 d3cpta1                        0.4   6E+03   0.096   -1.0   1.7   16  267-282    48-63  (116)
17353 c2n72A_                        0.4   6E+03   0.096   -1.0   2.0   16  365-380    29-44  (69)
17354 c2n73A_                        0.4   6E+03   0.096   -1.0   2.0   16  365-380    29-44  (69)
17355 c5tzbA_                        0.4   6E+03   0.096   -1.0   2.1   14  217-230   341-354 (354)
17356 d2r25a1                        0.4   6E+03   0.096   -1.0   5.5   37  183-225    11-47  (166)
17357 c1z64A_                        0.4   6E+03   0.096   -1.0   1.5   22   21-42      3-24  (26)
17358 c4eieA_                        0.4   6E+03   0.096   -1.0   1.0    9  402-410     1-9   (82)
17359 d1ujva_                        0.4   6E+03   0.096   -1.0   1.5   15  208-222    62-76  (96)
17360 c2lqtA_                        0.4   6E+03   0.096   -1.0   5.3   49  213-265     4-52  (72)
17361 d1m1ca_                        0.4   6E+03   0.096   -1.0   3.0   58    9-66    246-308 (651)
17362 c1m1cB_                        0.4   6E+03   0.096   -1.0   3.2   58    9-66    246-308 (651)
17363 d1eu8a_                        0.4   6E+03   0.096   -1.0   2.7   19  248-266   211-229 (407)
17364 c3at7B_                        0.4   6E+03   0.096   -1.0   1.8   27  313-339    23-49  (251)
17365 d1lm7a_                        0.4   6E+03   0.096   -1.0   2.4   30  254-284   140-169 (238)
17366 c4fdfB_                        0.4   6E+03   0.096   -1.0   3.1   33  476-508    28-60  (139)
17367 c1deiB_                        0.4   6E+03   0.096   -1.0   1.5   13  324-338     7-19  (26)
17368 c5b83C_                        0.4   6E+03   0.096   -1.0   2.5   18  559-576    38-55  (61)
17369 c5f5uC_                        0.4   6E+03   0.096   -1.0   2.5   18  559-576     8-25  (32)
17370 c6rdu9_                        0.4   6E+03   0.096   -1.0   2.5   18  245-262    80-97  (97)
17371 d155ca_                        0.4   6E+03   0.096   -1.0   1.2   12  467-478     1-12  (134)
17372 c1fw5A_                        0.4   6E+03   0.096   -1.0   1.4   16   60-75      1-16  (26)
17373 c6fegA_                        0.4   6E+03   0.096   -1.0   1.7   21  201-222    90-110 (115)
17374 c4wyqA_                        0.4   6E+03   0.096   -1.0   3.1   30  435-465     8-37  (119)
17375 c4kunB_                        0.4   6E+03   0.096   -1.0   0.4   20  484-503    11-30  (90)
17376 c4kvtE_                        0.4   6E+03   0.096   -1.0   2.2   15  562-576     6-20  (30)
17377 c4kvtB_                        0.4   6E+03   0.096   -1.0   2.2   15  562-576     6-20  (30)
17378 c4kvtF_                        0.4   6E+03   0.096   -1.0   2.2   15  562-576     6-20  (30)
17379 c4kvtA_                        0.4   6E+03   0.096   -1.0   2.2   15  562-576     6-20  (30)
17380 c4kvtC_                        0.4   6E+03   0.096   -1.0   2.2   15  562-576     6-20  (30)
17381 c3f8tA_                        0.4   6E+03   0.096   -1.0   2.0   14  366-379   442-455 (459)
17382 c2mv2A_                        0.4   6E+03   0.096   -1.0   2.2   14  214-227     9-22  (148)
17383 c3ehwA_                        0.4 5.4E+03   0.086   -0.7  -0.3    7  428-434   134-140 (141)
17384 c4tt1A_                        0.4   6E+03   0.096   -1.0   2.3   18  581-599    62-79  (124)
17385 d1pkua1                        0.4   6E+03   0.096   -1.0   1.1   15  474-488    18-32  (148)
17386 c6cw0A_                        0.4   6E+03   0.096   -1.0   1.5   29  384-412    42-70  (104)
17387 c2luaA_                        0.4   6E+03   0.096   -1.0   0.2    7  322-328     7-13  (52)
17388 d1k82a1                        0.4   6E+03   0.096   -1.0   5.0   37  211-260    39-75  (88)
17389 c2zkrf_                        0.4   6E+03   0.096   -1.0   0.3   17   97-113    61-77  (120)
17390 d2dyaa1                        0.4   6E+03   0.096   -1.0   1.1   15  474-488    19-33  (153)
17391 c3vqgA_                        0.4   6E+03   0.096   -1.0   1.6   15  208-222    59-73  (85)
17392 c6mv5P_                        0.4   6E+03   0.096   -1.0   1.0   12   30-41      6-17  (26)
17393 c2augB_                        0.4   6E+03   0.096   -1.0   1.6    9  214-222    18-26  (108)
17394 c1wolA_                        0.4   6E+03   0.096   -1.0   3.1   24  471-496    38-61  (122)
17395 c2xg8D_                        0.4   6E+03   0.096   -1.0   1.9   26  505-530    51-76  (87)
17396 c6b4fD_                        0.4   6E+03   0.096   -1.0   0.8   10   17-26     17-26  (45)
17397 c4h08A_                        0.4   6E+03   0.096   -1.0   2.3   19  484-502   174-192 (200)
17398 c2byqC_                        0.4 4.3E+03   0.069   -0.0  -0.8    9  348-356    93-101 (214)
17399 d2choa3                        0.4   6E+03   0.096   -1.0  -0.0   16  473-488    90-105 (114)
17400 d1zaia1                        0.4   6E+03   0.096   -1.0   3.8   41  402-442   277-327 (363)
17401 c3chmA_                        0.4   6E+03   0.096   -1.0   1.5   31  428-462    13-43  (161)
17402 c5b87B_                        0.4   6E+03   0.096   -1.0   1.5   13  216-228   339-351 (401)
17403 d1rlra2                        0.4   6E+03   0.096   -1.0   3.0   48  184-231   299-346 (525)
17404 d1914a1                        0.4   6E+03   0.096   -1.0   1.5   18   81-98      8-25  (78)
17405 c2k6oA_                        0.4   6E+03   0.096   -1.0   1.6   24  552-575     3-26  (37)
17406 c5f5uF_                        0.4   6E+03   0.096   -1.0   2.5   17  559-575     7-23  (29)
17407 d1x4ba1                        0.4   6E+03   0.096   -1.0   0.8   20  452-471    28-47  (103)
17408 d1wmga_                        0.4   6E+03   0.096   -1.0   4.2   40  333-376    50-89  (90)
17409 c3iwcD_                        0.4   6E+03   0.096   -1.0   0.3   18  362-379    14-31  (61)
17410 c3ey7B_                        0.4   6E+03   0.096   -1.0   2.2   15  566-580    81-95  (128)
17411 c5xk2A_                        0.4   6E+03   0.096   -1.0   0.0   25   44-68    145-169 (271)
17412 c3eoeC_                        0.4   6E+03   0.096   -1.0   3.0   36  217-260    29-64  (475)
17413 c6nuwJ_                        0.4   6E+03   0.096   -1.0   2.6   22  252-273   113-134 (147)
17414 c4mmiA_                        0.4   6E+03   0.096   -1.0   3.5   26  458-483   116-141 (636)
17415 c2e6kB_                        0.4   6E+03   0.096   -1.0   2.0   21  367-387   549-569 (647)
17416 c2k87A_                        0.4 3.5E+03   0.056    0.6  -1.2    8   10-17     56-63  (116)
17417 d1nioa_                        0.4   6E+03   0.096   -1.0   2.2   15  453-467    10-24  (247)
17418 c1xmaA_                        0.4   6E+03   0.096   -1.0   4.2   34  250-283    25-58  (101)
17419 d1xmaa_                        0.4   6E+03   0.096   -1.0   4.2   34  250-283    25-58  (101)
17420 c3vseA_                        0.4   6E+03   0.096   -1.0   1.1   19  250-268   272-290 (390)
17421 d1pprm1                        0.4   6E+03   0.096   -1.0   1.4   30  369-398    39-68  (156)
17422 c3oxqF_                        0.4   6E+03   0.096   -1.0   1.0   15  469-483    17-31  (64)
17423 d3c7bb2                        0.4   6E+03   0.096   -1.0   1.0   19  212-230    93-111 (119)
17424 d1uula_                        0.4   6E+03   0.096   -1.0   1.4   14  176-189   148-161 (194)
17425 c6of9G_                        0.4   6E+03   0.096   -1.0   0.1   27  368-394     4-30  (133)
17426 c4kitC_                        0.4   6E+03   0.096   -1.0   1.8   35  517-551     6-40  (269)
17427 d1dlja3                        0.4   6E+03   0.096   -1.0   1.8   15  179-193    35-49  (108)
17428 c1flcB_                        0.4   6E+03   0.096   -1.0   1.7   47  496-542    95-141 (162)
17429 c2lciA_                        0.4   6E+03   0.096   -1.0   2.3   16  564-579    62-77  (134)
17430 c3n79A_                        0.4   6E+03   0.096   -1.0   1.4   13  383-395   171-183 (183)
17431 c3i45A_                        0.4   6E+03   0.096   -1.0   1.8   24  364-387   205-228 (378)
17432 c1gshA_                        0.4   6E+03   0.096   -1.0   2.1   19  263-281    14-32  (296)
17433 c3r47A_                        0.4   6E+03   0.096   -1.0   2.2   15  562-576     6-20  (29)
17434 c3r47G_                        0.4   6E+03   0.096   -1.0   2.2   15  562-576     6-20  (29)
17435 c3r47E_                        0.4   6E+03   0.096   -1.0   2.2   15  562-576     6-20  (29)
17436 d1nvma2                        0.4   6E+03   0.096   -1.0   2.2   17  213-229    28-44  (289)
17437 c2jsaA_                        0.4   6E+03   0.096   -1.0   1.6   17  252-268    57-73  (81)
17438 d1cora_                        0.4   6E+03   0.096   -1.0   0.6    8  403-410     1-8   (81)
17439 c2l3hA_                        0.4   6E+03   0.096   -1.0   0.6   15   81-95     17-31  (39)
17440 c5en7F_                        0.4   6E+03   0.096   -1.0   1.4   11   98-108     4-14  (26)
17441 d1nr3a_                        0.4   6E+03   0.096   -1.0   3.8   29  213-242    61-89  (122)
17442 c1qhoA_                        0.4   6E+03   0.096   -1.0   2.4   21  363-383   103-123 (686)
17443 c2m1uA_                        0.4   6E+03   0.096   -1.0   4.6   50  310-364    41-90  (93)
17444 c2ld3A_                        0.4   6E+03   0.096   -1.0   2.3   19  389-407    19-37  (88)
17445 d2vlqa1                        0.4   6E+03   0.096   -1.0   3.8   30  179-209    10-39  (81)
17446 c3sipB_                        0.4   6E+03   0.096   -1.0   2.3   27  199-225    33-59  (103)
17447 c5mx2y_                        0.4   6E+03   0.096   -1.0   0.2    6  208-213    18-23  (26)
17448 c2kn1A_                        0.4 1.6E+03   0.026    2.9  -3.0   11   68-78     13-23  (49)
17449 c2wqmA_                        0.4   6E+03   0.096   -1.0   2.8   34  179-226   223-256 (258)
17450 c4qlbH_                        0.4   6E+03   0.096   -1.0   0.5   13  249-261    19-31  (33)
17451 c3k8pC_                        0.4   6E+03   0.096   -1.0   1.0   22  549-570   254-275 (295)
17452 d1hn0a1                        0.4   6E+03   0.096   -1.0   3.5   60   72-131    80-141 (384)
17453 c6iq8B_                        0.4   6E+03   0.096   -1.0   2.3   19  484-502   161-179 (188)
17454 d2j01v1                        0.4 4.9E+03   0.078   -0.4  -0.5   19    2-20     42-60  (101)
17455 c2da7A_                        0.4   6E+03   0.096   -1.0   3.8   29  249-277    14-42  (71)
17456 c5oiyC_                        0.4   6E+03   0.096   -1.0   2.6   23  556-578     4-26  (26)
17457 c3ghhA_                        0.4   6E+03   0.096   -1.0   1.3   18  179-196   208-225 (238)
17458 c2pbzC_                        0.4   6E+03   0.096   -1.0   1.8   15  438-452    10-24  (293)
17459 c1ii8A_                        0.4   6E+03   0.096   -1.0   1.7   14  488-501    31-44  (195)
17460 c2rodB_                        0.4   6E+03   0.096   -1.0   1.4   18   15-32      6-23  (27)
17461 c3iabB_                        0.4   6E+03   0.096   -1.0   2.0   19   40-58     55-73  (107)
17462 c5lc5m_                        0.4   6E+03   0.096   -1.0   2.9   30  214-243    51-81  (118)
17463 c4myyA_                        0.4   6E+03   0.096   -1.0   1.1   24  356-379    29-52  (79)
17464 c6nd4R_                        0.4   6E+03   0.096   -1.0   6.7   78  180-262   578-655 (725)
17465 c3dukD_                        0.4   6E+03   0.096   -1.0   0.3   21  388-408    17-37  (125)
17466 c2cfuA_                        0.4   6E+03   0.096   -1.0   8.0   59  436-503   415-473 (627)
17467 c3mhsC_                        0.4   6E+03   0.096   -1.0   3.7   28    9-46      2-29  (93)
17468 c1o6uA_                        0.4   6E+03   0.096   -1.0   5.7   49  331-379    13-61  (393)
17469 d1aw9a1                        0.4   6E+03   0.096   -1.0   0.9   40  184-223    90-129 (135)
17470 c1rwuA_                        0.4   6E+03   0.096   -1.0   1.9   24  543-566    54-77  (87)
17471 d1rwua_                        0.4   6E+03   0.096   -1.0   1.9   24  543-566    54-77  (87)
17472 c3iygQ_                        0.4   6E+03   0.096   -1.0   1.7   21  445-465   476-496 (512)
17473 c2oq3A_                        0.4   6E+03   0.096   -1.0   2.5   20  425-444   127-146 (147)
17474 c1kmfA_                        0.4   6E+03   0.096   -1.0   0.5    5  497-501    15-19  (26)
17475 c1q4vC_                        0.4   6E+03   0.096   -1.0   0.5    5  497-501    15-19  (26)
17476 c3rg2H_                        0.4   6E+03   0.096   -1.0   3.2   44  282-325    53-96  (611)
17477 d1adta2                        0.4   6E+03   0.096   -1.0   2.4   15  469-483    60-74  (85)
17478 c2l33A_                        0.4   6E+03   0.096   -1.0   0.7   12  474-485    72-83  (91)
17479 c5bniA_                        0.4   6E+03   0.096   -1.0   1.3   18  179-196   208-225 (232)
17480 c5daqA_                        0.4   6E+03   0.096   -1.0   0.2   21  330-353    13-33  (288)
17481 c3p8bB_                        0.4   6E+03   0.096   -1.0   1.6   19  430-448     9-27  (147)
17482 c6pxbB_                        0.4   6E+03   0.096   -1.0   1.4   14  214-227    10-23  (101)
17483 d2dwya1                        0.4 3.8E+03   0.061    0.4  -1.0    9  453-461   121-129 (129)
17484 d1xbra_                        0.4   6E+03   0.096   -1.0   0.6    6  484-489    40-45  (184)
17485 d2e3wa1                        0.4   6E+03   0.096   -1.0   1.5   11  375-385     8-18  (104)
17486 c5lcsA_                        0.4 1.8E+03   0.029    2.6  -2.7    8  462-469    36-43  (46)
17487 c3e21A_                        0.4   6E+03   0.096   -1.0   2.5   17  464-480    12-28  (40)
17488 c3deoA_                        0.4   6E+03   0.096   -1.0   4.3   86  354-444    44-132 (183)
17489 c2x3lA_                        0.4   6E+03   0.096   -1.0   2.4   15  368-382   393-407 (419)
17490 c6ir9W_                        0.4   6E+03   0.096   -1.0   0.1   15  527-541   260-274 (275)
17491 c3r8wC_                        0.4   6E+03   0.096   -1.0   1.7   36  419-454   299-335 (358)
17492 c3p45F_                        0.4   6E+03   0.096   -1.0   1.4   32  349-380    13-44  (68)
17493 d1p77a1                        0.4   6E+03   0.096   -1.0   3.5   58   87-144   102-161 (164)
17494 c4nm0B_                        0.4   6E+03   0.096   -1.0   2.0   13  564-576     7-19  (26)
17495 c2lsqA_                        0.4   6E+03   0.096   -1.0   1.7   15  504-518     5-19  (26)
17496 c3k2cA_                        0.4 4.9E+03   0.078   -0.4  -0.5   21  365-385   137-157 (174)
17497 c3p9eo_                        0.4   6E+03   0.096   -1.0   1.0   21  445-465   470-490 (509)
17498 c3l4rA_                        0.4   6E+03   0.096   -1.0   2.0   18  566-583   125-142 (151)
17499 c2dhaA_                        0.4 4.3E+03   0.068    0.0  -0.8   16  206-221    71-86  (123)
17500 c2varB_                        0.4   6E+03   0.096   -1.0   2.5   18  356-373   262-279 (311)
17501 c3pbjD_                        0.4   6E+03   0.096   -1.0   1.9   13  473-485    16-28  (28)
17502 c3pbjC_                        0.4   6E+03   0.096   -1.0   1.9   13  473-485    16-28  (28)
17503 c3pbjA_                        0.4   6E+03   0.096   -1.0   1.9   13  473-485    16-28  (28)
17504 c3ledA_                        0.4   6E+03   0.096   -1.0   1.3   20  370-389   277-296 (375)
17505 c1wpaA_                        0.4   6E+03   0.096   -1.0   5.3   44  556-602    32-75  (107)
17506 c4pakA_                        0.4 4.2E+03   0.067    0.1  -0.8   28  375-402   157-184 (304)
17507 c5lnkn_                        0.4   6E+03   0.096   -1.0   2.2   15  439-453    17-31  (74)
17508 d1b4ua_                        0.4   6E+03   0.096   -1.0   2.0   19  217-235   109-127 (132)
17509 c2yekA_                        0.4   6E+03   0.096   -1.0   2.2   23  237-259    51-73  (114)
17510 c5zn8B_                        0.4   6E+03   0.096   -1.0   1.2   19  381-399   128-146 (181)
17511 d1r89a3                        0.4   6E+03   0.096   -1.0   1.5   25  553-580    34-58  (180)
17512 c1rhyB_                        0.4   6E+03   0.096   -1.0   1.9   24  543-566   145-169 (180)
17513 c3opyB_                        0.4   6E+03   0.096   -1.0   1.9   30   61-90    462-491 (884)
17514 c3opyH_                        0.4   6E+03   0.096   -1.0   1.9   30   61-90    462-491 (884)
17515 c4iumA_                        0.4   6E+03   0.096   -1.0   0.4    6    8-13     56-61  (127)
17516 d1ndda_                        0.4   6E+03   0.096   -1.0   0.6   11  223-233    56-66  (74)
17517 d1h2ka_                        0.4   6E+03   0.096   -1.0   3.3   29   97-125   301-329 (332)
17518 c5jhiA_                        0.4   6E+03   0.096   -1.0   2.0   14  468-481     8-21  (35)
17519 c5j03A_                        0.4   6E+03   0.096   -1.0   1.5   26  143-168    31-56  (73)
17520 c1vt22_                        0.4   6E+03   0.096   -1.0   0.6    6  578-583     5-10  (46)
17521 c3og02_                        0.4   6E+03   0.096   -1.0   0.6    6  578-583     5-10  (46)
17522 d1gqna_                        0.4   6E+03   0.096   -1.0   2.4   21  361-381   145-165 (252)
17523 c6c0aB_                        0.4   6E+03   0.096   -1.0   2.0   18  367-384     9-26  (26)
17524 c6gwjB_                        0.4   6E+03   0.096   -1.0   1.2   14  184-197    71-84  (84)
17525 d2qmsa1                        0.4 6.1E+03   0.096   -1.0   1.6    9  214-222    20-28  (113)
17526 c6gvkB_                        0.4 1.4E+03   0.022    3.4  -3.4   11  460-470    13-23  (26)
17527 d1lopa_                        0.4 3.8E+03   0.061    0.4  -1.1   15  399-413   124-138 (164)
17528 c2m1jA_                        0.4 6.1E+03   0.096   -1.0   1.3   13   47-59     11-23  (30)
17529 c5te4G_                        0.4 6.1E+03   0.096   -1.0   1.9   20  471-490    57-76  (341)
17530 d2nuga1                        0.4 6.1E+03   0.096   -1.0   4.2   29  455-483   104-134 (148)
17531 d1rl0a_                        0.4 6.1E+03   0.096   -1.0   2.0   16  453-468    11-26  (255)
17532 c4hamA_                        0.4 6.1E+03   0.096   -1.0   4.6   52  435-486    16-67  (134)
17533 c5tw1J_                        0.4 6.1E+03   0.096   -1.0   2.8   28  191-222    48-75  (83)
17534 c5ve9C_                        0.4 6.1E+03   0.096   -1.0   0.8   20  117-136     3-22  (74)
17535 c2ww9B_                        0.4 6.1E+03   0.096   -1.0   3.2   27   81-107     9-35  (60)
17536 c4i4jE_                        0.4 6.1E+03   0.096   -1.0   1.5   31  352-382    20-53  (138)
17537 c6mquE_                        0.4 6.1E+03   0.096   -1.0   1.0    8  237-244    18-25  (26)
17538 c6mquJ_                        0.4 6.1E+03   0.096   -1.0   1.0    8  237-244    18-25  (26)
17539 c5denA_                        0.4 6.1E+03   0.096   -1.0   1.7   24  213-236   365-388 (423)
17540 c6nzkB_                        0.4 6.1E+03   0.096   -1.0   2.0   52  547-601  1003-1054(1175)
17541 c1vtpA_                        0.4 6.1E+03   0.096   -1.0   0.9    7   14-20     12-18  (26)
17542 c3cjsA_                        0.4 4.2E+03   0.067    0.1  -0.9   21  581-601    11-31  (58)
17543 c2cpmA_                        0.4 6.1E+03   0.096   -1.0   1.9   21  486-506    34-54  (94)
17544 c5xogM_                        0.4 6.1E+03   0.096   -1.0   1.8   11  455-465    53-63  (64)
17545 c2lx7A_                        0.4 3.4E+03   0.054    0.7  -1.4   10  260-269    48-57  (60)
17546 d1b1ca_                        0.4 6.1E+03   0.097   -1.0   2.4   32  545-576   133-164 (166)
17547 c2p73A_                        0.4 6.1E+03   0.097   -1.0   0.6   10    5-14     84-93  (207)
17548 c1uwyA_                        0.4 6.1E+03   0.097   -1.0   2.6   18  451-468   198-215 (393)
17549 c1zmiA_                        0.4 4.9E+03   0.078   -0.4  -0.5    5  503-507    20-24  (28)
17550 c1zmiB_                        0.4 4.9E+03   0.078   -0.4  -0.5    5  503-507    20-24  (28)
17551 c1zmiC_                        0.4 4.9E+03   0.078   -0.4  -0.5    5  503-507    20-24  (28)
17552 c1zmhA_                        0.4 4.9E+03   0.078   -0.4  -0.5    5  503-507    20-24  (28)
17553 c1zmkB_                        0.4 4.9E+03   0.078   -0.4  -0.5    5  503-507    20-24  (28)
17554 c1zmhD_                        0.4 4.9E+03   0.078   -0.4  -0.5    5  503-507    20-24  (28)
17555 c1zmhC_                        0.4 4.9E+03   0.078   -0.4  -0.5    5  503-507    20-24  (28)
17556 c1zmhB_                        0.4 4.9E+03   0.078   -0.4  -0.5    5  503-507    20-24  (28)
17557 c1zmkA_                        0.4 4.9E+03   0.078   -0.4  -0.5    5  503-507    20-24  (28)
17558 c1zmiD_                        0.4 4.9E+03   0.078   -0.4  -0.5    5  503-507    20-24  (28)
17559 c5ukvA_                        0.4 6.1E+03   0.097   -1.0   4.3   29  251-279    31-59  (74)
17560 d1tdza1                        0.4 6.1E+03   0.097   -1.0   4.4   37  211-260    39-75  (88)
17561 c4hpvA_                        0.4 6.1E+03   0.097   -1.0   0.5    5    8-12    293-297 (398)
17562 c1g70B_                        0.4 3.5E+03   0.056    0.6  -1.2   13    2-14      5-17  (26)
17563 c3ogkR_                        0.4 6.1E+03   0.097   -1.0   1.0    8  184-191     5-12  (26)
17564 c3ogkQ_                        0.4 6.1E+03   0.097   -1.0   1.0    8  184-191     5-12  (26)
17565 c3ogkS_                        0.4 6.1E+03   0.097   -1.0   1.0    8  184-191     5-12  (26)
17566 c3ogkX_                        0.4 6.1E+03   0.097   -1.0   1.0    8  184-191     5-12  (26)
17567 c3ogkV_                        0.4 6.1E+03   0.097   -1.0   1.0    8  184-191     5-12  (26)
17568 c3ogkU_                        0.4 6.1E+03   0.097   -1.0   1.0    8  184-191     5-12  (26)
17569 c3ogkW_                        0.4 6.1E+03   0.097   -1.0   1.0    8  184-191     5-12  (26)
17570 c5mamA_                        0.4 6.1E+03   0.097   -1.0   0.5    5  497-501    15-19  (26)
17571 c5uu3W_                        0.4 6.1E+03   0.097   -1.0   0.5    5  497-501    15-19  (26)
17572 c5mt3K_                        0.4 6.1E+03   0.097   -1.0   0.5    5  497-501    15-19  (26)
17573 c5mt3E_                        0.4 6.1E+03   0.097   -1.0   0.5    5  497-501    15-19  (26)
17574 c2ws7A_                        0.4 6.1E+03   0.097   -1.0   0.5    5  497-501    15-19  (26)
17575 c5mamE_                        0.4 6.1E+03   0.097   -1.0   0.5    5  497-501    15-19  (26)
17576 c3zs2G_                        0.4 6.1E+03   0.097   -1.0   0.5    5  497-501    15-19  (26)
17577 c5mt9K_                        0.4 6.1E+03   0.097   -1.0   0.5    5  497-501    15-19  (26)
17578 c5mt9A_                        0.4 6.1E+03   0.097   -1.0   0.5    5  497-501    15-19  (26)
17579 c5mt9C_                        0.4 6.1E+03   0.097   -1.0   0.5    5  497-501    15-19  (26)
17580 c3zs2A_                        0.4 6.1E+03   0.097   -1.0   0.5    5  497-501    15-19  (26)
17581 c1os4G_                        0.4 6.1E+03   0.097   -1.0   0.5    5  497-501    15-19  (26)
17582 c5uu4C_                        0.4 6.1E+03   0.097   -1.0   0.5    5  497-501    15-19  (26)
17583 c3tu6A_                        0.4 6.1E+03   0.097   -1.0   1.3   15  543-557    29-43  (127)
17584 c6gcsL_                        0.4 2.7E+03   0.043    1.4  -1.9   14  459-472    72-85  (86)
17585 c2k6lA_                        0.4 6.1E+03   0.097   -1.0   2.3   39   18-56      1-48  (51)
17586 c2cfoA_                        0.4 6.1E+03   0.097   -1.0   5.3   46  210-262    47-92  (485)
17587 c1pi8A_                        0.4 6.1E+03   0.097   -1.0   1.1   14  351-364    13-26  (26)
17588 c1pi7A_                        0.4 6.1E+03   0.097   -1.0   1.1   14  351-364    13-26  (26)
17589 c2gohA_                        0.4 6.1E+03   0.097   -1.0   1.1   14  351-364    13-26  (26)
17590 c2gofA_                        0.4 6.1E+03   0.097   -1.0   1.1   14  351-364    13-26  (26)
17591 c1pjeA_                        0.4 6.1E+03   0.097   -1.0   1.1   14  351-364    13-26  (26)
17592 c4wfbS_                        0.4 6.1E+03   0.097   -1.0   0.2   14   84-97     16-29  (157)
17593 d1tb3a1                        0.4 6.1E+03   0.097   -1.0   2.3   48  143-190   261-308 (332)
17594 c4az3A_                        0.4 6.1E+03   0.097   -1.0   2.0   34  344-379   178-211 (259)
17595 c3qbwA_                        0.4 6.1E+03   0.097   -1.0   2.4   19  574-592   301-319 (347)
17596 c1m9oA_                        0.4 4.7E+03   0.075   -0.3  -0.6    7  360-366    19-25  (40)
17597 d2ot2a1                        0.4 6.1E+03   0.097   -1.0   2.1   13  214-226    65-77  (90)
17598 d1qjka_                        0.4 6.1E+03   0.097   -1.0   0.4    6  465-470     7-12  (36)
17599 c1qjkA_                        0.4 6.1E+03   0.097   -1.0   0.4    6  465-470     7-12  (36)
17600 c3qp1A_                        0.4 6.1E+03   0.097   -1.0   3.0   36  316-354    15-50  (178)
17601 c3r48F_                        0.4 6.1E+03   0.097   -1.0   2.2   15  562-576     6-20  (30)
17602 c3r47K_                        0.4 6.1E+03   0.097   -1.0   2.2   15  562-576     6-20  (30)
17603 c3r47H_                        0.4 6.1E+03   0.097   -1.0   2.2   15  562-576     6-20  (30)
17604 d1doia_                        0.4 6.1E+03   0.097   -1.0   1.8   12  184-195    48-59  (128)
17605 c5nfmA_                        0.4 6.1E+03   0.097   -1.0   0.5   14  478-491     6-19  (75)
17606 c2ev5B_                        0.4 6.1E+03   0.097   -1.0   3.0   47   29-79      1-47  (131)
17607 c6ppbW_                        0.4 6.1E+03   0.097   -1.0   3.3   38  258-300   997-1034(1354)
17608 c2kxxA_                        0.4 6.1E+03   0.097   -1.0   0.6   16  152-167    26-41  (97)
17609 c2nwmA_                        0.4 4.2E+03   0.067    0.1  -0.9    6  575-580    44-49  (59)
17610 d1ca1a1                        0.4 6.1E+03   0.097   -1.0   4.6   34  226-259    76-125 (249)
17611 c5ynlA_                        0.4 6.1E+03   0.097   -1.0   0.2   27  329-355   226-252 (272)
17612 c2jeeA_                        0.4 6.1E+03   0.097   -1.0   1.3   17  587-603    19-35  (78)
17613 c3k7dA_                        0.4 6.1E+03   0.097   -1.0   4.2   38  460-499    62-99  (497)
17614 c4aupA_                        0.4 6.1E+03   0.097   -1.0   0.8    9  342-350    34-42  (120)
17615 d1qr0a1                        0.4 6.1E+03   0.097   -1.0   1.0   56   58-113     7-62  (101)
17616 c3j39L_                        0.4 6.1E+03   0.097   -1.0   0.5   11  220-230    76-86  (210)
17617 c2vxzA_                        0.4 6.1E+03   0.097   -1.0   5.0   63   32-106    66-131 (153)
17618 c4k3vA_                        0.4 6.1E+03   0.097   -1.0   2.4   22  471-494   113-134 (253)
17619 d1ixha_                        0.4 6.1E+03   0.097   -1.0   0.6   10  571-580   286-295 (321)
17620 d1hq1a_                        0.4 6.1E+03   0.097   -1.0   2.5   48  400-447    17-67  (76)
17621 d1rjda_                        0.4 6.1E+03   0.097   -1.0   2.0   18  475-492   178-195 (328)
17622 d1cwva5                        0.4 6.1E+03   0.097   -1.0   0.8   11  449-459    38-48  (100)
17623 c4zvdA_                        0.4 6.1E+03   0.097   -1.0   1.3   12  144-155    36-47  (113)
17624 c1y1cA_                        0.4 3.8E+03   0.061    0.4  -1.1    5  385-389    19-23  (48)
17625 c1ixrB_                        0.4 6.1E+03   0.097   -1.0   2.7   32  565-599   145-176 (191)
17626 d1lvfa_                        0.4 6.1E+03   0.097   -1.0   1.6   22  113-134     9-30  (106)
17627 c2p3eA_                        0.4 6.1E+03   0.097   -1.0   2.6   21  367-387   202-222 (398)
17628 c5dicA_                        0.4 6.1E+03   0.097   -1.0   2.5   34  217-250    27-60  (115)
17629 c1iyiA_                        0.4 6.1E+03   0.097   -1.0   3.0   26  329-354   122-147 (198)
17630 d1kh0a_                        0.4 5.9E+03   0.094   -0.9  -0.1   11   21-31     23-33  (65)
17631 d1ulza3                        0.4 6.1E+03   0.097   -1.0   2.5   30  440-469     3-37  (214)
17632 c1w3dA_                        0.4 6.1E+03   0.097   -1.0   1.1   16  373-388    10-25  (45)
17633 c3h2iA_                        0.4 6.1E+03   0.097   -1.0   2.3   17  213-229   331-347 (387)
17634 d3bwga1                        0.4 6.1E+03   0.097   -1.0   4.9   41  370-410     4-48  (78)
17635 c6qszK_                        0.4 6.1E+03   0.097   -1.0   1.9   11  435-445    99-109 (114)
17636 c3ostA_                        0.4 6.1E+03   0.097   -1.0   1.5   17  198-214   103-119 (119)
17637 c3pwzA_                        0.4 6.1E+03   0.097   -1.0   2.0   30  118-147   241-271 (271)
17638 c2ynmC_                        0.4 6.1E+03   0.097   -1.0   1.6   18  566-583   181-198 (417)
17639 c2p14A_                        0.4 6.1E+03   0.097   -1.0   5.5   48  367-414   135-184 (186)
17640 c4f9vB_                        0.4 5.9E+03   0.094   -1.0  -0.1   28  362-389    23-50  (299)
17641 c5csjC_                        0.4   5E+03    0.08   -0.5  -0.5   21  155-175     2-22  (26)
17642 d3kvta_                        0.4 6.1E+03   0.097   -1.0   2.9   35  232-266    50-89  (103)
17643 d1alna1                        0.4 6.1E+03   0.097   -1.0   1.3   18   22-39      4-21  (150)
17644 c3zf7m_                        0.4 6.1E+03   0.097   -1.0   1.1   17  585-601    59-75  (106)
17645 c6c23C_                        0.4 6.1E+03   0.097   -1.0   3.1   40  183-222   153-192 (193)
17646 c2c5iT_                        0.4 6.1E+03   0.097   -1.0   1.5   21  119-139     3-23  (94)
17647 c3b6bF_                        0.4 6.1E+03   0.097   -1.0   1.4   15  474-488    19-33  (130)
17648 c1d7mA_                        0.4 6.1E+03   0.097   -1.0   2.4   19  584-602    32-50  (101)
17649 c4zonB_                        0.4 6.1E+03   0.097   -1.0   0.9   21  330-353    15-35  (289)
17650 c6nsiA_                        0.4 6.1E+03   0.097   -1.0   2.4   22  471-494   111-132 (285)
17651 c1cygA_                        0.4 6.1E+03   0.097   -1.0   2.4   21  363-383   107-127 (680)
17652 d2qapa1                        0.4 6.1E+03   0.097   -1.0   3.4   43  402-444   287-339 (357)
17653 c6a9wA_                        0.4 6.1E+03   0.097   -1.0   5.1   38  371-408   181-229 (281)
17654 c2ow7A_                        0.4 4.1E+03   0.066    0.1  -0.9   21  485-505   171-191 (1016)
17655 c2vz8A_                        0.4 6.1E+03   0.097   -1.0   2.0   17  371-387   561-577 (1962)
17656 d1qmva_                        0.4 6.1E+03   0.097   -1.0   2.0   35  543-579    34-68  (195)
17657 d1lpva_                        0.4 6.1E+03   0.097   -1.0   0.0   14  545-558    14-27  (52)
17658 c1lpvA_                        0.4 6.1E+03   0.097   -1.0   0.0   14  545-558    14-27  (52)
17659 d2b8ua1                        0.4 6.1E+03   0.097   -1.0   2.2   29  325-353     2-30  (129)
17660 c2x6pC_                        0.4 6.1E+03   0.097   -1.0   1.4   11   98-108     1-11  (29)
17661 c2x6pA_                        0.4 6.1E+03   0.097   -1.0   1.4   11   98-108     1-11  (29)
17662 c2x6pB_                        0.4 6.1E+03   0.097   -1.0   1.4   11   98-108     1-11  (29)
17663 c5wsxA_                        0.4 6.1E+03   0.097   -1.0   2.7   36  308-356    58-93  (162)
17664 d2ozla1                        0.4 6.1E+03   0.097   -1.0   2.0   12  249-260    30-41  (361)
17665 c2l6fA_                        0.4 6.1E+03   0.097   -1.0   7.5  115  122-236    23-141 (176)
17666 c4q0cA_                        0.4 5.7E+03    0.09   -0.8  -0.2   39  364-402    54-93  (513)
17667 c2e6gI_                        0.4 6.1E+03   0.097   -1.0   0.4   22    7-28     84-105 (227)
17668 d1cf5a_                        0.4 6.1E+03   0.097   -1.0   2.2   16  453-468     9-24  (249)
17669 d1pufa_                        0.4 6.1E+03   0.097   -1.0   3.1   25  472-496    22-46  (77)
17670 c1kbiB_                        0.4 6.1E+03   0.097   -1.0   2.1   48  143-190   303-350 (405)
17671 c1fooA_                        0.4 6.1E+03   0.097   -1.0   4.6   47    7-60    306-352 (417)
17672 c2ychA_                        0.4 6.1E+03   0.097   -1.0   1.6   40  564-603   140-179 (336)
17673 d1tdza3                        0.4 4.1E+03   0.065    0.2  -0.9    9  429-437     1-9   (47)
17674 c6diiH_                        0.4 6.1E+03   0.097   -1.0   0.8   33   35-67    131-170 (616)
17675 c4hh0B_                        0.4 6.1E+03   0.097   -1.0   4.2   30  433-468   189-218 (382)
17676 d2b25a1                        0.4 4.3E+03   0.068    0.0  -0.8    9    9-17      1-9   (254)
17677 d1r5pa_                        0.4 6.1E+03   0.097   -1.0   1.3   20  484-503     9-28  (90)
17678 d1a7ma_                        0.4 6.1E+03   0.097   -1.0   2.8   62  535-600    60-121 (180)
17679 c5kvkA_                        0.4 6.1E+03   0.097   -1.0   2.3   16  472-487     5-20  (160)
17680 c1k6mA_                        0.4 6.1E+03   0.097   -1.0   2.2   21  367-387   242-262 (432)
17681 d1c55a_                        0.4 6.1E+03   0.097   -1.0   0.7   16  196-211    13-28  (40)
17682 c1q68B_                        0.4 6.1E+03   0.097   -1.0   0.0    6  555-560     1-6   (29)
17683 c5v2oC_                        0.4 6.1E+03   0.097   -1.0   2.5   35  367-401     8-44  (60)
17684 c4jmrA_                        0.4 6.1E+03   0.097   -1.0   2.4   16  181-196     6-21  (171)
17685 c2r36C_                        0.4 6.1E+03   0.097   -1.0   0.2    8  273-280     3-10  (26)
17686 c2r36A_                        0.4 6.1E+03   0.097   -1.0   0.2    8  273-280     3-10  (26)
17687 c2qiuC_                        0.4 6.1E+03   0.097   -1.0   0.9    8  273-280     3-10  (26)
17688 c2r34C_                        0.4 6.1E+03   0.097   -1.0   1.0    8  273-280     3-10  (26)
17689 c2r35A_                        0.4 6.1E+03   0.097   -1.0   1.1    8  273-280     3-10  (26)
17690 c2qiuA_                        0.4 6.1E+03   0.097   -1.0   0.7    8  273-280     3-10  (26)
17691 c2r34A_                        0.4 6.1E+03   0.097   -1.0   1.2    8  273-280     3-10  (26)
17692 c4e6tA_                        0.4 6.1E+03   0.097   -1.0   3.1   43  180-222   215-257 (264)
17693 d3dwya1                        0.4 6.1E+03   0.097   -1.0   2.3   28  232-259    48-75  (114)
17694 d1cs8a_                        0.4 6.1E+03   0.097   -1.0   1.9   17  394-410   158-174 (315)
17695 c2q7cC_                        0.4 6.1E+03   0.097   -1.0   2.4   19  558-576     1-19  (45)
17696 c2dm0A_                        0.4 6.1E+03   0.097   -1.0   1.4   14  214-227    26-39  (125)
17697 c6qnnB_                        0.4 6.1E+03   0.097   -1.0   0.3   10   27-36      1-10  (26)
17698 c3pjvD_                        0.4 6.1E+03   0.097   -1.0   3.9   38   74-111    16-53  (128)
17699 c2l37A_                        0.4 6.1E+03   0.097   -1.0   1.3   15  215-229     8-22  (43)
17700 c5aigA_                        0.4 6.1E+03   0.097   -1.0   1.0   21  388-408     6-26  (124)
17701 d1smba_                        0.4 6.1E+03   0.097   -1.0   0.4   10  417-426    94-103 (147)
17702 c3fq9C_                        0.4 6.1E+03   0.097   -1.0   0.4    5  497-501    14-18  (26)
17703 c3fq9A_                        0.4 6.1E+03   0.097   -1.0   0.4    5  497-501    14-18  (26)
17704 d2ibaa2                        0.4 6.1E+03   0.097   -1.0   0.2   25  523-547    97-121 (159)
17705 d1kw3b1                        0.4 6.1E+03   0.097   -1.0   2.6   18  563-580    69-86  (132)
17706 c6r8fG_                        0.4 6.1E+03   0.097   -1.0   1.9   21  170-190    97-117 (210)
17707 c6r8fE_                        0.4 6.1E+03   0.097   -1.0   1.9   21  170-190    97-117 (210)
17708 c2bibA_                        0.4 6.1E+03   0.097   -1.0   0.7   14  216-229   263-276 (540)
17709 c6avjB_                        0.4 4.9E+03   0.079   -0.4  -0.5    9  321-329    62-70  (92)
17710 d1pzqa_                        0.4 6.1E+03   0.097   -1.0   1.0   15   19-33     32-46  (60)
17711 c2cj0A_                        0.4 6.1E+03   0.097   -1.0   3.5   27  289-321    31-57  (298)
17712 c5mx2Y_                        0.4 6.1E+03   0.097   -1.0   0.2    6  208-213    16-21  (26)
17713 c3cglE_                        0.4 5.4E+03   0.086   -0.7  -0.3   15  541-555    11-25  (214)
17714 c5zm8A_                        0.4 6.1E+03   0.097   -1.0   2.9   36  379-414   300-335 (386)
17715 d1lrwb_                        0.4 6.1E+03   0.097   -1.0   1.8   18   41-58     34-51  (83)
17716 c1kveA_                        0.4 6.1E+03   0.097   -1.0   1.8   13   44-56     37-49  (63)
17717 c6fs4A_                        0.4 6.1E+03   0.097   -1.0   0.8    6  593-598     3-8   (31)
17718 d2gycm1                        0.4 6.1E+03   0.097   -1.0   2.3   16  472-487    71-86  (113)
17719 c5xnmT_                        0.4 6.1E+03   0.097   -1.0   1.6   12   63-74      1-12  (32)
17720 c2l2iB_                        0.4 6.1E+03   0.097   -1.0   0.6    8    2-9       2-9   (27)
17721 d1tj1a2                        0.4 6.1E+03   0.097   -1.0   0.7   17  212-228     3-19  (349)
17722 c3gs2B_                        0.4 3.6E+03   0.058    0.5  -1.2    7  382-388     7-13  (30)
17723 c3kq6C_                        0.4 6.1E+03   0.097   -1.0   1.0    8  273-280     2-9   (26)
17724 c3kq6A_                        0.4 6.1E+03   0.097   -1.0   1.0    8  273-280     2-9   (26)
17725 d1ev7a_                        0.4 6.1E+03   0.097   -1.0   0.3   15  388-402    30-44  (295)
17726 c2qruA_                        0.4 6.1E+03   0.097   -1.0   1.9   19  207-225   249-267 (272)
17727 c3wmtA_                        0.4 6.1E+03   0.097   -1.0   1.8   18  249-266   444-461 (503)
17728 c2fgtA_                        0.4 6.1E+03   0.097   -1.1   1.7   18  217-234   327-345 (373)
17729 d1r4ia_                        0.4 6.1E+03   0.097   -1.1   1.5   12  255-266    62-73  (74)
17730 c1r4iA_                        0.4 6.1E+03   0.097   -1.1   1.5   12  255-266    62-73  (74)
17731 c2hqxB_                        0.4 6.1E+03   0.097   -1.1   1.2   12  564-575     1-12  (90)
17732 d2hqxa1                        0.4 6.1E+03   0.097   -1.1   1.2   12  564-575     1-12  (90)
17733 c4ybgA_                        0.4 6.1E+03   0.097   -1.1   1.6   52  529-580   168-230 (238)
17734 c5a0gC_                        0.4 6.1E+03   0.097   -1.1   2.6   21  472-492   134-155 (176)
17735 c4nf0E_                        0.4 4.2E+03   0.066    0.1  -0.9   30  373-402   120-149 (233)
17736 c2yvoA_                        0.4 6.1E+03   0.097   -1.1   3.0   22  374-395   151-172 (182)
17737 c6h3sA_                        0.4 6.1E+03   0.097   -1.1   6.0   59  400-463   153-211 (408)
17738 c3ggsA_                        0.4 6.1E+03   0.097   -1.1   2.2   18  436-454   267-284 (284)
17739 c2qmhK_                        0.4 6.1E+03   0.097   -1.1   3.2   27  568-596   135-161 (162)
17740 c2nb8A_                        0.4 6.1E+03   0.097   -1.1   1.2    8  424-431     2-9   (27)
17741 c3j39i_                        0.4 6.1E+03   0.097   -1.1   2.0   17  585-601    62-78  (113)
17742 c3trhI_                        0.4 6.1E+03   0.097   -1.1   2.8   28   31-58    135-162 (165)
17743 c3e1bV_                        0.4   5E+03    0.08   -0.4  -0.5   22  206-227    17-38  (46)
17744 c3ngmB_                        0.4 4.8E+03   0.076   -0.3  -0.6   25   44-68    145-169 (297)
17745 d1mtyd_                        0.4 6.1E+03   0.097   -1.1   9.5  195    6-223    60-260 (512)
17746 c2xheA_                        0.4 6.1E+03   0.097   -1.1   0.8   17   59-75    233-249 (566)
17747 c2gl7C_                        0.4 6.1E+03   0.097   -1.1   2.2   15  559-573     8-22  (26)
17748 c3sl9D_                        0.4 6.1E+03   0.097   -1.1   2.2   15  559-573     8-22  (26)
17749 c2pebB_                        0.4 6.1E+03   0.097   -1.1   0.1   30  106-135    15-44  (115)
17750 d2o5ha1                        0.4 6.1E+03   0.097   -1.1   2.0   12  211-222    76-87  (125)
17751 d2dt5a2                        0.4 6.1E+03   0.097   -1.1   2.3   16  472-487    74-89  (126)
17752 c4wj7A_                        0.4 6.1E+03   0.097   -1.1   2.6   17  368-384    32-48  (137)
17753 c3rauB_                        0.4 6.1E+03   0.097   -1.1   6.8   85   12-98    116-200 (357)
17754 c2hqwB_                        0.4 6.1E+03   0.097   -1.1   2.1   14  197-210     7-20  (26)
17755 c1kdxB_                        0.4 6.1E+03   0.097   -1.1   1.2   11  586-596    15-25  (27)
17756 d1jo5a_                        0.4 6.1E+03   0.097   -1.1   2.2   14  283-296    13-26  (48)
17757 c2qjcA_                        0.4 6.1E+03   0.097   -1.1   2.2   14  468-481    21-34  (222)
17758 c5cz3B_                        0.4 3.9E+03   0.062    0.3  -1.0   10   58-67      2-11  (148)
17759 d1taza_                        0.4 6.1E+03   0.097   -1.1   2.5   35    4-38    251-286 (321)
17760 c2gsbA_                        0.4 6.1E+03   0.097   -1.1   0.9   14  214-227    26-39  (119)
17761 c3rdkB_                        0.4 6.1E+03   0.097   -1.1   1.6   19  366-384    57-75  (334)
17762 c3hp7A_                        0.4 6.1E+03   0.097   -1.1   3.1   24  186-213     9-32  (275)
17763 c2wsiA_                        0.4 6.1E+03   0.097   -1.1   2.1   16  182-197   187-202 (285)
17764 c2yu3A_                        0.4 6.1E+03   0.097   -1.1   1.7   18  236-253    43-60  (95)
17765 c3soeA_                        0.4 6.1E+03   0.097   -1.1   1.6   15  208-222    64-78  (101)
17766 c5opth_                        0.4 6.1E+03   0.097   -1.1   1.2   21  191-213     6-26  (173)
17767 c1i1gA_                        0.4 6.1E+03   0.097   -1.1   5.7   73  496-568     8-85  (140)
17768 c3lacA_                        0.4 6.1E+03   0.097   -1.1   1.8   20  401-420    46-65  (203)
17769 c5wc3S_                        0.4 3.9E+03   0.062    0.3  -1.1   34    6-42     90-123 (139)
17770 c5b3iB_                        0.4 6.1E+03   0.097   -1.1   2.4   18  367-384    19-36  (135)
17771 d2oyra1                        0.4   6E+03   0.096   -1.0  -0.0   44   91-137   115-158 (245)
17772 c4l4qA_                        0.4 6.1E+03   0.097   -1.1   0.5    5    8-12    297-301 (402)
17773 c2kl7A_                        0.4 4.8E+03   0.077   -0.3  -0.5    5  577-581    60-64  (71)
17774 c3rmsA_                        0.4 6.1E+03   0.097   -1.1   2.0   31   37-72     63-93  (109)
17775 d1f7sa_                        0.4 6.1E+03   0.097   -1.1   2.0   12  214-225     8-19  (124)
17776 d1pn2a1                        0.4 4.7E+03   0.076   -0.3  -0.6   10   94-103     9-18  (148)
17777 c3mg9A_                        0.4 6.1E+03   0.097   -1.1   2.4   27  553-581    12-38  (255)
17778 c3lwjA_                        0.4 6.1E+03   0.097   -1.1   1.6   18  569-586    27-44  (193)
17779 c3iz5b_                        0.4 6.1E+03   0.097   -1.1   0.5    7    4-10     20-26  (73)
17780 c6cfwI_                        0.4 6.1E+03   0.097   -1.1   2.7   20  389-408    81-100 (114)
17781 c1b5nA_                        0.4 3.2E+03   0.052    0.9  -1.5    8  131-138     6-13  (26)
17782 c1b1vA_                        0.4 3.2E+03   0.052    0.9  -1.5    8  131-138     6-13  (26)
17783 c2da2A_                        0.4 6.1E+03   0.097   -1.1   3.1   25  472-496    16-40  (70)
17784 d1gr0a1                        0.4 6.1E+03   0.097   -1.1   2.2   18  365-382   192-209 (243)
17785 d2ifxa1                        0.4 6.1E+03   0.097   -1.1   0.8   23  126-148    62-84  (105)
17786 d1q2la4                        0.4 6.1E+03   0.097   -1.1   4.2   59  541-599    94-152 (240)
17787 c5szsC_                        0.4 6.1E+03   0.097   -1.1   1.2   52  547-601   987-1038(1177)
17788 c2n2wA_                        0.4 6.1E+03   0.097   -1.1   1.2    8  273-280     2-9   (26)
17789 c1b17A_                        0.4 6.1E+03   0.097   -1.1   1.0    8  273-280     2-9   (26)
17790 c3u4nA_                        0.4 6.1E+03   0.097   -1.1   1.0    8  273-280     2-9   (26)
17791 c1b18A_                        0.4 6.1E+03   0.097   -1.1   1.0    8  273-280     2-9   (26)
17792 c1zegA_                        0.4 6.1E+03   0.097   -1.1   1.1    8  273-280     2-9   (26)
17793 c6s34A_                        0.4 6.1E+03   0.097   -1.1   1.0    8  273-280     2-9   (26)
17794 c5d5eA_                        0.4 6.1E+03   0.097   -1.1   1.0    8  273-280     2-9   (26)
17795 c5uruC_                        0.4 6.1E+03   0.097   -1.1   1.1    8  273-280     2-9   (26)
17796 c5uozA_                        0.4 6.1E+03   0.097   -1.1   1.0    8  273-280     2-9   (26)
17797 c5mt3C_                        0.4 6.1E+03   0.097   -1.1   0.8    8  273-280     2-9   (26)
17798 c5d52A_                        0.4 6.1E+03   0.097   -1.1   1.0    8  273-280     2-9   (26)
17799 c5d53A_                        0.4 6.1E+03   0.097   -1.1   1.0    8  273-280     2-9   (26)
17800 c5en9A_                        0.4 6.1E+03   0.097   -1.1   1.0    8  273-280     2-9   (26)
17801 c2n2vA_                        0.4 6.1E+03   0.097   -1.1   1.2    8  273-280     2-9   (26)
17802 c2c8rA_                        0.4 6.1E+03   0.097   -1.1   1.0    8  273-280     2-9   (26)
17803 c3i3zA_                        0.4 6.1E+03   0.097   -1.1   1.0    8  273-280     2-9   (26)
17804 c1b2bA_                        0.4 6.1E+03   0.097   -1.1   1.0    8  273-280     2-9   (26)
17805 c2c8qA_                        0.4 6.1E+03   0.097   -1.1   1.0    8  273-280     2-9   (26)
17806 c9insA_                        0.4 6.1E+03   0.097   -1.1   1.0    8  273-280     2-9   (26)
17807 c3mthA_                        0.4 6.1E+03   0.097   -1.1   1.1    8  273-280     2-9   (26)
17808 c3ir0I_                        0.4 6.1E+03   0.097   -1.1   1.2    8  273-280     2-9   (26)
17809 c1b2dA_                        0.4 6.1E+03   0.097   -1.1   1.0    8  273-280     2-9   (26)
17810 c4cxlA_                        0.4 6.1E+03   0.097   -1.1   1.0    8  273-280     2-9   (26)
17811 c1xdaA_                        0.4 6.1E+03   0.097   -1.1   1.1    8  273-280     2-9   (26)
17812 c5hprA_                        0.4 6.1E+03   0.097   -1.1   1.0    8  273-280     2-9   (26)
17813 c3i40A_                        0.4 6.1E+03   0.097   -1.1   1.0    8  273-280     2-9   (26)
17814 c1htvC_                        0.4 6.1E+03   0.097   -1.1   1.0    8  273-280     2-9   (26)
17815 c5uspA_                        0.4 6.1E+03   0.097   -1.1   1.0    8  273-280     2-9   (26)
17816 c1b2aA_                        0.4 6.1E+03   0.097   -1.1   1.0    8  273-280     2-9   (26)
17817 c7insA_                        0.4 6.1E+03   0.097   -1.1   1.1    8  273-280     2-9   (26)
17818 c6ck2C_                        0.4 6.1E+03   0.097   -1.1   1.1    8  273-280     2-9   (26)
17819 c3ilgA_                        0.4 6.1E+03   0.097   -1.1   1.2    8  273-280     2-9   (26)
17820 c5hqiA_                        0.4 6.1E+03   0.097   -1.1   1.0    8  273-280     2-9   (26)
17821 c5hpuA_                        0.4 6.1E+03   0.097   -1.1   1.1    8  273-280     2-9   (26)
17822 c4nibA_                        0.4 6.1E+03   0.097   -1.1   1.0    8  273-280     2-9   (26)
17823 c5lisA_                        0.4 6.1E+03   0.097   -1.1   1.0    8  273-280     2-9   (26)
17824 c5emsA_                        0.4 6.1E+03   0.097   -1.1   1.1    8  273-280     2-9   (26)
17825 c1b19A_                        0.4 6.1E+03   0.097   -1.1   1.0    8  273-280     2-9   (26)
17826 c4cxnA_                        0.4 6.1E+03   0.097   -1.1   1.0    8  273-280     2-9   (26)
17827 c3t2aA_                        0.4 6.1E+03   0.097   -1.1   1.0    8  273-280     2-9   (26)
17828 c1b2fA_                        0.4 6.1E+03   0.097   -1.1   1.0    8  273-280     2-9   (26)
17829 c5usvA_                        0.4 6.1E+03   0.097   -1.1   1.0    8  273-280     2-9   (26)
17830 c1b2cA_                        0.4 6.1E+03   0.097   -1.1   1.0    8  273-280     2-9   (26)
17831 c2ws6G_                        0.4 6.1E+03   0.097   -1.1   1.1    8  273-280     2-9   (26)
17832 c1b2gA_                        0.4 6.1E+03   0.097   -1.1   1.0    8  273-280     2-9   (26)
17833 c2kjuA_                        0.4 6.1E+03   0.097   -1.1   1.2    8  273-280     2-9   (26)
17834 c5fb6A_                        0.4 6.1E+03   0.097   -1.1   1.0    8  273-280     2-9   (26)
17835 c6gnqE_                        0.4 6.1E+03   0.097   -1.1   1.2    8  273-280     2-9   (26)
17836 c5enaA_                        0.4 6.1E+03   0.097   -1.1   1.0    8  273-280     2-9   (26)
17837 c1b2eA_                        0.4 6.1E+03   0.097   -1.1   1.0    8  273-280     2-9   (26)
17838 c1g7aG_                        0.4 6.1E+03   0.097   -1.1   1.1    8  273-280     2-9   (26)
17839 c2tciA_                        0.4 6.1E+03   0.097   -1.1   1.1    8  273-280     2-9   (26)
17840 c2g4mA_                        0.4 6.1E+03   0.097   -1.1   1.0    8  273-280     2-9   (26)
17841 c2zppA_                        0.4 6.1E+03   0.097   -1.1   1.0    8  273-280     2-9   (26)
17842 c5d54A_                        0.4 6.1E+03   0.097   -1.1   1.0    8  273-280     2-9   (26)
17843 c1izaA_                        0.4 6.1E+03   0.097   -1.1   1.0    8  273-280     2-9   (26)
17844 c1qj0A_                        0.4 6.1E+03   0.097   -1.1   1.1    8  273-280     2-9   (26)
17845 c5urtA_                        0.4 6.1E+03   0.097   -1.1   1.0    8  273-280     2-9   (26)
17846 c2efaA_                        0.4 6.1E+03   0.097   -1.1   1.0    8  273-280     2-9   (26)
17847 c5btsA_                        0.4 6.1E+03   0.097   -1.1   1.0    8  273-280     2-9   (26)
17848 c4gblA_                        0.4 6.1E+03   0.097   -1.1   1.1    8  273-280     2-9   (26)
17849 c5uu2A_                        0.4 6.1E+03   0.097   -1.1   1.0    8  273-280     2-9   (26)
17850 c3zs2K_                        0.4 6.1E+03   0.097   -1.1   0.8    8  273-280     2-9   (26)
17851 c6gnqI_                        0.4 6.1E+03   0.097   -1.1   1.1    8  273-280     2-9   (26)
17852 c1wavG_                        0.4 6.1E+03   0.097   -1.1   1.2    8  273-280     2-9   (26)
17853 c1lphA_                        0.4 6.1E+03   0.097   -1.1   1.0    8  273-280     2-9   (26)
17854 c2om0A_                        0.4 6.1E+03   0.097   -1.1   1.1    8  273-280     2-9   (26)
17855 c1ev6A_                        0.4 6.1E+03   0.097   -1.1   1.1    8  273-280     2-9   (26)
17856 c3zs2I_                        0.4 6.1E+03   0.097   -1.1   1.0    8  273-280     2-9   (26)
17857 c6gv0G_                        0.4 6.1E+03   0.097   -1.1   1.0    8  273-280     2-9   (26)
17858 c3p2xA_                        0.4 6.1E+03   0.097   -1.1   0.4    8  273-280     2-9   (26)
17859 c1jcoA_                        0.4 6.1E+03   0.097   -1.1   0.7    8  273-280     2-9   (26)
17860 c3fhpA_                        0.4 6.1E+03   0.097   -1.1   1.2    8  273-280     2-9   (26)
17861 c3ir0A_                        0.4 6.1E+03   0.097   -1.1   1.2    8  273-280     2-9   (26)
17862 c5mt3a_                        0.4 6.1E+03   0.097   -1.1   1.2    8  273-280     2-9   (26)
17863 c1qizG_                        0.4 6.1E+03   0.097   -1.1   0.7    8  273-280     2-9   (26)
17864 c5mt3e_                        0.4 6.1E+03   0.097   -1.1   1.2    8  273-280     2-9   (26)
17865 c2ws7I_                        0.4 6.1E+03   0.097   -1.1   1.2    8  273-280     2-9   (26)
17866 c4f4tC_                        0.4 6.1E+03   0.097   -1.1   1.2    8  273-280     2-9   (26)
17867 c1os4I_                        0.4 6.1E+03   0.097   -1.1   1.2    8  273-280     2-9   (26)
17868 c5emsK_                        0.4 6.1E+03   0.097   -1.1   0.7    8  273-280     2-9   (26)
17869 c4f0oC_                        0.4 6.1E+03   0.097   -1.1   1.2    8  273-280     2-9   (26)
17870 c6gnqK_                        0.4 6.1E+03   0.097   -1.1   1.2    8  273-280     2-9   (26)
17871 c5co9C_                        0.4 6.1E+03   0.097   -1.1   1.2    8  273-280     2-9   (26)
17872 c3exxA_                        0.4 6.1E+03   0.097   -1.1   1.2    8  273-280     2-9   (26)
17873 c5emsI_                        0.4 6.1E+03   0.097   -1.1   0.7    8  273-280     2-9   (26)
17874 c1trzC_                        0.4 6.1E+03   0.097   -1.1   1.2    8  273-280     2-9   (26)
17875 c5mt9I_                        0.4 6.1E+03   0.097   -1.1   1.2    8  273-280     2-9   (26)
17876 c2omgE_                        0.4 6.1E+03   0.097   -1.1   0.7    8  273-280     2-9   (26)
17877 c3w7yA_                        0.4 6.1E+03   0.097   -1.1   1.2    8  273-280     2-9   (26)
17878 c5co6C_                        0.4 6.1E+03   0.097   -1.1   1.2    8  273-280     2-9   (26)
17879 c1ev6I_                        0.4 6.1E+03   0.097   -1.1   0.7    8  273-280     2-9   (26)
17880 c3w80A_                        0.4 6.1E+03   0.097   -1.1   1.2    8  273-280     2-9   (26)
17881 c2om1i_                        0.4 6.1E+03   0.097   -1.1   0.7    8  273-280     2-9   (26)
17882 c4f8fC_                        0.4 6.1E+03   0.097   -1.1   1.2    8  273-280     2-9   (26)
17883 c5uqaI_                        0.4 6.1E+03   0.097   -1.1   0.7    8  273-280     2-9   (26)
17884 c5uu3Q_                        0.4 6.1E+03   0.097   -1.1   0.7    8  273-280     2-9   (26)
17885 c4f1fC_                        0.4 6.1E+03   0.097   -1.1   1.2    8  273-280     2-9   (26)
17886 c2om1K_                        0.4 6.1E+03   0.097   -1.1   0.7    8  273-280     2-9   (26)
17887 c5emsC_                        0.4 6.1E+03   0.097   -1.1   0.7    8  273-280     2-9   (26)
17888 c1os3A_                        0.4 6.1E+03   0.097   -1.1   1.2    8  273-280     2-9   (26)
17889 c5ussA_                        0.4 6.1E+03   0.097   -1.1   0.7    8  273-280     2-9   (26)
17890 c2olyG_                        0.4 6.1E+03   0.097   -1.1   1.2    8  273-280     2-9   (26)
17891 c2omgA_                        0.4 6.1E+03   0.097   -1.1   0.7    8  273-280     2-9   (26)
17892 c3rtoA_                        0.4 6.1E+03   0.097   -1.1   1.2    8  273-280     2-9   (26)
17893 c2olzE_                        0.4 6.1E+03   0.097   -1.1   0.7    8  273-280     2-9   (26)
17894 c3ir0R_                        0.4 6.1E+03   0.097   -1.1   1.2    8  273-280     2-9   (26)
17895 c2om0S_                        0.4 6.1E+03   0.097   -1.1   1.2    8  273-280     2-9   (26)
17896 c5mt9S_                        0.4 6.1E+03   0.097   -1.1   1.2    8  273-280     2-9   (26)
17897 c5uu3M_                        0.4 6.1E+03   0.097   -1.1   0.7    8  273-280     2-9   (26)
17898 c1znjA_                        0.4 6.1E+03   0.097   -1.1   0.7    8  273-280     2-9   (26)
17899 c1w8pK_                        0.4 6.1E+03   0.097   -1.1   0.7    8  273-280     2-9   (26)
17900 c2ws6E_                        0.4 6.1E+03   0.097   -1.1   1.2    8  273-280     2-9   (26)
17901 c6gnqW_                        0.4 6.1E+03   0.097   -1.1   1.2    8  273-280     2-9   (26)
17902 c4insA_                        0.4 6.1E+03   0.097   -1.1   1.2    8  273-280     2-9   (26)
17903 c6gnqQ_                        0.4 6.1E+03   0.097   -1.1   1.2    8  273-280     2-9   (26)
17904 c1w8pC_                        0.4 6.1E+03   0.097   -1.1   1.2    8  273-280     2-9   (26)
17905 c3w80E_                        0.4 6.1E+03   0.097   -1.1   1.2    8  273-280     2-9   (26)
17906 c3w7zA_                        0.4 6.1E+03   0.097   -1.1   1.2    8  273-280     2-9   (26)
17907 c5uruA_                        0.4 6.1E+03   0.097   -1.1   0.7    8  273-280     2-9   (26)
17908 c5cnyC_                        0.4 6.1E+03   0.097   -1.1   1.2    8  273-280     2-9   (26)
17909 c4rxwA_                        0.4 6.1E+03   0.097   -1.1   1.2    8  273-280     2-9   (26)
17910 c6gnqA_                        0.4 6.1E+03   0.097   -1.1   0.7    8  273-280     2-9   (26)
17911 c5uqaE_                        0.4 6.1E+03   0.097   -1.1   0.7    8  273-280     2-9   (26)
17912 c2om0i_                        0.4 6.1E+03   0.097   -1.1   0.7    8  273-280     2-9   (26)
17913 c5bqqA_                        0.4 6.1E+03   0.097   -1.1   1.2    8  273-280     2-9   (26)
17914 c2om1G_                        0.4 6.1E+03   0.097   -1.1   0.7    8  273-280     2-9   (26)
17915 c2om1I_                        0.4 6.1E+03   0.097   -1.1   1.2    8  273-280     2-9   (26)
17916 c1qiyI_                        0.4 6.1E+03   0.097   -1.1   0.7    8  273-280     2-9   (26)
17917 c1evrI_                        0.4 6.1E+03   0.097   -1.1   0.7    8  273-280     2-9   (26)
17918 c1tymC_                        0.4 6.1E+03   0.097   -1.1   1.2    8  273-280     2-9   (26)
17919 c2mvcA_                        0.4 6.1E+03   0.097   -1.1   1.2    8  273-280     2-9   (26)
17920 c2olzA_                        0.4 6.1E+03   0.097   -1.1   0.7    8  273-280     2-9   (26)
17921 c3q6eA_                        0.4 6.1E+03   0.097   -1.1   1.2    8  273-280     2-9   (26)
17922 c5udpK_                        0.4 6.1E+03   0.097   -1.1   0.7    8  273-280     2-9   (26)
17923 c4p65K_                        0.4 6.1E+03   0.097   -1.1   0.7    8  273-280     2-9   (26)
17924 c3brrA_                        0.4 6.1E+03   0.097   -1.1   1.2    8  273-280     2-9   (26)
17925 c1msoA_                        0.4 6.1E+03   0.097   -1.1   1.2    8  273-280     2-9   (26)
17926 c2ws6K_                        0.4 6.1E+03   0.097   -1.1   0.7    8  273-280     2-9   (26)
17927 c1os4A_                        0.4 6.1E+03   0.097   -1.1   1.2    8  273-280     2-9   (26)
17928 c2omiA_                        0.4 6.1E+03   0.097   -1.1   1.2    8  273-280     2-9   (26)
17929 c2olyA_                        0.4 6.1E+03   0.097   -1.1   0.7    8  273-280     2-9   (26)
17930 c4gbkA_                        0.4 6.1E+03   0.097   -1.1   1.2    8  273-280     2-9   (26)
17931 c1mpjA_                        0.4 6.1E+03   0.097   -1.1   1.2    8  273-280     2-9   (26)
17932 c4fg3C_                        0.4 6.1E+03   0.097   -1.1   1.2    8  273-280     2-9   (26)
17933 c5uqaK_                        0.4 6.1E+03   0.097   -1.1   0.7    8  273-280     2-9   (26)
17934 c2vk0C_                        0.4 6.1E+03   0.097   -1.1   1.2    8  273-280     2-9   (26)
17935 c2om1A_                        0.4 6.1E+03   0.097   -1.1   1.2    8  273-280     2-9   (26)
17936 c2om0K_                        0.4 6.1E+03   0.097   -1.1   0.7    8  273-280     2-9   (26)
17937 c2omiK_                        0.4 6.1E+03   0.097   -1.1   0.7    8  273-280     2-9   (26)
17938 c2om0k_                        0.4 6.1E+03   0.097   -1.1   1.2    8  273-280     2-9   (26)
17939 c5mt3G_                        0.4 6.1E+03   0.097   -1.1   1.2    8  273-280     2-9   (26)
17940 c4p65C_                        0.4 6.1E+03   0.097   -1.1   0.7    8  273-280     2-9   (26)
17941 c3ir0M_                        0.4 6.1E+03   0.097   -1.1   1.2    8  273-280     2-9   (26)
17942 c5uruE_                        0.4 6.1E+03   0.097   -1.1   0.7    8  273-280     2-9   (26)
17943 c2jv1A_                        0.4 6.1E+03   0.097   -1.1   0.5    8  273-280     2-9   (26)
17944 c1fubC_                        0.4 6.1E+03   0.097   -1.1   0.7    8  273-280     2-9   (26)
17945 c1mhjA_                        0.4 6.1E+03   0.097   -1.1   1.2    8  273-280     2-9   (26)
17946 c5mt9a_                        0.4 6.1E+03   0.097   -1.1   1.2    8  273-280     2-9   (26)
17947 c2om1E_                        0.4 6.1E+03   0.097   -1.1   1.2    8  273-280     2-9   (26)
17948 c3bxqA_                        0.4 6.1E+03   0.097   -1.1   1.2    8  273-280     2-9   (26)
17949 c2olzK_                        0.4 6.1E+03   0.097   -1.1   0.7    8  273-280     2-9   (26)
17950 c3p33A_                        0.4 6.1E+03   0.097   -1.1   0.7    8  273-280     2-9   (26)
17951 c1ev6K_                        0.4 6.1E+03   0.097   -1.1   0.7    8  273-280     2-9   (26)
17952 c5mt9G_                        0.4 6.1E+03   0.097   -1.1   1.2    8  273-280     2-9   (26)
17953 c1zniA_                        0.4 6.1E+03   0.097   -1.1   0.7    8  273-280     2-9   (26)
17954 c1qiyA_                        0.4 6.1E+03   0.097   -1.1   0.7    8  273-280     2-9   (26)
17955 c6gv0I_                        0.4 6.1E+03   0.097   -1.1   1.2    8  273-280     2-9   (26)
17956 c1ev6E_                        0.4 6.1E+03   0.097   -1.1   0.7    8  273-280     2-9   (26)
17957 c2omhC_                        0.4 6.1E+03   0.097   -1.1   0.7    8  273-280     2-9   (26)
17958 c1znjI_                        0.4 6.1E+03   0.097   -1.1   0.7    8  273-280     2-9   (26)
17959 c3zs2C_                        0.4 6.1E+03   0.097   -1.1   1.2    8  273-280     2-9   (26)
17960 c2omhE_                        0.4 6.1E+03   0.097   -1.1   0.7    8  273-280     2-9   (26)
17961 c3ir0C_                        0.4 6.1E+03   0.097   -1.1   0.4    8  273-280     2-9   (26)
17962 c1znjC_                        0.4 6.1E+03   0.097   -1.1   1.2    8  273-280     2-9   (26)
17963 c3p2xC_                        0.4 6.1E+03   0.097   -1.1   1.2    8  273-280     2-9   (26)
17964 c4f0nC_                        0.4 6.1E+03   0.097   -1.1   1.2    8  273-280     2-9   (26)
17965 c5mamG_                        0.4 6.1E+03   0.097   -1.1   1.2    8  273-280     2-9   (26)
17966 c1w8pI_                        0.4 6.1E+03   0.097   -1.1   0.7    8  273-280     2-9   (26)
17967 c4xc4C_                        0.4 6.1E+03   0.097   -1.1   1.2    8  273-280     2-9   (26)
17968 c4f4vC_                        0.4 6.1E+03   0.097   -1.1   1.2    8  273-280     2-9   (26)
17969 c5co2C_                        0.4 6.1E+03   0.097   -1.1   1.2    8  273-280     2-9   (26)
17970 c1tylC_                        0.4 6.1E+03   0.097   -1.1   1.2    8  273-280     2-9   (26)
17971 c4f51C_                        0.4 6.1E+03   0.097   -1.1   1.2    8  273-280     2-9   (26)
17972 c5hrqA_                        0.4 6.1E+03   0.097   -1.1   0.7    8  273-280     2-9   (26)
17973 c5bqqC_                        0.4 6.1E+03   0.097   -1.1   1.2    8  273-280     2-9   (26)
17974 c3zqrI_                        0.4 6.1E+03   0.097   -1.1   0.7    8  273-280     2-9   (26)
17975 c1xdaG_                        0.4 6.1E+03   0.097   -1.1   1.2    8  273-280     2-9   (26)
17976 c5hrqI_                        0.4 6.1E+03   0.097   -1.1   0.7    8  273-280     2-9   (26)
17977 c3p33G_                        0.4 6.1E+03   0.097   -1.1   0.7    8  273-280     2-9   (26)
17978 c4f1dC_                        0.4 6.1E+03   0.097   -1.1   1.2    8  273-280     2-9   (26)
17979 c2jmnA_                        0.4 6.1E+03   0.097   -1.1   0.5    8  273-280     2-9   (26)
17980 c2om0g_                        0.4 6.1E+03   0.097   -1.1   0.7    8  273-280     2-9   (26)
17981 c4f1gC_                        0.4 6.1E+03   0.097   -1.1   1.2    8  273-280     2-9   (26)
17982 c4f1aC_                        0.4 6.1E+03   0.097   -1.1   1.2    8  273-280     2-9   (26)
17983 c4f1bC_                        0.4 6.1E+03   0.097   -1.1   1.2    8  273-280     2-9   (26)
17984 c2om1C_                        0.4 6.1E+03   0.097   -1.1   0.7    8  273-280     2-9   (26)
17985 c3ir0G_                        0.4 6.1E+03   0.097   -1.1   0.5    8  273-280     2-9   (26)
17986 c5mamQ_                        0.4 6.1E+03   0.097   -1.1   1.2    8  273-280     2-9   (26)
17987 c1ev6C_                        0.4 6.1E+03   0.097   -1.1   0.7    8  273-280     2-9   (26)
17988 c1qizA_                        0.4 6.1E+03   0.097   -1.1   1.2    8  273-280     2-9   (26)
17989 c3jsdC_                        0.4 6.1E+03   0.097   -1.1   0.7    8  273-280     2-9   (26)
17990 c5hrqK_                        0.4 6.1E+03   0.097   -1.1   0.7    8  273-280     2-9   (26)
17991 c4p65I_                        0.4 6.1E+03   0.097   -1.1   0.7    8  273-280     2-9   (26)
17992 c2om0I_                        0.4 6.1E+03   0.097   -1.1   1.2    8  273-280     2-9   (26)
17993 c6ce7N_                        0.4 6.1E+03   0.097   -1.1   0.5    8  273-280     2-9   (26)
17994 c3ir0V_                        0.4 6.1E+03   0.097   -1.1   1.2    8  273-280     2-9   (26)
17995 c3incA_                        0.4 6.1E+03   0.097   -1.1   1.2    8  273-280     2-9   (26)
17996 c5e7wA_                        0.4 6.1E+03   0.097   -1.1   1.2    8  273-280     2-9   (26)
17997 c2om1X_                        0.4 6.1E+03   0.097   -1.1   1.2    8  273-280     2-9   (26)
17998 c1izbA_                        0.4 6.1E+03   0.097   -1.1   1.2    8  273-280     2-9   (26)
17999 c1xdaE_                        0.4 6.1E+03   0.097   -1.1   0.7    8  273-280     2-9   (26)
18000 c2omiI_                        0.4 6.1E+03   0.097   -1.1   0.7    8  273-280     2-9   (26)
18001 c5hrqE_                        0.4 6.1E+03   0.097   -1.1   0.7    8  273-280     2-9   (26)
18002 c1uz9A_                        0.4 6.1E+03   0.097   -1.1   0.7    8  273-280     2-9   (26)
18003 c1m5aA_                        0.4 6.1E+03   0.097   -1.1   1.2    8  273-280     2-9   (26)
18004 c4f1cC_                        0.4 6.1E+03   0.097   -1.1   1.2    8  273-280     2-9   (26)
18005 c2omhA_                        0.4 6.1E+03   0.097   -1.1   0.7    8  273-280     2-9   (26)
18006 c1zehA_                        0.4 6.1E+03   0.097   -1.1   0.9    8  273-280     2-9   (26)
18007 c4f0oA_                        0.4 6.1E+03   0.097   -1.1   1.0    8  273-280     2-9   (26)
18008 c2om0e_                        0.4 6.1E+03   0.097   -1.1   1.0    8  273-280     2-9   (26)
18009 c4f1bA_                        0.4 6.1E+03   0.097   -1.1   1.0    8  273-280     2-9   (26)
18010 c4f0nA_                        0.4 6.1E+03   0.097   -1.1   1.0    8  273-280     2-9   (26)
18011 c5bqqE_                        0.4 6.1E+03   0.097   -1.1   1.0    8  273-280     2-9   (26)
18012 c2om1g_                        0.4 6.1E+03   0.097   -1.1   1.0    8  273-280     2-9   (26)
18013 c2om1a_                        0.4 6.1E+03   0.097   -1.1   1.0    8  273-280     2-9   (26)
18014 c1znjK_                        0.4 6.1E+03   0.097   -1.1   1.0    8  273-280     2-9   (26)
18015 c1g7bA_                        0.4 6.1E+03   0.097   -1.1   0.9    8  273-280     2-9   (26)
18016 c3ir0K_                        0.4 6.1E+03   0.097   -1.1   1.0    8  273-280     2-9   (26)
18017 c4f1gA_                        0.4 6.1E+03   0.097   -1.1   1.0    8  273-280     2-9   (26)
18018 c3insC_                        0.4 6.1E+03   0.097   -1.1   1.0    8  273-280     2-9   (26)
18019 c4f1cA_                        0.4 6.1E+03   0.097   -1.1   1.0    8  273-280     2-9   (26)
18020 c1msoC_                        0.4 6.1E+03   0.097   -1.1   1.0    8  273-280     2-9   (26)
18021 c2olyI_                        0.4 6.1E+03   0.097   -1.1   1.0    8  273-280     2-9   (26)
18022 c2wrwA_                        0.4 6.1E+03   0.097   -1.1   1.0    8  273-280     2-9   (26)
18023 c3rovC_                        0.4 6.1E+03   0.097   -1.1   0.9    8  273-280     2-9   (26)
18024 c3rovE_                        0.4 6.1E+03   0.097   -1.1   1.0    8  273-280     2-9   (26)
18025 c1wavK_                        0.4 6.1E+03   0.097   -1.1   1.0    8  273-280     2-9   (26)
18026 c4f8fA_                        0.4 6.1E+03   0.097   -1.1   1.0    8  273-280     2-9   (26)
18027 c4f51A_                        0.4 6.1E+03   0.097   -1.1   1.0    8  273-280     2-9   (26)
18028 c3p33C_                        0.4 6.1E+03   0.097   -1.1   1.0    8  273-280     2-9   (26)
18029 c5udpI_                        0.4 6.1E+03   0.097   -1.1   0.9    8  273-280     2-9   (26)
18030 c4ogaA_                        0.4 6.1E+03   0.097   -1.1   0.9    8  273-280     2-9   (26)
18031 c2ws7G_                        0.4 6.1E+03   0.097   -1.1   0.9    8  273-280     2-9   (26)
18032 c1izaC_                        0.4 6.1E+03   0.097   -1.1   0.9    8  273-280     2-9   (26)
18033 c2om0C_                        0.4 6.1E+03   0.097   -1.1   1.0    8  273-280     2-9   (26)
18034 c2om1U_                        0.4 6.1E+03   0.097   -1.1   1.0    8  273-280     2-9   (26)
18035 c4gbcA_                        0.4 6.1E+03   0.097   -1.1   1.0    8  273-280     2-9   (26)
18036 c2n2xA_                        0.4 6.1E+03   0.097   -1.1   0.9    8  273-280     2-9   (26)
18037 c2h67A_                        0.4 6.1E+03   0.097   -1.1   1.0    8  273-280     2-9   (26)
18038 c4gblC_                        0.4 6.1E+03   0.097   -1.1   0.9    8  273-280     2-9   (26)
18039 c1qj0C_                        0.4 6.1E+03   0.097   -1.1   0.9    8  273-280     2-9   (26)
18040 c2olyC_                        0.4 6.1E+03   0.097   -1.1   1.0    8  273-280     2-9   (26)
18041 c1lphC_                        0.4 6.1E+03   0.097   -1.1   1.0    8  273-280     2-9   (26)
18042 c5bqqK_                        0.4 6.1E+03   0.097   -1.1   1.0    8  273-280     2-9   (26)
18043 c1mpjC_                        0.4 6.1E+03   0.097   -1.1   1.0    8  273-280     2-9   (26)
18044 c3rovA_                        0.4 6.1E+03   0.097   -1.1   0.9    8  273-280     2-9   (26)
18045 c3zu1A_                        0.4 6.1E+03   0.097   -1.1   1.0    8  273-280     2-9   (26)
18046 c5emsE_                        0.4 6.1E+03   0.097   -1.1   1.0    8  273-280     2-9   (26)
18047 c3w80C_                        0.4 6.1E+03   0.097   -1.1   1.0    8  273-280     2-9   (26)
18048 c7insC_                        0.4 6.1E+03   0.097   -1.1   1.0    8  273-280     2-9   (26)
18049 c3w7yC_                        0.4 6.1E+03   0.097   -1.1   1.0    8  273-280     2-9   (26)
18050 c5bqqI_                        0.4 6.1E+03   0.097   -1.1   1.0    8  273-280     2-9   (26)
18051 c6gnqG_                        0.4 6.1E+03   0.097   -1.1   1.0    8  273-280     2-9   (26)
18052 c1izbC_                        0.4 6.1E+03   0.097   -1.1   1.0    8  273-280     2-9   (26)
18053 c2olzI_                        0.4 6.1E+03   0.097   -1.1   1.0    8  273-280     2-9   (26)
18054 c3ir0O_                        0.4 6.1E+03   0.097   -1.1   0.9    8  273-280     2-9   (26)
18055 c6gnqC_                        0.4 6.1E+03   0.097   -1.1   1.0    8  273-280     2-9   (26)
18056 c4uneC_                        0.4 6.1E+03   0.097   -1.1   1.0    8  273-280     2-9   (26)
18057 c2vjzA_                        0.4 6.1E+03   0.097   -1.1   1.0    8  273-280     2-9   (26)
18058 c3rovG_                        0.4 6.1E+03   0.097   -1.1   0.9    8  273-280     2-9   (26)
18059 c1g7aA_                        0.4 6.1E+03   0.097   -1.1   0.9    8  273-280     2-9   (26)
18060 c2olzG_                        0.4 6.1E+03   0.097   -1.1   1.0    8  273-280     2-9   (26)
18061 c2ws4A_                        0.4 6.1E+03   0.097   -1.1   1.0    8  273-280     2-9   (26)
18062 c5e7wC_                        0.4 6.1E+03   0.097   -1.1   1.0    8  273-280     2-9   (26)
18063 c4f1fA_                        0.4 6.1E+03   0.097   -1.1   1.0    8  273-280     2-9   (26)
18064 c3jsdA_                        0.4 6.1E+03   0.097   -1.1   0.9    8  273-280     2-9   (26)
18065 c4f1dA_                        0.4 6.1E+03   0.097   -1.1   1.0    8  273-280     2-9   (26)
18066 c6gnqO_                        0.4 6.1E+03   0.097   -1.1   1.0    8  273-280     2-9   (26)
18067 c1fu2A_                        0.4 6.1E+03   0.097   -1.1   1.0    8  273-280     2-9   (26)
18068 c3exxC_                        0.4 6.1E+03   0.097   -1.1   1.0    8  273-280     2-9   (26)
18069 c3rtoC_                        0.4 6.1E+03   0.097   -1.1   1.0    8  273-280     2-9   (26)
18070 c1ev6G_                        0.4 6.1E+03   0.097   -1.1   1.0    8  273-280     2-9   (26)
18071 c3e7yA_                        0.4 6.1E+03   0.097   -1.1   1.0    8  273-280     2-9   (26)
18072 c6gnqU_                        0.4 6.1E+03   0.097   -1.1   0.9    8  273-280     2-9   (26)
18073 c1b9eC_                        0.4 6.1E+03   0.097   -1.1   1.0    8  273-280     2-9   (26)
18074 c4f4tA_                        0.4 6.1E+03   0.097   -1.1   1.0    8  273-280     2-9   (26)
18075 c1trzA_                        0.4 6.1E+03   0.097   -1.1   1.0    8  273-280     2-9   (26)
18076 c1g7bC_                        0.4 6.1E+03   0.097   -1.1   1.0    8  273-280     2-9   (26)
18077 c3brrC_                        0.4 6.1E+03   0.097   -1.1   0.9    8  273-280     2-9   (26)
18078 c4ungC_                        0.4 6.1E+03   0.097   -1.1   1.0    8  273-280     2-9   (26)
18079 c5boqG_                        0.4 6.1E+03   0.097   -1.1   1.0    8  273-280     2-9   (26)
18080 c1fu2E_                        0.4 6.1E+03   0.097   -1.1   0.9    8  273-280     2-9   (26)
18081 c3zqrC_                        0.4 6.1E+03   0.097   -1.1   1.0    8  273-280     2-9   (26)
18082 c4insC_                        0.4 6.1E+03   0.097   -1.1   1.0    8  273-280     2-9   (26)
18083 c2wrvA_                        0.4 6.1E+03   0.097   -1.1   1.0    8  273-280     2-9   (26)
18084 c2wrxA_                        0.4 6.1E+03   0.097   -1.1   1.0    8  273-280     2-9   (26)
18085 c3zu1C_                        0.4 6.1E+03   0.097   -1.1   1.0    8  273-280     2-9   (26)
18086 c3rovI_                        0.4 6.1E+03   0.097   -1.1   1.0    8  273-280     2-9   (26)
18087 c4rxwC_                        0.4 6.1E+03   0.097   -1.1   1.0    8  273-280     2-9   (26)
18088 c1gujA_                        0.4 6.1E+03   0.097   -1.1   1.0    8  273-280     2-9   (26)
18089 c1tymA_                        0.4 6.1E+03   0.097   -1.1   1.0    8  273-280     2-9   (26)
18090 c5co9A_                        0.4 6.1E+03   0.097   -1.1   1.0    8  273-280     2-9   (26)
18091 c1htvA_                        0.4 6.1E+03   0.097   -1.1   1.0    8  273-280     2-9   (26)
18092 c4unhA_                        0.4 6.1E+03   0.097   -1.1   1.0    8  273-280     2-9   (26)
18093 c5hpuC_                        0.4 6.1E+03   0.097   -1.1   1.0    8  273-280     2-9   (26)
18094 c5boqA_                        0.4 6.1E+03   0.097   -1.1   1.0    8  273-280     2-9   (26)
18095 c2ws0A_                        0.4 6.1E+03   0.097   -1.1   1.0    8  273-280     2-9   (26)
18096 c1g7aE_                        0.4 6.1E+03   0.097   -1.1   1.0    8  273-280     2-9   (26)
18097 c3zqrK_                        0.4 6.1E+03   0.097   -1.1   1.0    8  273-280     2-9   (26)
18098 c5bpoA_                        0.4 6.1E+03   0.097   -1.1   1.0    8  273-280     2-9   (26)
18099 c3zqrA_                        0.4 6.1E+03   0.097   -1.1   1.0    8  273-280     2-9   (26)
18100 c5hrqG_                        0.4 6.1E+03   0.097   -1.1   1.0    8  273-280     2-9   (26)
18101 c2om0a_                        0.4 6.1E+03   0.097   -1.1   1.0    8  273-280     2-9   (26)
18102 c5cnyA_                        0.4 6.1E+03   0.097   -1.1   1.0    8  273-280     2-9   (26)
18103 c1zegC_                        0.4 6.1E+03   0.097   -1.1   1.0    8  273-280     2-9   (26)
18104 c2om0X_                        0.4 6.1E+03   0.097   -1.1   1.0    8  273-280     2-9   (26)
18105 c5hrqC_                        0.4 6.1E+03   0.097   -1.1   1.0    8  273-280     2-9   (26)
18106 c4p65E_                        0.4 6.1E+03   0.097   -1.1   1.0    8  273-280     2-9   (26)
18107 c2kqqA_                        0.4 6.1E+03   0.097   -1.1   0.2    8  273-280     2-9   (26)
18108 c6cebK_                        0.4 6.1E+03   0.097   -1.1   0.9    8  273-280     2-9   (26)
18109 c1zehC_                        0.4 6.1E+03   0.097   -1.1   1.0    8  273-280     2-9   (26)
18110 c1htvK_                        0.4 6.1E+03   0.097   -1.1   1.0    8  273-280     2-9   (26)
18111 c5co2A_                        0.4 6.1E+03   0.097   -1.1   1.0    8  273-280     2-9   (26)
18112 c2om1S_                        0.4 6.1E+03   0.097   -1.1   1.0    8  273-280     2-9   (26)
18113 c4uneA_                        0.4 6.1E+03   0.097   -1.1   1.0    8  273-280     2-9   (26)
18114 c5co6A_                        0.4 6.1E+03   0.097   -1.1   1.0    8  273-280     2-9   (26)
18115 c5boqE_                        0.4 6.1E+03   0.097   -1.1   1.0    8  273-280     2-9   (26)
18116 c3zqrE_                        0.4 6.1E+03   0.097   -1.1   1.0    8  273-280     2-9   (26)
18117 c4cy7A_                        0.4 6.1E+03   0.097   -1.1   1.0    8  273-280     2-9   (26)
18118 c1gujC_                        0.4 6.1E+03   0.097   -1.1   1.0    8  273-280     2-9   (26)
18119 c4cy7C_                        0.4 6.1E+03   0.097   -1.1   1.0    8  273-280     2-9   (26)
18120 c2ceuC_                        0.4 6.1E+03   0.097   -1.1   1.0    8  273-280     2-9   (26)
18121 c2om13_                        0.4 6.1E+03   0.097   -1.1   1.0    8  273-280     2-9   (26)
18122 c4f4vA_                        0.4 6.1E+03   0.097   -1.1   1.0    8  273-280     2-9   (26)
18123 c3fhpC_                        0.4 6.1E+03   0.097   -1.1   1.0    8  273-280     2-9   (26)
18124 c1g7aC_                        0.4 6.1E+03   0.097   -1.1   1.0    8  273-280     2-9   (26)
18125 c6p4zC_                        0.4 6.1E+03   0.097   -1.1   1.0    8  273-280     2-9   (26)
18126 c1deiA_                        0.4 6.1E+03   0.097   -1.1   1.0    8  273-280     2-9   (26)
18127 c5bqqG_                        0.4 6.1E+03   0.097   -1.1   1.0    8  273-280     2-9   (26)
18128 c3zqrG_                        0.4 6.1E+03   0.097   -1.1   1.0    8  273-280     2-9   (26)
18129 c1benC_                        0.4 6.1E+03   0.097   -1.1   1.0    8  273-280     2-9   (26)
18130 c6gnqS_                        0.4 6.1E+03   0.097   -1.1   1.0    8  273-280     2-9   (26)
18131 c4ungA_                        0.4 6.1E+03   0.097   -1.1   1.0    8  273-280     2-9   (26)
18132 c1ev3C_                        0.4 6.1E+03   0.097   -1.1   1.0    8  273-280     2-9   (26)
18133 c6ck2A_                        0.4 6.1E+03   0.097   -1.1   1.0    8  273-280     2-9   (26)
18134 c1sdbA_                        0.4 6.1E+03   0.097   -1.1   1.0    8  273-280     2-9   (26)
18135 c1qiyE_                        0.4 6.1E+03   0.097   -1.1   1.0    8  273-280     2-9   (26)
18136 c6gnqM_                        0.4 6.1E+03   0.097   -1.1   1.0    8  273-280     2-9   (26)
18137 c1w8pE_                        0.4 6.1E+03   0.097   -1.1   1.0    8  273-280     2-9   (26)
18138 c3mthC_                        0.4 6.1E+03   0.097   -1.1   1.0    8  273-280     2-9   (26)
18139 c4xc4A_                        0.4 6.1E+03   0.097   -1.1   1.0    8  273-280     2-9   (26)
18140 c1qiyC_                        0.4 6.1E+03   0.097   -1.1   1.0    8  273-280     2-9   (26)
18141 c1znjG_                        0.4 6.1E+03   0.097   -1.1   1.0    8  273-280     2-9   (26)
18142 c2om01_                        0.4 6.1E+03   0.097   -1.1   1.0    8  273-280     2-9   (26)
18143 c1tylA_                        0.4 6.1E+03   0.097   -1.1   1.0    8  273-280     2-9   (26)
18144 c5mam0_                        0.4 6.1E+03   0.097   -1.1   1.0    8  273-280     2-9   (26)
18145 c1evrA_                        0.4 6.1E+03   0.097   -1.1   0.7    8  273-280     2-9   (26)
18146 c2om03_                        0.4 6.1E+03   0.097   -1.1   0.7    8  273-280     2-9   (26)
18147 c2omiC_                        0.4 6.1E+03   0.097   -1.1   0.7    8  273-280     2-9   (26)
18148 c1os4E_                        0.4 6.1E+03   0.097   -1.1   1.2    8  273-280     2-9   (26)
18149 c5mt3W_                        0.4 6.1E+03   0.097   -1.1   1.0    8  273-280     2-9   (26)
18150 c2omiE_                        0.4 6.1E+03   0.097   -1.1   0.9    8  273-280     2-9   (26)
18151 c5mt3c_                        0.4 6.1E+03   0.097   -1.1   1.0    8  273-280     2-9   (26)
18152 c1m5aC_                        0.4 6.1E+03   0.097   -1.1   1.0    8  273-280     2-9   (26)
18153 c1wavC_                        0.4 6.1E+03   0.097   -1.1   0.7    8  273-280     2-9   (26)
18154 c1znjE_                        0.4 6.1E+03   0.097   -1.1   1.2    8  273-280     2-9   (26)
18155 c5uqaA_                        0.4 6.1E+03   0.097   -1.1   0.7    8  273-280     2-9   (26)
18156 c5udpE_                        0.4 6.1E+03   0.097   -1.1   0.7    8  273-280     2-9   (26)
18157 c2ws6C_                        0.4 6.1E+03   0.097   -1.1   1.2    8  273-280     2-9   (26)
18158 c1qizI_                        0.4 6.1E+03   0.097   -1.1   0.7    8  273-280     2-9   (26)
18159 c4gbnA_                        0.4 6.1E+03   0.097   -1.1   1.2    8  273-280     2-9   (26)
18160 c3ir0T_                        0.4 6.1E+03   0.097   -1.1   0.4    8  273-280     2-9   (26)
18161 c2olzC_                        0.4 6.1E+03   0.097   -1.1   1.2    8  273-280     2-9   (26)
18162 c1wavE_                        0.4 6.1E+03   0.097   -1.1   1.0    8  273-280     2-9   (26)
18163 c5bpoC_                        0.4 6.1E+03   0.097   -1.1   1.0    8  273-280     2-9   (26)
18164 c5mt9e_                        0.4 6.1E+03   0.097   -1.1   1.0    8  273-280     2-9   (26)
18165 c5mam2_                        0.4 6.1E+03   0.097   -1.1   1.0    8  273-280     2-9   (26)
18166 c5mt3U_                        0.4 6.1E+03   0.097   -1.1   1.0    8  273-280     2-9   (26)
18167 c5mt3Q_                        0.4 6.1E+03   0.097   -1.1   0.9    8  273-280     2-9   (26)
18168 c6hn5A_                        0.4 6.1E+03   0.097   -1.1   1.0    8  273-280     2-9   (26)
18169 c2om0E_                        0.4 6.1E+03   0.097   -1.1   1.0    8  273-280     2-9   (26)
18170 c1qizC_                        0.4 6.1E+03   0.097   -1.1   1.0    8  273-280     2-9   (26)
18171 c1xdaC_                        0.4 6.1E+03   0.097   -1.1   1.0    8  273-280     2-9   (26)
18172 c4p65G_                        0.4 6.1E+03   0.097   -1.1   1.0    8  273-280     2-9   (26)
18173 c5uu3K_                        0.4 6.1E+03   0.097   -1.1   1.0    8  273-280     2-9   (26)
18174 c2vk0A_                        0.4 6.1E+03   0.097   -1.1   0.9    8  273-280     2-9   (26)
18175 c2ws7C_                        0.4 6.1E+03   0.097   -1.1   1.0    8  273-280     2-9   (26)
18176 c5mamY_                        0.4 6.1E+03   0.097   -1.1   1.0    8  273-280     2-9   (26)
18177 c5udpC_                        0.4 6.1E+03   0.097   -1.1   1.0    8  273-280     2-9   (26)
18178 c5mamW_                        0.4 6.1E+03   0.097   -1.1   1.0    8  273-280     2-9   (26)
18179 c1evrG_                        0.4 6.1E+03   0.097   -1.1   1.0    8  273-280     2-9   (26)
18180 c2om1c_                        0.4 6.1E+03   0.097   -1.1   1.2    8  273-280     2-9   (26)
18181 c6p4zA_                        0.4 6.1E+03   0.097   -1.1   1.2    8  273-280     2-9   (26)
18182 c2om1Q_                        0.4 6.1E+03   0.097   -1.1   0.7    8  273-280     2-9   (26)
18183 c5uruG_                        0.4 6.1E+03   0.097   -1.1   0.7    8  273-280     2-9   (26)
18184 c5mt3I_                        0.4 6.1E+03   0.097   -1.1   1.2    8  273-280     2-9   (26)
18185 c1htvG_                        0.4 6.1E+03   0.097   -1.1   1.0    8  273-280     2-9   (26)
18186 c3e7yC_                        0.4 6.1E+03   0.097   -1.1   1.2    8  273-280     2-9   (26)
18187 c4gbiA_                        0.4 6.1E+03   0.097   -1.1   1.2    8  273-280     2-9   (26)
18188 c5mt9O_                        0.4 6.1E+03   0.097   -1.1   0.7    8  273-280     2-9   (26)
18189 c2om0Q_                        0.4 6.1E+03   0.097   -1.1   0.7    8  273-280     2-9   (26)
18190 c1ev3A_                        0.4 6.1E+03   0.097   -1.1   0.7    8  273-280     2-9   (26)
18191 c1qiyK_                        0.4 6.1E+03   0.097   -1.1   0.7    8  273-280     2-9   (26)
18192 c1qiyG_                        0.4 6.1E+03   0.097   -1.1   0.7    8  273-280     2-9   (26)
18193 c2vjzC_                        0.4 6.1E+03   0.097   -1.1   0.7    8  273-280     2-9   (26)
18194 c5uqaG_                        0.4 6.1E+03   0.097   -1.1   0.7    8  273-280     2-9   (26)
18195 c3ir0X_                        0.4 6.1E+03   0.097   -1.1   0.2    8  273-280     2-9   (26)
18196 c2om0G_                        0.4 6.1E+03   0.097   -1.1   0.7    8  273-280     2-9   (26)
18197 c7insE_                        0.4 6.1E+03   0.097   -1.1   0.7    8  273-280     2-9   (26)
18198 c2om0c_                        0.4 6.1E+03   0.097   -1.1   1.0    8  273-280     2-9   (26)
18199 c2mvdA_                        0.4 6.1E+03   0.097   -1.1   1.2    8  273-280     2-9   (26)
18200 c1qizK_                        0.4 6.1E+03   0.097   -1.1   0.7    8  273-280     2-9   (26)
18201 c2ws6I_                        0.4 6.1E+03   0.097   -1.1   0.7    8  273-280     2-9   (26)
18202 c2mpgA_                        0.4 6.1E+03   0.097   -1.1   1.2    8  273-280     2-9   (26)
18203 c4a7eA_                        0.4 6.1E+03   0.097   -1.1   1.2    8  273-280     2-9   (26)
18204 c5udpG_                        0.4 6.1E+03   0.097   -1.1   1.0    8  273-280     2-9   (26)
18205 c2hiuA_                        0.4 6.1E+03   0.097   -1.1   0.5    8  273-280     2-9   (26)
18206 c3e7zC_                        0.4 6.1E+03   0.097   -1.1   1.2    8  273-280     2-9   (26)
18207 c2omiG_                        0.4 6.1E+03   0.097   -1.1   1.0    8  273-280     2-9   (26)
18208 c1fu2G_                        0.4 6.1E+03   0.097   -1.1   1.2    8  273-280     2-9   (26)
18209 c1evrE_                        0.4 6.1E+03   0.097   -1.1   1.2    8  273-280     2-9   (26)
18210 c3rovK_                        0.4 6.1E+03   0.097   -1.1   1.2    8  273-280     2-9   (26)
18211 c3insA_                        0.4 6.1E+03   0.097   -1.1   1.2    8  273-280     2-9   (26)
18212 c5udpA_                        0.4 6.1E+03   0.097   -1.1   0.7    8  273-280     2-9   (26)
18213 c2omgC_                        0.4 6.1E+03   0.097   -1.1   0.7    8  273-280     2-9   (26)
18214 c2olyE_                        0.4 6.1E+03   0.097   -1.1   0.7    8  273-280     2-9   (26)
18215 c5mt3Y_                        0.4 6.1E+03   0.097   -1.1   1.0    8  273-280     2-9   (26)
18216 c2olyK_                        0.4 6.1E+03   0.097   -1.1   1.0    8  273-280     2-9   (26)
18217 c4p65A_                        0.4 6.1E+03   0.097   -1.1   1.0    8  273-280     2-9   (26)
18218 c1evrC_                        0.4 6.1E+03   0.097   -1.1   1.0    8  273-280     2-9   (26)
18219 c2om1k_                        0.4 6.1E+03   0.097   -1.1   1.0    8  273-280     2-9   (26)
18220 c5mt9E_                        0.4 6.1E+03   0.097   -1.1   1.0    8  273-280     2-9   (26)
18221 c2om11_                        0.4 6.1E+03   0.097   -1.1   1.0    8  273-280     2-9   (26)
18222 c5mamK_                        0.4 6.1E+03   0.097   -1.1   1.0    8  273-280     2-9   (26)
18223 c5mt9W_                        0.4 6.1E+03   0.097   -1.1   1.0    8  273-280     2-9   (26)
18224 c3w80G_                        0.4 6.1E+03   0.097   -1.1   1.0    8  273-280     2-9   (26)
18225 c2wrxC_                        0.4 6.1E+03   0.097   -1.1   1.0    8  273-280     2-9   (26)
18226 c1qizE_                        0.4 6.1E+03   0.097   -1.1   0.9    8  273-280     2-9   (26)
18227 c1benA_                        0.4 6.1E+03   0.097   -1.1   1.0    8  273-280     2-9   (26)
18228 c3w7zC_                        0.4 6.1E+03   0.097   -1.1   1.0    8  273-280     2-9   (26)
18229 c3incC_                        0.4 6.1E+03   0.097   -1.1   1.0    8  273-280     2-9   (26)
18230 c5emsG_                        0.4 6.1E+03   0.097   -1.1   0.9    8  273-280     2-9   (26)
18231 c2mliA_                        0.4 6.1E+03   0.097   -1.1   1.0    8  273-280     2-9   (26)
18232 c5ussC_                        0.4 6.1E+03   0.097   -1.1   1.0    8  273-280     2-9   (26)
18233 c5uu3O_                        0.4 6.1E+03   0.097   -1.1   1.0    8  273-280     2-9   (26)
18234 c5mamU_                        0.4 6.1E+03   0.097   -1.1   1.0    8  273-280     2-9   (26)
18235 c1g7bE_                        0.4 6.1E+03   0.097   -1.1   1.0    8  273-280     2-9   (26)
18236 c5mt3O_                        0.4 6.1E+03   0.097   -1.1   1.0    8  273-280     2-9   (26)
18237 c5mamC_                        0.4 6.1E+03   0.097   -1.1   1.0    8  273-280     2-9   (26)
18238 c1htvI_                        0.4 6.1E+03   0.097   -1.1   1.0    8  273-280     2-9   (26)
18239 c5mamS_                        0.4 6.1E+03   0.097   -1.1   1.0    8  273-280     2-9   (26)
18240 c1zniC_                        0.4 6.1E+03   0.097   -1.1   1.0    8  273-280     2-9   (26)
18241 c1deiC_                        0.4 6.1E+03   0.097   -1.1   1.0    8  273-280     2-9   (26)
18242 c5mt3M_                        0.4 6.1E+03   0.097   -1.1   1.0    8  273-280     2-9   (26)
18243 c1htvE_                        0.4 6.1E+03   0.097   -1.1   1.0    8  273-280     2-9   (26)
18244 c1g7bG_                        0.4 6.1E+03   0.097   -1.1   0.9    8  273-280     2-9   (26)
18245 c1b9eA_                        0.4 6.1E+03   0.097   -1.1   1.0    8  273-280     2-9   (26)
18246 c1os3C_                        0.4 6.1E+03   0.097   -1.1   1.0    8  273-280     2-9   (26)
18247 c5uu4A_                        0.4 6.1E+03   0.097   -1.1   1.0    8  273-280     2-9   (26)
18248 c2ceuA_                        0.4 6.1E+03   0.097   -1.1   1.0    8  273-280     2-9   (26)
18249 c6sofK_                        0.4 6.1E+03   0.097   -1.1   0.9    8  273-280     2-9   (26)
18250 c2kjjA_                        0.4 6.1E+03   0.097   -1.1   0.9    8  273-280     2-9   (26)
18251 c5mamO_                        0.4 6.1E+03   0.097   -1.1   1.0    8  273-280     2-9   (26)
18252 c5uqaC_                        0.4 6.1E+03   0.097   -1.1   1.0    8  273-280     2-9   (26)
18253 c5uu3I_                        0.4 6.1E+03   0.097   -1.1   1.0    8  273-280     2-9   (26)
18254 c5mam4_                        0.4 6.1E+03   0.097   -1.1   1.0    8  273-280     2-9   (26)
18255 c2ws1A_                        0.4 6.1E+03   0.097   -1.1   1.0    8  273-280     2-9   (26)
18256 c5mt9M_                        0.4 6.1E+03   0.097   -1.1   1.0    8  273-280     2-9   (26)
18257 c4gbcC_                        0.4 6.1E+03   0.097   -1.1   0.9    8  273-280     2-9   (26)
18258 c3zs2E_                        0.4 6.1E+03   0.097   -1.1   1.0    8  273-280     2-9   (26)
18259 c6cebN_                        0.4 6.1E+03   0.097   -1.1   0.9    8  273-280     2-9   (26)
18260 c5mamM_                        0.4 6.1E+03   0.097   -1.1   1.0    8  273-280     2-9   (26)
18261 c5mamI_                        0.4 6.1E+03   0.097   -1.1   1.0    8  273-280     2-9   (26)
18262 c6sofE_                        0.4 6.1E+03   0.097   -1.1   1.0    8  273-280     2-9   (26)
18263 c2om1e_                        0.4 6.1E+03   0.097   -1.1   1.0    8  273-280     2-9   (26)
18264 c2wruA_                        0.4 6.1E+03   0.097   -1.1   1.0    8  273-280     2-9   (26)
18265 c5uu3S_                        0.4 6.1E+03   0.097   -1.1   1.0    8  273-280     2-9   (26)
18266 c4gbkC_                        0.4 6.1E+03   0.097   -1.1   0.9    8  273-280     2-9   (26)
18267 c2rn5A_                        0.4 6.1E+03   0.097   -1.1   0.5    8  273-280     2-9   (26)
18268 c4fg3A_                        0.4 6.1E+03   0.097   -1.1   1.0    8  273-280     2-9   (26)
18269 c4gbnC_                        0.4 6.1E+03   0.097   -1.1   1.0    8  273-280     2-9   (26)
18270 c5uu3U_                        0.4 6.1E+03   0.097   -1.1   1.0    8  273-280     2-9   (26)
18271 c3e7zA_                        0.4 6.1E+03   0.097   -1.1   1.0    8  273-280     2-9   (26)
18272 c5mt9c_                        0.4 6.1E+03   0.097   -1.1   1.0    8  273-280     2-9   (26)
18273 c3ilgC_                        0.4 6.1E+03   0.097   -1.1   1.0    8  273-280     2-9   (26)
18274 c2ws6A_                        0.4 6.1E+03   0.097   -1.1   0.9    8  273-280     2-9   (26)
18275 c2tciC_                        0.4 6.1E+03   0.097   -1.1   1.0    8  273-280     2-9   (26)
18276 c1evrK_                        0.4 6.1E+03   0.097   -1.1   1.0    8  273-280     2-9   (26)
18277 c4gbiC_                        0.4 6.1E+03   0.097   -1.1   0.9    8  273-280     2-9   (26)
18278 c2om0U_                        0.4 6.1E+03   0.097   -1.1   1.0    8  273-280     2-9   (26)
18279 c3tb4A_                        0.4 6.1E+03   0.097   -1.1   1.2   19  381-399   143-161 (205)
18280 c5udb9_                        0.4 6.1E+03   0.097   -1.1   3.2   52  365-420    11-65  (376)
18281 c3euhF_                        0.4 6.1E+03   0.097   -1.1   2.8   25  337-361    18-42  (182)
18282 d1h7va_                        0.4 6.1E+03   0.097   -1.1   0.2    9  574-582    24-32  (60)
18283 c4tlgB_                        0.4 6.1E+03   0.097   -1.1   5.2   47  436-483     7-53  (388)
18284 c2vi6F_                        0.4 6.1E+03   0.097   -1.1   3.2   25  472-496     5-29  (55)
18285 d2cuea1                        0.4 6.1E+03   0.097   -1.1   3.1   25  472-496    10-34  (68)
18286 c3hs3A_                        0.4 6.1E+03   0.097   -1.1   2.2   19  438-456   183-201 (264)
18287 c2r85B_                        0.4 6.1E+03   0.097   -1.1   2.1   22  370-391    13-41  (329)
18288 d2igva1                        0.4 3.9E+03   0.062    0.3  -1.1   15  399-413   137-151 (172)
18289 c6pifH_                        0.4 6.1E+03   0.098   -1.1   2.1   18  486-503     9-26  (198)
18290 c4walA_                        0.4 6.1E+03   0.098   -1.1   0.7   20  435-454    83-102 (127)
18291 c5vwvB_                        0.4 6.1E+03   0.098   -1.1   1.3   15  192-206     1-15  (26)
18292 c1wveB_                        0.4 6.1E+03   0.098   -1.1   1.7   22    9-30     57-78  (515)
18293 c3jwdA_                        0.4 6.1E+03   0.098   -1.1   2.6   20  471-490    71-90  (360)
18294 d1uuea_                        0.4 3.7E+03    0.06    0.4  -1.1    6  575-580    44-49  (57)
18295 c2lqlA_                        0.4 5.3E+03   0.085   -0.6  -0.3   24    6-30     60-83  (83)
18296 d1pmya_                        0.4 6.1E+03   0.098   -1.1   1.3   15  543-557    27-41  (123)
18297 c2o8hA_                        0.4 6.1E+03   0.098   -1.1   3.7   41    8-48    252-292 (307)
18298 c5cx3G_                        0.4 6.1E+03   0.098   -1.1   0.7   13  190-202     4-16  (26)
18299 c1yc0I_                        0.4 6.1E+03   0.098   -1.1   1.3   14    2-15     45-58  (66)
18300 c2j3iB_                        0.4 6.1E+03   0.098   -1.1   0.8   38  182-229   298-335 (345)
18301 c3r3kC_                        0.4 6.1E+03   0.098   -1.1   2.2   15  562-576     6-20  (29)
18302 c3r3kA_                        0.4 6.1E+03   0.098   -1.1   2.2   15  562-576     6-20  (29)
18303 c3r3kB_                        0.4 6.1E+03   0.098   -1.1   2.2   15  562-576     6-20  (29)
18304 d1ofda1                        0.4 6.1E+03   0.098   -1.1   2.3   30  266-295   218-247 (268)
18305 c3izcH_                        0.4 6.1E+03   0.098   -1.1   1.4   13   57-69     10-22  (197)
18306 c3oq0D_                        0.4 6.1E+03   0.098   -1.1   0.7   29  453-481    65-93  (103)
18307 c6b7gB_                        0.4 6.1E+03   0.098   -1.1   0.5    4  577-580    28-31  (33)
18308 d1niga_                        0.4 6.1E+03   0.098   -1.1   2.1   32  401-432    27-60  (146)
18309 c4hscX_                        0.4 6.1E+03   0.098   -1.1   0.6    7    6-12    337-343 (469)
18310 d1kv0a_                        0.4 6.1E+03   0.098   -1.1   0.3    9  539-547    52-60  (66)
18311 c3p1wA_                        0.4 6.1E+03   0.098   -1.1   1.9   11  213-223   425-435 (442)
18312 d1cgta3                        0.4 4.5E+03   0.071   -0.1  -0.7   11  127-137    44-54  (88)
18313 d1r6fa_                        0.4 6.1E+03   0.098   -1.1   1.5   10   99-108   248-257 (272)
18314 c4plpB_                        0.4 6.1E+03   0.098   -1.1   2.6   34  344-383   156-202 (475)
18315 d2b4ga1                        0.4 6.1E+03   0.098   -1.1   2.6   18  562-579   282-299 (312)
18316 c2o2oA_                        0.4 6.1E+03   0.098   -1.1   0.4    4  577-580    54-57  (75)
18317 c3fqgA_                        0.4 6.1E+03   0.098   -1.1   2.0   24  336-359    75-98  (313)
18318 c3dlbA_                        0.4 6.1E+03   0.098   -1.1   2.3   18  264-281   437-454 (637)
18319 c5oixF_                        0.4 6.1E+03   0.098   -1.1   2.6   23  556-578     5-27  (27)
18320 c3mmwB_                        0.4 6.1E+03   0.098   -1.1   1.9   18  367-384    71-88  (309)
18321 c3rafA_                        0.4 6.1E+03   0.098   -1.1   1.4   42  422-463    44-85  (482)
18322 c3nxbB_                        0.4 6.1E+03   0.098   -1.1   1.5   29  384-412    39-67  (100)
18323 c2yheD_                        0.4 6.1E+03   0.098   -1.1   7.4   59  436-503   420-478 (634)
18324 c3hvnA_                        0.4 6.1E+03   0.098   -1.1   0.6    7    6-12    332-338 (466)
18325 c5xgtA_                        0.4 6.1E+03   0.098   -1.1   0.2   18   14-31     55-72  (104)
18326 c5lsjG_                        0.4 6.1E+03   0.098   -1.1   2.9   34  116-149    10-43  (102)
18327 c4f2fA_                        0.4 4.3E+03   0.068    0.0  -0.8    8  381-388    24-31  (100)
18328 c3cc1B_                        0.4 6.1E+03   0.098   -1.1   2.4   26  554-579    23-48  (417)
18329 d1txca1                        0.4 6.1E+03   0.098   -1.1   1.5   20  115-134    15-35  (147)
18330 c2a2bA_                        0.4 6.1E+03   0.098   -1.1   1.0    7  356-362    29-35  (41)
18331 c4f9dA_                        0.4 6.1E+03   0.098   -1.1   2.8   22  557-578   284-305 (592)
18332 d1wf3a1                        0.4 6.1E+03   0.098   -1.1   1.5   21  330-350   158-178 (178)
18333 c1sneA_                        0.4 6.1E+03   0.098   -1.1   1.3   15  465-479     1-15  (26)
18334 c1sneB_                        0.4 6.1E+03   0.098   -1.1   1.3   15  465-479     1-15  (26)
18335 c2lnyA_                        0.4 6.1E+03   0.098   -1.1   0.5    6  596-601    12-17  (26)
18336 c2rtzA_                        0.4 6.1E+03   0.098   -1.1   0.9    8  542-549    21-28  (29)
18337 c5wlbC_                        0.4 6.1E+03   0.098   -1.1   0.3   19   91-109     3-21  (33)
18338 c6ih1A_                        0.4 6.1E+03   0.098   -1.1   2.0   19  364-382   115-133 (237)
18339 c3c3kA_                        0.4 6.1E+03   0.098   -1.1   4.9   46  432-488   159-204 (267)
18340 d5pnta_                        0.4 6.1E+03   0.098   -1.1   1.7   10  216-225    22-31  (157)
18341 c2f55C_                        0.4 6.1E+03   0.098   -1.1   1.5   24  171-194   175-198 (432)
18342 d1zr9a1                        0.4 4.5E+03   0.072   -0.1  -0.7    7  597-603    37-43  (67)
18343 c1zr9A_                        0.4 4.5E+03   0.072   -0.1  -0.7    7  597-603    37-43  (67)
18344 c3b4mD_                        0.4 6.1E+03   0.098   -1.1   1.6   19  452-470    11-29  (79)
18345 d2ewca1                        0.4 6.1E+03   0.098   -1.1   3.6   34  548-581    26-59  (120)
18346 d1ucsa_                        0.4 6.1E+03   0.097   -1.0  -0.0   22   45-66     34-55  (64)
18347 c6rqlA_                        0.4 6.1E+03   0.098   -1.1   1.6   38  492-529   705-742 (1542)
18348 c3u5cE_                        0.4 6.1E+03   0.098   -1.1   0.5   17  212-228   244-260 (260)
18349 c5nymA_                        0.4 6.1E+03   0.098   -1.1   1.9   47  527-573    71-117 (118)
18350 c2dobA_                        0.4 6.1E+03   0.098   -1.1   4.3   60  135-197    13-72  (82)
18351 c2mxwA_                        0.4 6.1E+03   0.098   -1.1   0.4   10  449-458     9-18  (92)
18352 d1w91a1                        0.4 6.1E+03   0.098   -1.1   2.9   25  333-360    73-97  (152)
18353 c2ei2A_                        0.4 6.1E+03   0.098   -1.1   2.5   20  365-384   218-237 (299)
18354 d2vkea1                        0.4 6.1E+03   0.098   -1.1   1.2   54   81-134     9-66  (66)
18355 c2r6uB_                        0.4 6.1E+03   0.098   -1.1   2.2   13  470-482    14-26  (123)
18356 c3c4aA_                        0.4 6.1E+03   0.098   -1.1   2.3   35  191-225   280-314 (365)
18357 c2gj7F_                        0.4 6.1E+03   0.098   -1.1   1.0   14  543-556     9-22  (171)
18358 c4d18G_                        0.4 6.1E+03   0.098   -1.1   3.3   31  385-415   102-132 (208)
18359 c2qapC_                        0.4 6.1E+03   0.098   -1.1   3.4   43  402-444   287-339 (358)
18360 c3dmyA_                        0.4 6.1E+03   0.098   -1.1   1.5   31   16-46    361-391 (447)
18361 c3plxA_                        0.4 6.1E+03   0.098   -1.1   0.4    6  542-547     7-12  (26)
18362 c5tprB_                        0.4 6.1E+03   0.098   -1.1   3.9   40  564-603   309-348 (400)
18363 c6refR_                        0.4 5.4E+03   0.086   -0.7  -0.3    7  381-387    77-83  (177)
18364 c6iiiA_                        0.4 6.1E+03   0.098   -1.1   1.9   62   31-94    382-446 (460)
18365 c4i43B_                        0.4 6.1E+03   0.098   -1.1   1.7   29   16-45    426-454 (1407)
18366 c1cliD_                        0.4 6.1E+03   0.098   -1.1   1.1   20  368-387   291-310 (325)
18367 c4csoD_                        0.4 6.1E+03   0.098   -1.1   2.5   26  442-470   140-165 (215)
18368 c3bjoA_                        0.4 6.1E+03   0.098   -1.1   1.2   18  116-133     5-22  (103)
18369 c3llhB_                        0.4 6.1E+03   0.098   -1.1   2.0   16  181-196     5-20  (66)
18370 c4b3yB_                        0.4 6.1E+03   0.098   -1.1   2.3   17  217-233  1402-1420(2822)
18371 d2cs0a1                        0.4 6.1E+03   0.098   -1.1   1.4    8  214-221    19-26  (106)
18372 c1tu3J_                        0.4 6.1E+03   0.098   -1.1   0.7   21  189-209     2-22  (53)
18373 c6nivA_                        0.4 6.1E+03   0.098   -1.1   1.4   18   23-40      3-20  (26)
18374 d1igub_                        0.4 6.1E+03   0.098   -1.1   0.3    6    9-14     27-32  (60)
18375 d1ea9c3                        0.4 6.1E+03   0.098   -1.1   1.6   21  363-383    93-113 (382)
18376 c6dk5B_                        0.4 6.1E+03   0.098   -1.1   0.8   13  396-408     1-14  (26)
18377 c5glhB_                        0.4 6.1E+03   0.098   -1.1   0.8   13  396-408     1-14  (26)
18378 c2pmuD_                        0.4 6.1E+03   0.098   -1.1   3.7   51  193-245    24-74  (96)
18379 d1g1xc_                        0.4 6.1E+03   0.098   -1.1   1.7   13   33-45     29-41  (46)
18380 d1yfoa_                        0.4 6.1E+03   0.098   -1.1   3.5   76  401-483   195-275 (279)
18381 d1sxjd2                        0.4 6.1E+03   0.098   -1.1   6.5   47  435-483   169-215 (237)
18382 c2rmhA_                        0.4 6.1E+03   0.098   -1.1   1.9   17  581-597     6-22  (38)
18383 c1cosB_                        0.4 6.1E+03   0.098   -1.1   1.4   11   98-108     1-11  (29)
18384 c1cosA_                        0.4 6.1E+03   0.098   -1.1   1.4   11   98-108     1-11  (29)
18385 c1cosC_                        0.4 6.1E+03   0.098   -1.1   1.4   11   98-108     1-11  (29)
18386 c4inaA_                        0.4 6.1E+03   0.098   -1.1   2.0   13  371-383   376-388 (394)
18387 c5en7H_                        0.4 6.1E+03   0.098   -1.1   1.1    9  100-108    16-24  (28)
18388 c3h6qA_                        0.4 5.3E+03   0.084   -0.6  -0.4    9   87-95     11-19  (168)
18389 c5jp1B_                        0.4 6.1E+03   0.098   -1.1   0.7   11  269-279    24-34  (77)
18390 c2oz6A_                        0.4 6.1E+03   0.098   -1.1   2.4   15  368-382   174-188 (201)
18391 d1tbrr2                        0.4 5.5E+03   0.088   -0.7  -0.3   16  307-322    18-33  (52)
18392 d1ikpa1                        0.4 6.1E+03   0.098   -1.1   0.8    7  227-233    77-83  (244)
18393 d1a9xa6                        0.4 6.1E+03   0.098   -1.1   1.7   30  440-469     1-33  (244)
18394 c6j56C_                        0.4 6.1E+03   0.098   -1.1   2.1   15  440-454    10-24  (27)
18395 c6j56D_                        0.4 6.1E+03   0.098   -1.1   1.8   15  440-454    10-24  (27)
18396 c2xglB_                        0.4 4.9E+03   0.078   -0.4  -0.5    9  307-315    81-89  (89)
18397 c6hitE_                        0.4 6.1E+03   0.098   -1.1   2.9   35  560-596    78-112 (142)
18398 c5hk1A_                        0.4 6.1E+03   0.098   -1.1   1.8   24  385-408   188-211 (212)
18399 c6mquF_                        0.4 6.1E+03   0.098   -1.1   1.0    8  237-244    19-26  (27)
18400 c6mquB_                        0.4 6.1E+03   0.098   -1.1   1.2    8  237-244    19-26  (27)
18401 c6mquH_                        0.4 6.1E+03   0.098   -1.1   1.2    8  237-244    19-26  (27)
18402 c6mquA_                        0.4 6.1E+03   0.098   -1.1   1.2    8  237-244    19-26  (27)
18403 c6mquD_                        0.4 6.1E+03   0.098   -1.1   1.0    8  237-244    19-26  (27)
18404 c6mquI_                        0.4 6.1E+03   0.098   -1.1   1.0    8  237-244    19-26  (27)
18405 c6mquG_                        0.4 6.1E+03   0.098   -1.1   1.2    8  237-244    19-26  (27)
18406 d1pvda2                        0.4 6.1E+03   0.098   -1.1   2.2   14  216-229     6-19  (172)
18407 c4p2oP_                        0.4 6.1E+03   0.098   -1.1   1.6   16  405-420     5-20  (26)
18408 c4y7iB_                        0.4 6.2E+03   0.098   -1.1   1.2   75  215-291   120-194 (379)
18409 d1hn4a_                        0.4 6.2E+03   0.098   -1.1   2.4   26  365-390     1-28  (129)
18410 d1wf7a_                        0.4 6.2E+03   0.098   -1.1   1.5   15  208-222    61-75  (103)
18411 c4oxiA_                        0.4 6.2E+03   0.098   -1.1   2.4   59  299-365    24-82  (526)
18412 c2p3wB_                        0.4 6.2E+03   0.098   -1.1   0.5    9  483-491    42-50  (104)
18413 c4psdA_                        0.4 6.2E+03   0.098   -1.1   0.8   35  312-351    93-127 (223)
18414 c4h3uB_                        0.4 6.2E+03   0.098   -1.1   1.6   13  184-196   115-127 (130)
18415 d2fyga1                        0.4 6.2E+03   0.098   -1.1   2.3   28  390-417     5-32  (123)
18416 c2afdA_                        0.4 6.2E+03   0.098   -1.1   2.0   19    2-20      1-19  (88)
18417 d1mhyd_                        0.4 6.2E+03   0.098   -1.1   9.8  172    6-186    58-233 (510)
18418 c3blxL_                        0.4 6.2E+03   0.098   -1.1   1.2   36  419-454   291-328 (346)
18419 d1xa6a1                        0.4 6.2E+03   0.098   -1.1   6.0   56  439-503    23-86  (196)
18420 c2zalD_                        0.4 6.2E+03   0.098   -1.1   3.0   32  181-212    64-95  (136)
18421 c3gnzP_                        0.4 5.3E+03   0.085   -0.6  -0.3   10   56-65     24-33  (211)
18422 c4fo5A_                        0.4 6.2E+03   0.098   -1.1   0.1   35  543-579    27-61  (136)
18423 c4ol8B_                        0.4 6.2E+03   0.098   -1.1   1.5   17  212-228    54-70  (452)
18424 c4b03D_                        0.4 6.2E+03   0.098   -1.1   1.9   28  539-566   100-127 (166)
18425 c2v4jE_                        0.4 6.2E+03   0.098   -1.1   3.1   21  212-232   106-126 (380)
18426 c2qe7H_                        0.4 1.3E+03   0.021    3.6  -3.5   14  381-394    33-46  (135)
18427 c1x3nA_                        0.4 6.2E+03   0.098   -1.1   1.9   50   41-95    298-347 (394)
18428 c3gw6F_                        0.4 6.2E+03   0.098   -1.1   2.9   40  226-265   126-172 (257)
18429 d3gtub1                        0.4 6.2E+03   0.098   -1.1   2.5   26  329-354    49-74  (140)
18430 c3flhC_                        0.4 6.2E+03   0.098   -1.1   2.3   15  473-487    76-90  (95)
18431 d1kjsa_                        0.4 6.2E+03   0.098   -1.1   1.9   15  589-603    50-64  (74)
18432 c3jvvA_                        0.4 6.2E+03   0.098   -1.1   0.8   24  204-227   285-308 (331)
18433 c4h62V_                        0.4 6.2E+03   0.098   -1.1   2.0   15  114-128     4-18  (26)
18434 c6k1hE_                        0.4 6.2E+03   0.098   -1.1   1.0   12    7-18     26-37  (245)
18435 c5x0sA_                        0.4 5.8E+03   0.092   -0.9  -0.1   14  548-561    27-40  (53)
18436 c2n11A_                        0.4 6.2E+03   0.098   -1.1   2.1   16  472-489    14-29  (74)
18437 c1zwtA_                        0.4 6.2E+03   0.098   -1.1   1.6   13  571-583    41-53  (158)
18438 c4pdxB_                        0.4 6.2E+03   0.098   -1.1   8.0   59  436-503   411-469 (619)
18439 c2lhiA_                        0.4 6.2E+03   0.098   -1.1   6.8  140  212-364     9-148 (176)
18440 c2q0qC_                        0.4 6.2E+03   0.098   -1.1   2.8   29  548-576   186-214 (215)
18441 d1iru2_                        0.4 6.2E+03   0.098   -1.1   2.2   35  360-394    50-93  (217)
18442 c3td7A_                        0.4 6.2E+03   0.098   -1.1   2.6   40   24-64    167-206 (253)
18443 c6escA_                        0.4 6.2E+03   0.098   -1.1   1.7   36  457-496   394-429 (594)
18444 d1jk7a_                        0.4 6.2E+03   0.098   -1.1   1.9   13  364-376    61-73  (294)
18445 d1r4ra_                        0.4 6.2E+03   0.098   -1.1   1.6   12  255-266    60-71  (73)
18446 c2dxcG_                        0.4 3.8E+03   0.061    0.4  -1.1    5   29-33      2-6   (120)
18447 c4rgpA_                        0.4 6.2E+03   0.098   -1.1   5.1   52   67-118     3-55  (255)
18448 c4n5wB_                        0.4 6.2E+03   0.098   -1.1   2.6   37   17-53    267-303 (314)
18449 c3i83B_                        0.4 6.2E+03   0.098   -1.1   5.1   66  182-247   199-282 (287)
18450 c6h6pA_                        0.4 6.2E+03   0.098   -1.1   1.6   14  468-481    98-111 (115)
18451 c5m1xB_                        0.4 6.2E+03   0.098   -1.1   0.6    7   12-18      5-11  (127)
18452 c6o6wA_                        0.4 1.9E+03    0.03    2.5  -2.7   11  416-426    58-68  (147)
18453 d1y8aa1                        0.4 6.2E+03   0.098   -1.1   1.2   20  347-366   243-262 (308)
18454 c6mdvA_                        0.4 6.2E+03   0.098   -1.1   0.5   21   79-101   647-667 (787)
18455 c5z8oA_                        0.4 1.7E+03   0.028    2.7  -2.9   23   14-36      1-23  (145)
18456 d1mxaa3                        0.4 6.2E+03   0.098   -1.1   2.4   16  474-489    47-62  (152)
18457 c5n3uB_                        0.4 6.2E+03   0.098   -1.1   4.1   64  416-485    14-77  (170)
18458 d1xsza2                        0.4 6.2E+03   0.098   -1.1   0.6   19   31-49    129-147 (157)
18459 c4bs2A_                        0.4 6.2E+03   0.098   -1.1   1.1   19  349-367    17-35  (174)
18460 d1p99a_                        0.4 6.2E+03   0.098   -1.1   1.3   21  262-282   102-122 (257)
18461 c1p99A_                        0.4 6.2E+03   0.098   -1.1   1.3   21  262-282   102-122 (257)
18462 c5zwoO_                        0.4 6.2E+03   0.098   -1.1   0.8   10  591-600    62-71  (75)
18463 c1sseB_                        0.4 4.6E+03   0.073   -0.2  -0.7   31  402-432    35-65  (86)
18464 c2bzwB_                        0.4 6.2E+03   0.098   -1.1   1.0    6  220-225    15-20  (27)
18465 c5d4yA_                        0.4 6.2E+03   0.098   -1.1   1.8   19  366-384    57-75  (314)
18466 c1cw5A_                        0.4 6.2E+03   0.098   -1.1   1.7   16  491-506    28-43  (48)
18467 d1ulsa_                        0.4 6.2E+03   0.098   -1.1   0.0   28  360-387   149-176 (242)
18468 d2d2ja1                        0.4 6.2E+03   0.098   -1.1   3.1   34  354-387   281-314 (329)
18469 c3krmB_                        0.4 6.2E+03   0.098   -1.1   1.6   14  470-483   139-152 (156)
18470 c4yv4D_                        0.4 6.2E+03   0.098   -1.1   1.3   15  489-503    40-54  (56)
18471 c3aerC_                        0.4 6.2E+03   0.098   -1.1   1.8   20  369-388   177-196 (414)
18472 d1wu4a1                        0.4 6.2E+03   0.098   -1.1   4.6   39  454-492   123-169 (374)
18473 c2iheA_                        0.4 6.2E+03   0.098   -1.1   0.4   18   14-31     59-76  (206)
18474 d1e9ya2                        0.4 6.2E+03   0.098   -1.1   5.6   44  556-599     6-49  (105)
18475 c1wu7A_                        0.4 6.2E+03   0.098   -1.1   2.6   18  211-228   341-358 (424)
18476 c3ec4B_                        0.4 6.2E+03   0.098   -1.1   0.6    6   29-34      7-12  (223)
18477 c5w6yB_                        0.4 6.2E+03   0.098   -1.1   1.7   12   41-52    122-133 (231)
18478 c6h3pB_                        0.4 6.2E+03   0.098   -1.1   1.7   12   41-52    125-136 (245)
18479 c3b4sA_                        0.4 6.2E+03   0.098   -1.1   2.8   22  200-221    19-40  (92)
18480 c2ptmA_                        0.4 6.2E+03   0.098   -1.1   1.5   17  182-198    12-28  (192)
18481 d2jdih2                        0.4 5.2E+03   0.082   -0.5  -0.4    8  308-315     6-13  (44)
18482 d1mpya2                        0.4 6.2E+03   0.098   -1.1   2.0   18  367-384    77-94  (162)
18483 c2p7nA_                        0.4 6.2E+03   0.098   -1.1   4.6   45  231-279   282-327 (335)
18484 c2lxpB_                        0.4 6.2E+03   0.098   -1.1   1.4    8  330-337    17-24  (27)
18485 c2l0oA_                        0.4 6.2E+03   0.098   -1.1   0.7    6  191-196    16-21  (30)
18486 c6gyaA_                        0.4 6.2E+03   0.098   -1.1   2.5   21  363-383    75-95  (481)
18487 d2iafa1                        0.4 6.2E+03   0.098   -1.1   0.2   42  469-510     6-51  (140)
18488 d2aeea1                        0.4 6.2E+03   0.098   -1.1   3.1   43  539-583    28-70  (204)
18489 c2n7fA_                        0.4 6.1E+03   0.098   -1.1  -0.0    6  396-401    20-25  (32)
18490 d3eeqa2                        0.4 3.1E+03   0.049    1.0  -1.6   19  461-481    96-114 (196)
18491 c3epyA_                        0.4 6.2E+03   0.098   -1.1   3.9   34  471-504     3-36  (88)
18492 c1g2yC_                        0.4 6.2E+03   0.098   -1.1   1.7   17  423-439     9-25  (29)
18493 d1hkva2                        0.4 6.2E+03   0.098   -1.1   0.6   55   15-76      4-58  (265)
18494 c3b21A_                        0.4 6.2E+03   0.098   -1.1   0.9   35  515-557    44-78  (192)
18495 d1j5la_                        0.4 5.6E+03   0.089   -0.8  -0.2    4   11-14      5-8   (30)
18496 c3rbtD_                        0.4 2.9E+03   0.047    1.2  -1.7   42  153-194     6-47  (242)
18497 c2kreA_                        0.4 6.2E+03   0.098   -1.1   1.4   17  587-603    81-97  (100)
18498 d1c07a_                        0.4 6.2E+03   0.098   -1.1   5.1   44  330-377     9-52  (95)
18499 c2k9xA_                        0.4 6.2E+03   0.098   -1.1   1.2   17  264-280    31-47  (102)
18500 c4oxwA_                        0.4 6.2E+03   0.098   -1.1   1.3   23  553-575    28-50  (106)
18501 c3c9dB_                        0.4 5.1E+03   0.081   -0.5  -0.5   18  478-495   184-201 (205)
18502 d1pyla_                        0.4 6.2E+03   0.099   -1.1   2.0   23  278-300     8-30  (96)
18503 c2j034_                        0.4 6.2E+03   0.099   -1.1   0.6   14  541-554    34-47  (49)
18504 d2j0141                        0.4 6.2E+03   0.099   -1.1   0.6   14  541-554    34-47  (49)
18505 c3focB_                        0.4 6.2E+03   0.099   -1.1   2.8   24  558-581   120-143 (399)
18506 c1pk8D_                        0.4 6.2E+03   0.099   -1.1   1.2   33   20-53     85-117 (300)
18507 c6dnzA_                        0.4 6.2E+03   0.099   -1.1   0.0   26  328-353   117-142 (317)
18508 c4lzjD_                        0.4 5.4E+03   0.086   -0.7  -0.3   29  360-388   138-166 (297)
18509 d1fjlb_                        0.4 6.2E+03   0.099   -1.1   3.1   25  472-496    10-34  (58)
18510 c4hcwC_                        0.4 3.3E+03   0.052    0.8  -1.5   39  349-387    58-97  (352)
18511 c5fmgA_                        0.4 6.2E+03   0.099   -1.1   2.7   35  360-394    66-108 (219)
18512 c3ouvA_                        0.4 6.2E+03   0.099   -1.1   1.9   12  211-222    12-23  (67)
18513 c5u1tB_                        0.4 6.2E+03   0.099   -1.1   0.3    4  577-580    19-22  (66)
18514 c2m5zA_                        0.4 6.2E+03   0.099   -1.1   1.2   12  557-568    30-41  (43)
18515 c5wsvB_                        0.4 6.2E+03   0.099   -1.1   1.1    9  593-601     3-11  (29)
18516 d1vk9a_                        0.4 6.2E+03   0.099   -1.1   1.5   11  366-376    16-26  (147)
18517 d1q2oa_                        0.4 6.2E+03   0.099   -1.1   4.6   47    7-60    295-341 (405)
18518 c5ipfA_                        0.4 6.2E+03   0.099   -1.1   2.5   25  559-583    39-63  (201)
18519 d1acoa2                        0.4 6.2E+03   0.099   -1.1   2.8   23  213-235   365-387 (527)
18520 c2zciD_                        0.4 6.2E+03   0.099   -1.1   3.5   39  403-449     5-43  (578)
18521 d2id6a2                        0.4 6.2E+03   0.099   -1.1   0.4   17  247-263   107-123 (125)
18522 d2ejqa1                        0.4 3.1E+03   0.049    1.0  -1.6   23  580-602    64-86  (107)
18523 c5hc7A_                        0.4 6.2E+03   0.099   -1.1   2.4   35  550-584   128-162 (230)
18524 c1iojA_                        0.4 6.2E+03   0.099   -1.1   2.1   18  559-576    35-52  (57)
18525 d1gnea1                        0.4 6.2E+03   0.099   -1.1   2.5   24  558-581    11-34  (153)
18526 d1r0va2                        0.4 6.2E+03   0.099   -1.1   2.0   19  470-488     1-19  (91)
18527 c6gdrA_                        0.4 6.2E+03   0.099   -1.1   2.8   18  212-229   137-154 (256)
18528 c2dfxI_                        0.4 6.2E+03   0.099   -1.1   2.1   16  213-228    28-43  (106)
18529 c4b4cA_                        0.4 6.2E+03   0.099   -1.1   2.3   19  195-213     3-21  (187)
18530 c6sauA_                        0.4 6.2E+03   0.099   -1.1   2.4   21  363-383    87-107 (441)
18531 d2ar1a1                        0.4 6.2E+03   0.099   -1.1   0.6   10  437-446    37-46  (157)
18532 c4kvtD_                        0.4 6.2E+03   0.099   -1.1   2.2   15  562-576     6-20  (31)
18533 d1npya1                        0.4 6.2E+03   0.099   -1.1   2.7   29  118-146   137-167 (167)
18534 c3os4A_                        0.4 6.2E+03   0.099   -1.1   2.3   24  557-580   281-304 (393)
18535 c2ww9C_                        0.4 6.2E+03   0.099   -1.1   0.5    8  168-175     4-11  (26)
18536 c4pl8H_                        0.4 6.2E+03   0.099   -1.1   0.1    6  299-304     4-9   (26)
18537 c4a17Q_                        0.4 6.2E+03   0.099   -1.1   3.6   26  201-226    30-55  (157)
18538 d1ub3a_                        0.4 6.2E+03   0.099   -1.1   3.1   20  428-447    94-113 (211)
18539 c6m8rL_                        0.4 6.2E+03   0.099   -1.1   0.0    4    7-10      2-5   (32)
18540 c1u7mB_                        0.4 6.2E+03   0.099   -1.1   3.2   36  561-600     9-44  (53)
18541 c6q5jD_                        0.4 6.2E+03   0.099   -1.1   2.2   15  562-576     6-20  (30)
18542 c6q5jB_                        0.4 6.2E+03   0.099   -1.1   2.2   15  562-576     6-20  (30)
18543 c6q5jA_                        0.4 6.2E+03   0.099   -1.1   2.2   15  562-576     6-20  (30)
18544 c6q5jC_                        0.4 6.2E+03   0.099   -1.1   2.2   15  562-576     6-20  (30)
18545 c2myvA_                        0.4 6.2E+03   0.099   -1.1   0.4   19  539-557    35-53  (79)
18546 d1la4a_                        0.4 4.8E+03   0.077   -0.3  -0.6    4  465-468    15-18  (34)
18547 c6speh_                        0.4 6.2E+03   0.099   -1.1   1.6   12  475-486    33-44  (129)
18548 c4k39A_                        0.4 6.2E+03   0.099   -1.1   1.1   26  363-388   130-155 (361)
18549 d2nzul1                        0.4 6.2E+03   0.099   -1.1   2.6   17  470-486    67-84  (86)
18550 c3lzzB_                        0.4 6.2E+03   0.099   -1.1   0.0   11  200-210   151-161 (161)
18551 c6qrqB_                        0.4 6.2E+03   0.099   -1.1   0.1   24  365-389    46-69  (251)
18552 c4zexA_                        0.4 6.2E+03   0.099   -1.1   1.2   21  368-388    43-63  (290)
18553 c3mhpC_                        0.4   4E+03   0.064    0.2  -1.0    8   27-34      8-15  (26)
18554 c2i7hE_                        0.4 5.7E+03   0.091   -0.9  -0.2   11  313-323     3-13  (185)
18555 c4r1sB_                        0.4 6.2E+03   0.099   -1.1   2.8   19  214-232   300-318 (318)
18556 c5i55A_                        0.4 6.2E+03   0.099   -1.1   1.6   18   23-40      3-20  (26)
18557 c5kgyA_                        0.4 6.2E+03   0.099   -1.1   1.2   18   23-40      2-19  (26)
18558 c4v2kA_                        0.4 6.2E+03   0.099   -1.1   0.8   11  400-410    21-31  (234)
18559 c6gf2A_                        0.4 6.2E+03   0.099   -1.1   0.1   13  223-235    65-77  (85)
18560 c2ebzA_                        0.4 6.2E+03   0.099   -1.1   3.8   42   23-64    106-148 (155)
18561 d1psra_                        0.4 6.2E+03   0.099   -1.1   1.3   26  406-431    56-83  (100)
18562 c5ha8A_                        0.4 6.2E+03   0.099   -1.1   1.0   19  381-399   102-120 (175)
18563 c6bk5A_                        0.4 6.2E+03   0.099   -1.1   2.6   18  471-488    15-32  (323)
18564 c4oogC_                        0.4 6.2E+03   0.099   -1.1   3.5   29  455-483   120-151 (261)
18565 c3rzwA_                        0.4 6.2E+03   0.099   -1.1   0.4    6  577-582    60-65  (89)
18566 c5cwmA_                        0.4 6.2E+03   0.099   -1.1   1.8   17  330-346    43-59  (226)
18567 c5t2tB_                        0.4 6.2E+03   0.099   -1.1   2.7   43  262-323   156-198 (199)
18568 d1xzpa2                        0.4 6.2E+03   0.099   -1.1   0.7    9  315-323    14-22  (160)
18569 c2j48A_                        0.4 6.2E+03   0.099   -1.1   2.1   37  560-596     8-44  (119)
18570 c1u1iC_                        0.4 6.2E+03   0.099   -1.1   1.5   27  566-592   164-193 (392)
18571 c1p0tJ_                        0.4 1.9E+03    0.03    2.5  -2.7   12   68-79      9-20  (26)
18572 c1p0tV_                        0.4 1.9E+03    0.03    2.5  -2.7   12   68-79      9-20  (26)
18573 c1p0tX_                        0.4 1.9E+03    0.03    2.5  -2.7   12   68-79      9-20  (26)
18574 c1p0tx_                        0.4 1.9E+03    0.03    2.5  -2.7   12   68-79      9-20  (26)
18575 c1p0tp_                        0.4 1.9E+03    0.03    2.5  -2.7   12   68-79      9-20  (26)
18576 c1p0t9_                        0.4 1.9E+03    0.03    2.5  -2.7   12   68-79      9-20  (26)
18577 c1p0tW_                        0.4 1.9E+03    0.03    2.5  -2.7   12   68-79      9-20  (26)
18578 c1p0tk_                        0.4 1.9E+03    0.03    2.5  -2.7   12   68-79      9-20  (26)
18579 c1p0t3_                        0.4 1.9E+03    0.03    2.5  -2.7   12   68-79      9-20  (26)
18580 c1p0tN_                        0.4 1.9E+03    0.03    2.5  -2.7   12   68-79      9-20  (26)
18581 c1p0tC_                        0.4 1.9E+03    0.03    2.5  -2.7   12   68-79      9-20  (26)
18582 c1p0tB_                        0.4 1.9E+03    0.03    2.5  -2.7   12   68-79      9-20  (26)
18583 c1p0tA_                        0.4 1.9E+03    0.03    2.5  -2.7   12   68-79      9-20  (26)
18584 c1p0tl_                        0.4 1.9E+03    0.03    2.5  -2.7   12   68-79      9-20  (26)
18585 c1p0tU_                        0.4 1.9E+03    0.03    2.5  -2.7   12   68-79      9-20  (26)
18586 c2d2mC_                        0.4 6.2E+03   0.099   -1.1   4.9   37  560-596    84-121 (146)
18587 c6tdwC_                        0.4 6.2E+03   0.099   -1.1   1.4   20  462-481    95-114 (157)
18588 d1pzta_                        0.4 6.2E+03   0.099   -1.1   1.8   19  365-383   182-200 (271)
18589 c2ij0A_                        0.4 6.2E+03   0.099   -1.1   0.8   14   62-75    125-138 (191)
18590 d1cita_                        0.4 6.2E+03   0.099   -1.1   1.5   14  255-268    60-73  (89)
18591 c2cy7A_                        0.4 6.2E+03   0.099   -1.1   0.7   21  170-190   284-304 (333)
18592 c1urqC_                        0.4 6.2E+03   0.099   -1.1   1.5   11  435-445    56-66  (68)
18593 c4uz0B_                        0.4 6.2E+03   0.099   -1.1   2.9   19  184-203    26-44  (80)
18594 c2xvsA_                        0.4 6.2E+03   0.099   -1.1   2.0   24  355-380    14-37  (166)
18595 c2rreA_                        0.4 6.2E+03   0.099   -1.1   1.7   10  435-444    59-68  (74)
18596 c3gg7A_                        0.4 6.2E+03   0.099   -1.1   1.5   13  217-229    15-27  (243)
18597 d1ueza_                        0.4 6.1E+03   0.097   -1.0  -0.1   14  208-221    67-80  (101)
18598 d1jjcb1                        0.4 6.2E+03   0.099   -1.1   1.9   14  566-579    18-31  (77)
18599 c6n7mC_                        0.4 6.2E+03   0.099   -1.1   2.3   23  577-599     1-23  (62)
18600 c2k40A_                        0.4 6.2E+03   0.099   -1.1   4.0   30  249-278    10-39  (67)
18601 c2ec1A_                        0.4 6.2E+03   0.099   -1.1   2.3   17  467-483    98-114 (118)
18602 c3dp7B_                        0.4 6.2E+03   0.099   -1.1   1.5   28    8-35     43-70  (350)
18603 c4yh5B_                        0.4 6.2E+03   0.099   -1.1   2.7   20  575-594   344-363 (433)
18604 d1miua5                        0.4 6.2E+03   0.099   -1.1   1.9   18  363-380    99-116 (133)
18605 d3clsd2                        0.4 2.8E+03   0.044    1.3  -1.9   26  355-380    97-122 (123)
18606 c3lvuB_                        0.4 6.2E+03   0.099   -1.1   2.9   36  314-349   219-254 (257)
18607 c5xyiW_                        0.4 6.2E+03   0.099   -1.1   1.8   12  475-486    33-44  (128)
18608 d3ddqb2                        0.4 6.2E+03   0.099   -1.1   2.5   56  539-594     1-58  (124)
18609 c6su9B_                        0.4 6.2E+03   0.099   -1.1   4.4   56  331-388   134-189 (292)
18610 c2ktcA_                        0.4 6.2E+03   0.099   -1.1  -0.0   14  523-536     9-22  (34)
18611 d1dfxa2                        0.4 2.2E+03   0.035    2.0  -2.4    9  580-588     1-9   (36)
18612 d1ncfb3                        0.4 6.2E+03   0.099   -1.1   0.0    7    7-13     10-16  (40)
18613 c2zw7A_                        0.4 6.2E+03   0.099   -1.1   0.3   17  214-230   247-263 (293)
18614 c1k0rB_                        0.4 6.2E+03   0.099   -1.1   0.0   17   55-71    253-269 (326)
18615 d1osna_                        0.4 6.2E+03   0.099   -1.1   0.5   23   94-116   190-212 (325)
18616 c4qlbG_                        0.4 6.2E+03   0.099   -1.1   0.5   13  249-261    20-32  (34)
18617 c2cm6A_                        0.4 6.2E+03   0.098   -1.1  -0.0   23  215-238   124-146 (149)
18618 c5z3mB_                        0.4 6.2E+03   0.099   -1.1   2.2   19  559-577   134-152 (152)
18619 c2gqcA_                        0.4 6.2E+03   0.099   -1.1   1.3   11  184-194    18-28  (70)
18620 c5ybaC_                        0.4 3.9E+03   0.063    0.3  -1.1   15  399-413   140-154 (175)
18621 c3rh3A_                        0.4 6.2E+03   0.099   -1.1   3.5   28  422-449    14-41  (239)
18622 c6ed2A_                        0.4 6.2E+03   0.099   -1.1   2.6   43  209-263   308-350 (591)
18623 d2nn6h2                        0.4 3.1E+03   0.049    1.0  -1.6   26  539-564     5-30  (48)
18624 c5aj3d_                        0.4 6.2E+03   0.099   -1.1   0.7   14  543-556   157-170 (177)
18625 d1l6ra_                        0.4 6.2E+03   0.099   -1.1   1.1   21  368-388    23-43  (225)
18626 d2jq4a1                        0.4 6.2E+03   0.099   -1.1   1.4   51  368-419     3-53  (83)
18627 c2jq4A_                        0.4 6.2E+03   0.099   -1.1   1.4   51  368-419     3-53  (83)
18628 c6bwyA_                        0.4   5E+03   0.079   -0.4  -0.5   19  372-390   158-176 (344)
18629 c2mqjA_                        0.4 6.2E+03   0.099   -1.1   0.8    9  225-233    60-68  (77)
18630 d1s0aa_                        0.4 6.2E+03   0.099   -1.1   1.3   21  449-469   218-238 (427)
18631 c5o9zL_                        0.4 6.2E+03   0.099   -1.1   7.1   60  195-256     1-60  (459)
18632 c2ncvA_                        0.4 6.2E+03   0.099   -1.1   0.5    7  497-503     7-13  (26)
18633 c4mwaA_                        0.4 6.2E+03   0.099   -1.1   3.5   76  182-265   116-199 (260)
18634 c6g04B_                        0.4 6.2E+03   0.099   -1.1   0.2    6   56-61     13-18  (26)
18635 c2n8wA_                        0.4 6.2E+03   0.099   -1.1   3.2   22  236-257    29-50  (104)
18636 c4h69A_                        0.4 6.2E+03   0.099   -1.1   0.9   11  546-556    91-101 (190)
18637 d2clyb1                        0.4 6.2E+03   0.099   -1.1   0.5   65  346-413    42-106 (120)
18638 c1rpqY_                        0.4   6E+03   0.095   -1.0  -0.1   10  259-268    10-19  (26)
18639 c3rcwF_                        0.4 6.2E+03   0.099   -1.1   1.5   29  384-412    41-69  (113)
18640 c4pg8B_                        0.4 6.2E+03   0.099   -1.1   3.2   25  457-481   150-175 (388)
18641 c5b3fB_                        0.4 6.2E+03   0.099   -1.1   1.4   30  548-578    15-44  (306)
18642 c2m99A_                        0.4 6.2E+03   0.099   -1.1   1.3   14    2-15     37-50  (57)
18643 c2ws94_                        0.4 5.2E+03   0.084   -0.6  -0.4    8   12-19      2-9   (26)
18644 d1x40a1                        0.4 6.2E+03   0.099   -1.1   1.2   25  552-576    50-74  (78)
18645 c5zrzA_                        0.4 6.2E+03   0.099   -1.1   2.4   16  559-574    52-67  (69)
18646 d1wr6a1                        0.4 6.2E+03   0.099   -1.1   5.5   62  212-276    10-72  (90)
18647 c3v2iA_                        0.4 6.2E+03   0.099   -1.1   1.1   17  471-487   165-181 (187)
18648 c4lzxB_                        0.4 6.2E+03   0.099   -1.1   1.0    8  258-265    25-32  (37)
18649 c2ph5A_                        0.4 6.2E+03   0.099   -1.1   2.3   23  576-598   141-164 (459)
18650 c4j15A_                        0.4 6.2E+03   0.099   -1.1   1.4   31  200-230   371-401 (431)
18651 c2zyfA_                        0.4 6.2E+03   0.099   -1.1   3.2   51  210-269    21-71  (314)
18652 c2c1iA_                        0.4 6.2E+03   0.099   -1.1   2.5   29  556-584   337-365 (383)
18653 c2wl2B_                        0.4 6.2E+03   0.099   -1.1   2.3   44  422-465    38-81  (506)
18654 c1e8zA_                        0.4 6.2E+03   0.099   -1.1   6.3   49  331-379   772-820 (839)
18655 c2cjkA_                        0.4 6.2E+03   0.099   -1.1   1.0   20  452-471    11-30  (167)
18656 d2hxja1                        0.4 6.2E+03   0.099   -1.1   3.3   35  183-217    45-79  (116)
18657 c6p0fA_                        0.4 6.2E+03   0.099   -1.1   0.3   23  365-387    11-33  (175)
18658 d2acaa1                        0.4 6.2E+03   0.099   -1.1   2.0   22  560-581   140-161 (174)
18659 c2ljcA_                        0.4 6.2E+03   0.099   -1.1   1.9   19  141-159     4-22  (30)
18660 c3t2dA_                        0.4 6.2E+03   0.099   -1.1   2.1   23  213-235    26-48  (390)
18661 c5zh8B_                        0.4 6.2E+03   0.099   -1.1  -0.0   25    4-28     65-89  (349)
18662 c3tquD_                        0.4 6.2E+03   0.099   -1.1   0.7   13  325-337     9-21  (197)
18663 c3nswA_                        0.4 5.8E+03   0.093   -0.9  -0.1    5  466-470    81-85  (106)
18664 c1h7dA_                        0.4 6.2E+03   0.099   -1.1   0.3    5  532-536    45-49  (49)
18665 c5fwlE_                        0.4 6.2E+03   0.099   -1.1   7.5   56  421-480   152-210 (258)
18666 c6mtkA_                        0.4 6.2E+03   0.099   -1.1   3.3   30  552-581    46-75  (311)
18667 c3u88M_                        0.4 6.2E+03   0.099   -1.1   1.0   11   57-67     27-37  (56)
18668 c3u9iA_                        0.4 6.2E+03   0.099   -1.1   1.4   19  212-230   186-204 (346)
18669 c5hb8B_                        0.4 6.2E+03   0.099   -1.1   0.1   20   38-57      8-28  (109)
18670 c3s93B_                        0.4 6.2E+03   0.099   -1.1   2.3   47  237-283    18-64  (81)
18671 c4extB_                        0.4 6.2E+03   0.099   -1.1   0.6   10  553-562     9-18  (26)
18672 c5uz4Z_                        0.4 6.2E+03   0.099   -1.1   0.2   32  229-260   291-322 (323)
18673 d1ucua_                        0.4 6.2E+03   0.099   -1.1   4.6   55  128-190    39-93  (494)
18674 c3bv0A_                        0.4 6.2E+03   0.099   -1.1   1.4   21  449-469   213-233 (410)
18675 c2kboA_                        0.4 5.4E+03   0.086   -0.7  -0.3   27   75-101   131-157 (194)
18676 c5fhyA_                        0.4 6.2E+03   0.099   -1.1   0.0   20  583-602   209-228 (229)
18677 c2j8pA_                        0.4 6.2E+03   0.099   -1.1   0.4   24  149-172    15-38  (49)
18678 c3b0nA_                        0.4 6.2E+03   0.099   -1.1   1.4   19  212-230   135-153 (538)
18679 c2rdmB_                        0.4 6.2E+03   0.099   -1.1   1.7   38  559-596     8-45  (122)
18680 c6q5sC_                        0.4 6.2E+03   0.099   -1.1   2.7   25   25-49      4-28  (30)
18681 c6q5sA_                        0.4 6.2E+03   0.099   -1.1   2.7   25   25-49      4-28  (30)
18682 c6q5sB_                        0.4 6.2E+03   0.099   -1.1   2.7   25   25-49      4-28  (30)
18683 c6q5sD_                        0.4 6.2E+03   0.099   -1.1   2.7   25   25-49      4-28  (30)
18684 d1l5wa_                        0.4 6.2E+03   0.099   -1.1   1.1   57  520-576   318-374 (796)
18685 c3nrkA_                        0.4 6.2E+03   0.099   -1.1   3.5   42  184-225    55-96  (312)
18686 c3hv2B_                        0.4 6.2E+03   0.099   -1.1   1.0   37  559-595     8-44  (125)
18687 c5l7jA_                        0.4 6.2E+03   0.099   -1.1   2.7   20  209-228   167-186 (406)
18688 c3p4iA_                        0.4 6.2E+03   0.099   -1.1   1.1   50   41-95    286-335 (379)
18689 c5oixC_                        0.4 6.2E+03   0.099   -1.1   2.7   23  556-578     5-27  (28)
18690 c1qapA_                        0.4 6.2E+03   0.099   -1.1   2.0   17  213-229    63-79  (289)
18691 d1g8fa3                        0.4 6.2E+03   0.099   -1.1   2.0   15  179-193   105-119 (122)
18692 c6mpzA_                        0.4 6.2E+03   0.099   -1.1   2.4   43  423-469    26-68  (142)
18693 c5ocsB_                        0.4 6.2E+03   0.099   -1.1   2.6   17  212-228   243-259 (371)
18694 d1wfga_                        0.4 6.2E+03   0.099   -1.1   1.6   15  208-222    98-112 (131)
18695 c6mquC_                        0.4 6.2E+03   0.099   -1.1   1.2    8  237-244    20-27  (28)
18696 c3tqmD_                        0.4 6.2E+03   0.099   -1.1   1.1   34  542-575    50-83  (93)
18697 c5l0lB_                        0.4 6.2E+03   0.099   -1.1   1.8   26    8-34     68-93  (215)
18698 d1vmia_                        0.4 6.2E+03   0.099   -1.1   1.0   19  263-281   272-290 (329)
18699 c1vmiA_                        0.4 6.2E+03   0.099   -1.1   1.0   19  263-281   272-290 (329)
18700 d2fug51                        0.4 4.7E+03   0.074   -0.2  -0.7   14  549-562   117-130 (191)
18701 c6b4jD_                        0.4 6.2E+03   0.099   -1.1   0.7   10   17-26     11-20  (38)
18702 c4am3A_                        0.4 6.2E+03   0.099   -1.1   2.3   50  263-314   513-562 (622)
18703 d3beca1                        0.4 3.9E+03   0.061    0.3  -1.1   15    4-18     54-68  (93)
18704 c1bhgB_                        0.4 6.2E+03   0.099   -1.1   0.4   24  435-458   402-425 (611)
18705 c2l1lA_                        0.4 6.2E+03   0.099   -1.1   0.7    7  472-478     9-15  (27)
18706 c3ct8A_                        0.4 6.2E+03   0.099   -1.1   2.4   19  212-230    83-101 (133)
18707 d1h7ea_                        0.4 6.2E+03   0.099   -1.1   1.6   16  470-485   229-244 (245)
18708 c1svfB_                        0.4 6.2E+03   0.099   -1.1   1.0   19  124-142    12-30  (38)
18709 c2kcrA_                        0.4 6.2E+03   0.099   -1.1   1.3   14    2-15     39-52  (61)
18710 c5yptA_                        0.4 6.2E+03   0.099   -1.1   2.4   21  471-491    96-117 (384)
18711 d1q5ya_                        0.4 6.2E+03   0.099   -1.1   1.6   20  364-383    53-73  (84)
18712 d1xiza_                        0.4 6.2E+03     0.1   -1.1   3.8   31  564-597    24-54  (155)
18713 c4e2oA_                        0.4 6.2E+03     0.1   -1.1   2.4   21  363-383    80-100 (445)
18714 c2x4dB_                        0.4 6.2E+03     0.1   -1.1   2.0   65  213-277    87-155 (213)
18715 d1b8za_                        0.4 6.2E+03     0.1   -1.1   2.2   32   15-46      9-40  (67)
18716 c5waiC_                        0.4 6.2E+03     0.1   -1.1   0.2    9  537-545    39-47  (91)
18717 d1ea0a1                        0.4 6.2E+03     0.1   -1.1   2.4   27  496-522   225-251 (270)
18718 d1kk8a1                        0.4 5.6E+03   0.089   -0.8  -0.3    5  537-541     7-11  (48)
18719 c3rgfA_                        0.4 6.2E+03     0.1   -1.1   0.4   16  472-489   274-289 (321)
18720 c3iz5K_                        0.4 6.2E+03     0.1   -1.1   0.7   17    5-21    135-151 (206)
18721 c5f5uE_                        0.4 6.2E+03     0.1   -1.1   2.1   17  586-602     7-23  (38)
18722 c3ni2A_                        0.4 6.2E+03     0.1   -1.1   3.2   44  282-325    51-94  (528)
18723 c4aidC_                        0.4   6E+03   0.095   -1.0  -0.1   22  363-384    82-103 (539)
18724 c2p10D_                        0.4 6.2E+03     0.1   -1.1   1.1   22   21-42     91-112 (268)
18725 c2fd5A_                        0.4 6.2E+03     0.1   -1.1   0.8   13  574-586    35-47  (180)
18726 d2q78a1                        0.4 6.2E+03     0.1   -1.1   1.7   18   89-106    28-45  (130)
18727 c4ue8B_                        0.4 6.2E+03     0.1   -1.1   0.6    8   54-61     13-20  (37)
18728 c3r48G_                        0.4 6.2E+03     0.1   -1.1   2.2   15  562-576     6-20  (31)
18729 c3r48A_                        0.4 6.2E+03     0.1   -1.1   2.2   15  562-576     6-20  (31)
18730 c3t57A_                        0.4 6.2E+03     0.1   -1.1   1.9   33  571-603   216-248 (288)
18731 c3j3aM_                        0.4 6.2E+03     0.1   -1.1   2.1   16   98-113    52-67  (124)
18732 c2j0vD_                        0.4 6.3E+03     0.1   -1.1   0.0   23  362-384   155-177 (178)
18733 c3cg1A_                        0.4 6.3E+03     0.1   -1.1   1.0   18  171-188   259-276 (293)
18734 d1d1la_                        0.4 6.3E+03     0.1   -1.1   2.0   18   55-80     21-38  (61)
18735 c4lb1B_                        0.4   5E+03    0.08   -0.5  -0.5    5  503-507    22-26  (30)
18736 c4lb1A_                        0.4   5E+03    0.08   -0.5  -0.5    5  503-507    22-26  (30)
18737 c4lb1E_                        0.4   5E+03    0.08   -0.5  -0.5    5  503-507    22-26  (30)
18738 c4lb1D_                        0.4   5E+03    0.08   -0.5  -0.5    5  503-507    22-26  (30)
18739 d1g2ba_                        0.4 2.1E+03   0.034    2.1  -2.5   11  258-268     1-11  (62)
18740 c4hdnB_                        0.4 6.3E+03     0.1   -1.1   1.1   11  213-223   307-317 (326)
18741 c5b7jA_                        0.4 6.3E+03     0.1   -1.1   1.9   15  567-581    33-47  (111)
18742 c5nwmA_                        0.4 6.3E+03     0.1   -1.1   1.5   42  381-422    32-75  (132)
18743 d2e74g1                        0.4 6.3E+03     0.1   -1.1   1.4   15  118-132    13-27  (27)
18744 c2k42A_                        0.4 6.3E+03     0.1   -1.1   3.7   23  196-218    45-67  (72)
18745 d1kifa1                        0.4 6.3E+03     0.1   -1.1   1.6   16  365-380   228-243 (246)
18746 c2hg5D_                        0.4 6.3E+03     0.1   -1.1   1.7   17  585-601    27-43  (43)
18747 c3mkyP_                        0.4 6.3E+03     0.1   -1.1   2.9   26  401-426     5-30  (114)
18748 c5kdmD_                        0.4 6.3E+03     0.1   -1.1   2.8   22   40-61     22-43  (180)
18749 c5lsmF_                        0.4 6.3E+03     0.1   -1.1   1.2   14  438-454   324-337 (337)
18750 d1bxka_                        0.4 6.3E+03     0.1   -1.1   2.2   27  574-602   301-327 (341)
18751 c1g1zA_                        0.4   4E+03   0.064    0.2  -1.0   11    8-18     16-26  (31)
18752 c3o74A_                        0.4 6.3E+03     0.1   -1.1   3.2   48  435-492   163-210 (270)
18753 d1ydla1                        0.4 6.3E+03     0.1   -1.1   1.1   19  578-596    40-58  (66)
18754 c6gq2A_                        0.4 6.3E+03     0.1   -1.1   1.4   18   23-40      3-20  (26)
18755 c1edzA_                        0.4 6.3E+03     0.1   -1.1   0.5   21  488-508   293-313 (317)
18756 c4dheA_                        0.4 6.3E+03     0.1   -1.1   1.3   10  271-280    41-50  (208)
18757 c5t9pD_                        0.4 6.3E+03     0.1   -1.1   1.1   20  452-471    11-30  (91)
18758 c4jkmB_                        0.4 6.3E+03     0.1   -1.1   2.6   43  209-263   309-351 (602)
18759 d2f2ea1                        0.4 6.3E+03     0.1   -1.1   3.6   44  234-283    20-63  (142)
18760 c6en3A_                        0.4 6.3E+03     0.1   -1.1   0.6   23   79-101   726-750 (934)
18761 c6du6D_                        0.4 6.3E+03     0.1   -1.1   2.8   36  217-260    36-71  (505)
18762 c2ftcA_                        0.4 6.3E+03     0.1   -1.1   1.1   19   11-29    140-158 (189)
18763 c2uxqB_                        0.4 6.3E+03     0.1   -1.1   1.7   36  419-454   329-371 (401)
18764 c6cnuB_                        0.4 6.3E+03     0.1   -1.1   0.3    6    9-14     13-18  (29)
18765 d2isya2                        0.4 6.3E+03     0.1   -1.1   1.7   29  359-387     3-33  (75)
18766 d1twff_                        0.4 6.3E+03     0.1   -1.1   2.1   21    4-24      7-27  (84)
18767 c5e44A_                        0.4 6.3E+03     0.1   -1.1   2.4   15  368-382   191-205 (230)
18768 c1u0iB_                        0.4 6.3E+03     0.1   -1.1   2.0   16  559-575     6-21  (26)
18769 c3bbnH_                        0.4 6.3E+03     0.1   -1.1   1.1   12  475-486    33-44  (134)
18770 d1whna_                        0.4 6.3E+03     0.1   -1.1   2.1   19  488-506    23-41  (128)
18771 c3u5ib_                        0.4 6.3E+03     0.1   -1.1   0.3   12  361-372    44-55  (58)
18772 c2poyB_                        0.4   4E+03   0.063    0.3  -1.1   15  399-413   139-153 (172)
18773 c2ejbA_                        0.4 6.3E+03     0.1   -1.1   1.8   15  369-383    16-30  (176)
18774 c1f3kA_                        0.4 5.4E+03   0.085   -0.7  -0.4   12    5-16      2-13  (26)
18775 d1ql3a_                        0.4 6.3E+03     0.1   -1.1   1.1   12  558-569    87-98  (99)
18776 d1j4aa2                        0.4 6.3E+03     0.1   -1.1   2.0   13  217-229    59-71  (134)
18777 d1mh3a1                        0.4 6.3E+03     0.1   -1.1   3.2   25  472-496     8-32  (55)
18778 c3pfsA_                        0.4 6.3E+03     0.1   -1.1   2.2   16  586-601   115-130 (134)
18779 d1unaa_                        0.4 6.3E+03     0.1   -1.1   1.7   19  452-470    90-108 (122)
18780 c5ubuC_                        0.4 6.3E+03     0.1   -1.1   1.6   20  576-595   265-284 (330)
18781 d1zfoa_                        0.4 6.3E+03     0.1   -1.1   0.5    5    8-12      2-6   (30)
18782 c4p9sA_                        0.4 6.3E+03     0.1   -1.1   0.7   32  455-486   648-680 (816)
18783 d1qava_                        0.4 6.3E+03     0.1   -1.1   1.1   15  208-222    63-77  (90)
18784 c2rpbA_                        0.4 6.3E+03     0.1   -1.1   0.7   41    9-49     36-76  (113)
18785 d1o9aa1                        0.4 4.3E+03   0.069   -0.0  -0.9   11  379-389     2-12  (44)
18786 d1kf6a1                        0.4 6.3E+03     0.1   -1.1   3.3   49  435-483    34-82  (134)
18787 c2j9dG_                        0.4 6.3E+03     0.1   -1.1   1.9   18  212-229    11-28  (103)
18788 c4yj0C_                        0.4 6.3E+03     0.1   -1.1   1.9   17   70-86     38-54  (63)
18789 d1sfsa_                        0.4 6.3E+03     0.1   -1.1   2.8   23  213-235    75-97  (213)
18790 c1sfsA_                        0.4 6.3E+03     0.1   -1.1   2.8   23  213-235    75-97  (213)
18791 c6hs6E_                        0.4 6.3E+03     0.1   -1.1   4.5   49  435-496    13-61  (68)
18792 c4yraD_                        0.4 6.3E+03     0.1   -1.1   1.8   21   55-75    271-292 (292)
18793 c3j39r_                        0.4 6.3E+03     0.1   -1.1   2.1   16  566-581    93-108 (134)
18794 c4icaA_                        0.4 6.3E+03     0.1   -1.1   4.7   73  531-603     2-76  (119)
18795 c3qwrD_                        0.4 6.3E+03     0.1   -1.1   0.4    6  577-582    59-64  (91)
18796 c3terA_                        0.4 6.3E+03     0.1   -1.1   1.8   15  212-226    53-67  (119)
18797 c3l8dA_                        0.4 6.3E+03     0.1   -1.1   1.0   12  395-406    30-41  (202)
18798 d2gy9h1                        0.4 6.3E+03     0.1   -1.1   1.6   12  475-486    31-42  (126)
18799 c1k97A_                        0.4 6.3E+03     0.1   -1.1   2.0   13  183-195   170-182 (433)
18800 c1qdnA_                        0.4 5.9E+03   0.094   -0.9  -0.1   21  262-282    54-74  (189)
18801 c3qv0A_                        0.4 6.3E+03     0.1   -1.1   4.4   41  217-260   136-176 (179)
18802 c4xi5B_                        0.4 2.3E+03   0.036    1.9  -2.3   14  445-458    47-60  (132)
18803 c2mw0A_                        0.4 5.5E+03   0.088   -0.7  -0.3    8  189-196     6-13  (29)
18804 d1k0ia2                        0.4 6.3E+03     0.1   -1.1   1.0    9  453-461    62-70  (102)
18805 d1yqba1                        0.4 6.3E+03     0.1   -1.1   0.9   11  223-233    62-72  (84)
18806 d1vpla_                        0.4 6.3E+03     0.1   -1.1   0.4   45   80-124   192-238 (238)
18807 d1p9ja_                        0.4 4.9E+03   0.078   -0.4  -0.6    6  360-365    14-19  (54)
18808 c2zdbA_                        0.4 6.3E+03     0.1   -1.1   1.0   19  266-284   152-170 (193)
18809 c2zhhA_                        0.4 6.3E+03     0.1   -1.1   3.7   49  172-225    38-86  (120)
18810 c6bevB_                        0.4 6.3E+03     0.1   -1.1   1.8   24  171-194    74-97  (114)
18811 c3b83B_                        0.4 6.3E+03     0.1   -1.1   0.4    6  577-582    60-65  (92)
18812 c3fkyD_                        0.4 6.3E+03     0.1   -1.1   2.2   19  563-581   148-166 (336)
18813 c2d9mA_                        0.4 6.3E+03     0.1   -1.1   1.0   20  517-536    48-67  (69)
18814 d2hh8a1                        0.4 6.3E+03     0.1   -1.1   3.6   36    6-42     63-98  (127)
18815 c2a3vA_                        0.4 6.3E+03     0.1   -1.1   6.5   61  371-431     6-76  (313)
18816 c2wybA_                        0.4 6.3E+03     0.1   -1.1   2.5   24  114-137    33-56  (164)
18817 c5n86A_                        0.4 6.3E+03     0.1   -1.1   2.8   23  265-287    12-34  (139)
18818 c3bl9B_                        0.4 6.3E+03     0.1   -1.1   0.7   11  217-227   191-201 (289)
18819 d2yzqa2                        0.4 6.3E+03     0.1   -1.1   2.3   41  287-327    58-100 (100)
18820 d1lcka1                        0.4 3.7E+03   0.059    0.4  -1.2    9  260-268    45-53  (54)
18821 c6cl4A_                        0.4 6.3E+03     0.1   -1.1   2.3   23  556-578   268-290 (290)
18822 c5odnG_                        0.4 6.3E+03     0.1   -1.1   1.0   17   14-30     60-76  (102)
18823 c1wkpA_                        0.4 3.7E+03    0.06    0.4  -1.2   10  378-387     5-14  (163)
18824 c4afjX_                        0.4 6.3E+03     0.1   -1.1   1.3   10  476-485     2-11  (26)
18825 c4davA_                        0.4 6.3E+03     0.1   -1.1   1.9   24  470-493    80-103 (231)
18826 d2bnqd2                        0.4 6.3E+03     0.1   -1.1   0.0   15  479-493    74-88  (90)
18827 c2mcdA_                        0.4 6.3E+03     0.1   -1.1   1.6   14  143-156    58-71  (98)
18828 c6hspB_                        0.4 6.3E+03     0.1   -1.1   2.3   21  471-491    24-45  (389)
18829 c3dwuA_                        0.4 6.3E+03     0.1   -1.1   1.2    7  315-321     6-12  (46)
18830 d1ogmx1                        0.4 5.9E+03   0.094   -0.9  -0.1   13    4-16     20-32  (199)
18831 d1vmea2                        0.4 6.3E+03     0.1   -1.1   0.5   24  365-389    57-80  (250)
18832 d1t33a1                        0.4 6.3E+03     0.1   -1.1   1.6   18  569-586    34-51  (88)
18833 c2ln8A_                        0.4 6.3E+03     0.1   -1.1   0.6    5  319-323    25-29  (75)
18834 d1huua_                        0.4 6.3E+03     0.1   -1.1   2.6   29   11-39      1-29  (80)
18835 d2qssb1                        0.4 6.3E+03     0.1   -1.1   2.6   21  577-597    96-116 (145)
18836 c5ojlA_                        0.4 6.3E+03     0.1   -1.1  10.7  107  353-470   166-272 (284)
18837 d1ka9h_                        0.4 6.3E+03     0.1   -1.1   1.0   10  121-130   186-195 (195)
18838 c4qb5A_                        0.4 6.3E+03     0.1   -1.1   2.2   13  470-482    12-24  (120)
18839 d1hp3a_                        0.4 6.3E+03     0.1   -1.1   0.2    6    8-13     14-19  (32)
18840 c1hp3A_                        0.4 6.3E+03     0.1   -1.1   0.2    6    8-13     14-19  (32)
18841 c3gwzB_                        0.4 6.3E+03     0.1   -1.1   1.8   28    8-35     39-66  (339)
18842 c1dt7Y_                        0.4 6.3E+03     0.1   -1.1   0.7   14  515-528     9-22  (26)
18843 c1dt7X_                        0.4 6.3E+03     0.1   -1.1   0.7   14  515-528     9-22  (26)
18844 c6eqoB_                        0.4 6.3E+03     0.1   -1.1   2.3   80  277-365    85-184 (1803)
18845 c3ez4B_                        0.4 6.3E+03     0.1   -1.1   2.2   27  210-236   216-242 (242)
18846 c3toeB_                        0.4 6.3E+03     0.1   -1.1   1.3   22  577-599     6-27  (86)
18847 c2wskA_                        0.4 6.3E+03     0.1   -1.1   2.1   19  365-383   236-254 (654)
18848 c1twcF_                        0.4 6.3E+03     0.1   -1.1   2.1   21    4-24      7-27  (83)
18849 d1p22a1                        0.4 6.3E+03     0.1   -1.1   1.8   18  441-461    10-27  (109)
18850 c6nimB_                        0.4 6.3E+03     0.1   -1.1   1.3   29  384-412    41-69  (113)
18851 c3cxjB_                        0.4 6.3E+03     0.1   -1.1   2.9   44  535-578    39-91  (144)
18852 c4krtA_                        0.4 6.3E+03     0.1   -1.1   2.0   30  471-500   119-149 (347)
18853 c6c03D_                        0.4 6.3E+03     0.1   -1.1   1.4   16  145-160    37-52  (57)
18854 d1vjpa2                        0.4 6.3E+03     0.1   -1.1   1.5   14  182-195     9-22  (107)
18855 c3ra3B_                        0.4 6.3E+03     0.1   -1.1   1.8   13   43-56      9-21  (26)
18856 c2pm7A_                        0.4 6.3E+03     0.1   -1.1   7.8  118  461-589   116-241 (345)
18857 d1ynwa1                        0.4 6.3E+03     0.1   -1.1   1.5   14  255-268    64-77  (96)
18858 c3hjaB_                        0.4 6.3E+03     0.1   -1.1   1.7   11  585-595   321-331 (334)
18859 c3bf1C_                        0.4 6.3E+03     0.1   -1.1   2.6   33  388-420   182-215 (248)
18860 c1v9pB_                        0.4 6.3E+03     0.1   -1.1   7.1   92   84-196   491-582 (584)
18861 d1n4ca_                        0.4 6.3E+03     0.1   -1.1   2.9   28  388-415   137-170 (182)
18862 c4fm4D_                        0.4 6.3E+03     0.1   -1.1   2.1   14  565-578    72-85  (206)
18863 c3u3gA_                        0.4 6.3E+03     0.1   -1.1   1.2   11  313-323   122-132 (140)
18864 d1j8ia_                        0.4 6.3E+03     0.1   -1.1   1.4   28  361-388    47-74  (93)
18865 c3rpjA_                        0.4 6.3E+03     0.1   -1.1   0.5   14  556-569     2-15  (126)
18866 c5zwo9_                        0.4 6.3E+03     0.1   -1.1   1.1    9  593-601    41-49  (64)
18867 c1t8jA_                        0.4 6.3E+03     0.1   -1.1   0.8   14  326-339     6-19  (26)
18868 c3uv1B_                        0.4 6.3E+03     0.1   -1.1   2.2   16  471-488    11-26  (190)
18869 c4n5qA_                        0.4 6.3E+03     0.1   -1.1   4.1   48  458-507     3-50  (249)
18870 d1wq9a_                        0.4 6.3E+03     0.1   -1.1   0.6   12  373-384     5-16  (96)
18871 d2pv7a2                        0.4 6.3E+03     0.1   -1.1   0.9   14  210-223   132-145 (152)
18872 c3vu7Z_                        0.4 6.3E+03     0.1   -1.1   0.6   10  553-562     9-18  (26)
18873 c2n24A_                        0.4 6.3E+03     0.1   -1.1   0.2   12   88-99     19-30  (30)
18874 c3c04A_                        0.4 2.4E+03   0.039    1.7  -2.2   23  203-225   422-444 (457)
18875 c6hpfA_                        0.4 6.3E+03     0.1   -1.1   3.3   28  195-228   129-156 (312)
18876 c2axkA_                        0.4 6.3E+03     0.1   -1.1   0.0    8    5-12     27-34  (37)
18877 c3pefA_                        0.4 6.3E+03     0.1   -1.1   8.3  126  367-492   143-278 (286)
18878 c4b4yA_                        0.4 6.3E+03     0.1   -1.1   2.5   30  457-493    15-44  (149)
18879 d1dlca1                        0.4 5.6E+03   0.089   -0.8  -0.3    7  382-388     5-11  (145)
18880 d2fcfa1                        0.4 6.3E+03     0.1   -1.1   1.1   15  208-222    55-69  (82)
18881 d1v4sa1                        0.4 6.3E+03     0.1   -1.1   1.2   15  490-504   191-205 (205)
18882 c4o4aD_                        0.4 6.3E+03     0.1   -1.1   2.4   15  561-575   124-138 (145)
18883 d3e7ma1                        0.4 6.3E+03     0.1   -1.1   4.7   47    7-60    299-345 (416)
18884 c5ltwK_                        0.4 6.3E+03     0.1   -1.1   0.4    7  381-387    46-52  (113)
18885 c3hzhB_                        0.4 6.3E+03     0.1   -1.1   1.9   11  213-223     9-19  (154)
18886 c3wodG_                        0.4 6.3E+03     0.1   -1.1   1.0   19   95-113   106-125 (127)
18887 c5npaA_                        0.4 6.3E+03     0.1   -1.1   1.2   16   48-63      1-16  (67)
18888 c3ebhA_                        0.4 6.3E+03     0.1   -1.1  10.3  148  271-440   704-859 (889)
18889 c3jtfB_                        0.4 6.3E+03     0.1   -1.1   2.0   13  217-229    24-36  (125)
18890 d1kx7a_                        0.4 6.3E+03     0.1   -1.1   0.1   11  400-410     2-12  (81)
18891 c4j7rA_                        0.4 6.3E+03     0.1   -1.1   1.8   19  365-383   280-298 (800)
18892 d2erwa1                        0.4 4.7E+03   0.075   -0.2  -0.7    8  307-314    13-20  (53)
18893 d1fmka1                        0.4 3.1E+03   0.049    1.0  -1.6   10  260-269    47-56  (64)
18894 d1np6a_                        0.4 6.3E+03     0.1   -1.1   1.8   15  488-502    10-24  (158)
18895 c4ir7A_                        0.4 6.3E+03     0.1   -1.1   2.7   44  282-325    37-80  (508)
18896 d2axwa1                        0.4 6.3E+03     0.1   -1.1   0.3   10    1-10     39-48  (121)
18897 c3cg3A_                        0.4 6.3E+03     0.1   -1.1   1.0   18  171-188   261-278 (315)
18898 c5hwiA_                        0.4 6.3E+03     0.1   -1.1   3.0   41  559-603   186-226 (229)
18899 c5tvdA_                        0.4 5.4E+03   0.086   -0.7  -0.3   15  373-387     3-17  (185)
18900 c2ounA_                        0.4 6.3E+03     0.1   -1.1   3.9   41    8-48    269-309 (324)
18901 c2knoA_                        0.4 6.3E+03     0.1   -1.1   0.9    8  214-221    30-37  (131)
18902 c1e9zA_                        0.4 6.3E+03     0.1   -1.1   4.3   28  181-208    16-43  (238)
18903 c3mc1A_                        0.4 6.3E+03     0.1   -1.1   1.4   17  179-195    88-104 (216)
18904 d1iyxa2                        0.4 6.3E+03     0.1   -1.2   1.6   37  558-594    85-121 (136)
18905 d2f66c1                        0.4 4.1E+03   0.066    0.1  -1.0   10  556-565    55-64  (65)
18906 c6odmL_                        0.4 6.3E+03     0.1   -1.2   0.8   10  383-392     6-15  (101)
18907 c3cnrA_                        0.4 6.3E+03     0.1   -1.2   0.6   30  537-566    61-90  (91)
18908 d1wi8a_                        0.4 6.3E+03     0.1   -1.2   0.8   18  452-469    23-40  (104)
18909 c1obyB_                        0.4 6.3E+03     0.1   -1.2   1.6   15  208-222    50-64  (74)
18910 d1obxa_                        0.4 6.3E+03     0.1   -1.2   1.6   15  208-222    50-64  (74)
18911 c1obxA_                        0.4 6.3E+03     0.1   -1.2   1.6   15  208-222    50-64  (74)
18912 d1orna_                        0.4 6.3E+03     0.1   -1.2   4.8   50  439-488    12-62  (214)
18913 c4htjA_                        0.4 6.3E+03     0.1   -1.2   3.4   51  529-579    27-79  (89)
18914 c3swhA_                        0.4 6.3E+03     0.1   -1.2   2.7   83  397-483    43-129 (295)
18915 c3emeA_                        0.4 6.3E+03     0.1   -1.2   1.5   23  171-193    59-81  (102)
18916 d2oq1a1                        0.4 6.3E+03     0.1   -1.2   1.6    9  214-222    16-24  (130)
18917 c4iyjA_                        0.4 6.3E+03     0.1   -1.2   2.2   20  484-503   187-206 (211)
18918 d2ji7a2                        0.4 6.3E+03     0.1   -1.2   2.2   14  216-229     7-20  (188)
18919 c6sctI_                        0.4 6.3E+03     0.1   -1.2   1.3   17  587-603    23-39  (104)
18920 c2mlgA_                        0.4 6.3E+03     0.1   -1.2   2.4   15  368-382    34-48  (77)
18921 d2ptza2                        0.4 6.3E+03     0.1   -1.2   1.6   35  191-225    61-95  (139)
18922 c2taaA_                        0.4 6.3E+03     0.1   -1.2   1.4   21  363-383    93-113 (478)
18923 d1au7a1                        0.4 6.3E+03     0.1   -1.2   3.1   25  472-496     8-32  (58)
18924 d1mo9a2                        0.4 6.3E+03     0.1   -1.2   2.4   22  207-228    57-78  (121)
18925 c6fueC_                        0.4 6.3E+03     0.1   -1.2   1.6    9  214-222    22-30  (38)
18926 c6fueA_                        0.4 6.3E+03     0.1   -1.2   1.6    9  214-222    22-30  (38)
18927 c4a1eE_                        0.4 6.3E+03     0.1   -1.2   1.5    9  492-500    70-78  (186)
18928 c4f7gB_                        0.4 6.3E+03     0.1   -1.2   2.4   24   18-41     71-94  (170)
18929 c3ni7A_                        0.4 6.3E+03     0.1   -1.2   1.7   18  569-586    25-42  (174)
18930 d1dbya_                        0.4 6.3E+03     0.1   -1.2   1.0   45  525-569    61-105 (107)
18931 c3dwkC_                        0.4 6.3E+03     0.1   -1.2   1.0   30    7-38    557-586 (623)
18932 d1in0a2                        0.4 6.3E+03     0.1   -1.2   2.1   16  368-383    16-31  (74)
18933 c2r6oB_                        0.4 6.3E+03     0.1   -1.2   1.9   18  212-229   121-138 (242)
18934 d3btaa2                        0.4 6.3E+03     0.1   -1.2   0.3    7  531-537   197-203 (217)
18935 d1g5qa_                        0.4 6.3E+03     0.1   -1.2   0.4   19  369-387    17-35  (174)
18936 c3ac6A_                        0.4 6.3E+03     0.1   -1.2   2.7   33  435-471    12-47  (703)
18937 c4bopA_                        0.4 6.3E+03     0.1   -1.2   2.4   51    9-59     52-102 (149)
18938 c5vwwD_                        0.4 6.3E+03     0.1   -1.2   1.1   13  475-487     4-16  (26)
18939 c2zkr4_                        0.4 6.3E+03     0.1   -1.1  -0.0   11    1-11      1-11  (92)
18940 d1vlta_                        0.4 6.3E+03     0.1   -1.2   5.5   81   27-109    44-130 (143)
18941 c4zwjA_                        0.4 6.3E+03     0.1   -1.2   4.6   52  402-474    60-111 (833)
18942 c1ck1A_                        0.4 6.3E+03     0.1   -1.2   1.1   14   62-75    158-171 (239)
18943 c2cycB_                        0.4 6.3E+03     0.1   -1.2   4.4   61  216-276    99-174 (372)
18944 c2q24A_                        0.4 6.3E+03     0.1   -1.2   5.4   49  217-265   119-173 (173)
18945 c5zzaP_                        0.4 6.3E+03     0.1   -1.2   0.5   15  126-140    94-109 (119)
18946 c1sszA_                        0.4 6.3E+03     0.1   -1.2   1.6   11   34-44      3-13  (34)
18947 c2jmpA_                        0.4 6.3E+03     0.1   -1.2   0.2    6    5-10     27-32  (100)
18948 c5f8vH_                        0.4 6.3E+03     0.1   -1.2   2.1   27  110-136    39-65  (365)
18949 c4pqzA_                        0.4 6.3E+03     0.1   -1.2   2.0   20    8-27     86-105 (136)
18950 c4melB_                        0.4 6.2E+03   0.098   -1.1  -0.1   16   23-38     81-96  (213)
18951 c4du0C_                        0.4 5.1E+03   0.081   -0.5  -0.5    5  503-507    22-26  (30)
18952 c4du0B_                        0.4 5.1E+03   0.081   -0.5  -0.5    5  503-507    22-26  (30)
18953 c4du0D_                        0.4 5.1E+03   0.081   -0.5  -0.5    5  503-507    22-26  (30)
18954 c4du0A_                        0.4 5.1E+03   0.081   -0.5  -0.5    5  503-507    22-26  (30)
18955 d1ifva_                        0.4 6.3E+03     0.1   -1.2   1.5   12  115-126    15-26  (155)
18956 c6mlyD_                        0.4 6.3E+03     0.1   -1.2   0.3   23  367-389   723-745 (772)
18957 c3u1nC_                        0.4 6.3E+03     0.1   -1.2   1.8   29  321-349   397-425 (427)
18958 c5e7qB_                        0.4 6.3E+03     0.1   -1.2   3.2   44  282-325    35-78  (509)
18959 c1z2mA_                        0.4 6.3E+03     0.1   -1.2   0.6   11  223-233   135-145 (152)
18960 c3h8kB_                        0.4 6.3E+03     0.1   -1.2   1.4    8  330-337    18-25  (28)
18961 c3r4iB_                        0.4 6.3E+03     0.1   -1.2   2.3   68  382-453   245-312 (319)
18962 c4uw2D_                        0.4   2E+03   0.031    2.3  -2.7   18  442-462    51-68  (92)
18963 d1e4ea1                        0.4 2.2E+03   0.035    2.0  -2.4   23  352-374    92-114 (130)
18964 d1fxkc_                        0.4 6.3E+03     0.1   -1.2   1.7   10  435-444    86-95  (133)
18965 c2dgsA_                        0.4 6.3E+03     0.1   -1.2   0.3   16  207-223    56-71  (99)
18966 c5vocB_                        0.4 6.3E+03     0.1   -1.2   3.0   33  433-470    78-110 (237)
18967 c3lcnC_                        0.4 6.3E+03     0.1   -1.2   1.7   12  589-600     7-18  (26)
18968 d1bj7a_                        0.4 6.3E+03     0.1   -1.2   2.2   20  249-268   119-139 (150)
18969 d2alea1                        0.4 6.3E+03     0.1   -1.2   0.4   25  461-485    23-47  (126)
18970 c2kb2A_                        0.4 6.3E+03     0.1   -1.2   2.6   22  486-507   121-142 (148)
18971 c4jgxB_                        0.4 6.3E+03     0.1   -1.2   1.5   20  468-489   108-127 (128)
18972 c6uh5X_                        0.4 6.3E+03     0.1   -1.2   1.0   23  559-581    12-34  (73)
18973 c3bbnP_                        0.4 6.3E+03     0.1   -1.2   0.0    9  225-233    58-66  (80)
18974 c4mptA_                        0.4 6.3E+03     0.1   -1.2   2.4   24  365-388   209-232 (374)
18975 d1nk3p_                        0.4 6.3E+03     0.1   -1.2   2.6   25  193-217     7-31  (63)
18976 d1usya_                        0.4 6.3E+03     0.1   -1.2   2.0   19  470-488     5-23  (275)
18977 c2zi8A_                        0.4 6.3E+03     0.1   -1.2   2.8   21  363-383   219-239 (299)
18978 d1a81e1                        0.4 6.3E+03     0.1   -1.2   1.4    8  214-221    15-22  (109)
18979 c3btzA_                        0.4 6.3E+03     0.1   -1.2   2.0   12  214-225    20-31  (202)
18980 c3zbhC_                        0.4 6.3E+03     0.1   -1.2   2.4   21  556-576    53-73  (90)
18981 d1ynba1                        0.4 6.3E+03     0.1   -1.2   2.6   29  516-544     1-29  (167)
18982 d1jjfa_                        0.4 6.3E+03     0.1   -1.2   1.3   23  367-389   204-226 (255)
18983 d1r6wa1                        0.4 6.3E+03     0.1   -1.2   2.8   21  466-486   138-158 (221)
18984 d1jl3a_                        0.4 6.3E+03     0.1   -1.2   2.2   15  182-196    44-58  (137)
18985 c2v7bB_                        0.4 6.3E+03     0.1   -1.2   5.0   34  472-505    35-77  (489)
18986 c6mbdC_                        0.4 6.3E+03     0.1   -1.2   2.5   20  557-576     2-21  (26)
18987 c6mbdD_                        0.4 6.3E+03     0.1   -1.2   2.5   20  557-576     2-21  (26)
18988 c2zkqj_                        0.4 6.3E+03     0.1   -1.2   1.7   21  576-596     7-27  (97)
18989 c3e3rB_                        0.4 6.3E+03     0.1   -1.2  10.5   94  267-375     2-95  (175)
18990 c3pg8B_                        0.4 6.3E+03     0.1   -1.2   2.8   18  470-487    39-56  (261)
18991 c2yuaA_                        0.4 6.3E+03     0.1   -1.2   3.4   37  228-266    12-48  (99)
18992 c1uvqC_                        0.4 6.3E+03     0.1   -1.2   0.2    6    8-13      2-7   (26)
18993 d1e8ob_                        0.4 6.3E+03     0.1   -1.2   1.1   17  266-282    55-71  (75)
18994 d1ohzb_                        0.4 6.3E+03     0.1   -1.2   1.1   25  414-438     6-30  (56)
18995 c3useL_                        0.4 6.3E+03     0.1   -1.2   2.4   47  179-225   424-470 (581)
18996 c5gplA_                        0.4 6.3E+03     0.1   -1.2   1.9   18  478-495   180-197 (206)
18997 c4zktD_                        0.4 6.3E+03     0.1   -1.2   1.4   21  471-491   173-198 (1114)
18998 c2be7E_                        0.4 6.3E+03     0.1   -1.2   0.6   15  178-192    11-25  (130)
18999 c4l8kB_                        0.4 6.3E+03     0.1   -1.2   2.0   31  306-338   277-307 (315)
19000 c3tl8K_                        0.4 6.3E+03     0.1   -1.2   3.5   37  133-169    16-55  (88)
19001 d1uoka2                        0.4 6.3E+03     0.1   -1.2   1.4   25  328-352    76-100 (479)
19002 c2h9aA_                        0.4 6.3E+03     0.1   -1.2   3.3   49  435-487   109-168 (383)
19003 c1u78A_                        0.4 6.3E+03     0.1   -1.2   1.2   14    8-21     74-87  (103)
19004 c6c05F_                        0.4 6.3E+03     0.1   -1.2   1.9   27  196-222    87-122 (326)
19005 c6bx3E_                        0.4 5.7E+03   0.091   -0.9  -0.2   10  379-388   144-153 (192)
19006 c3hz6A_                        0.4 6.3E+03     0.1   -1.2   2.7   50  390-439   443-495 (497)
19007 d2hoea1                        0.4 6.3E+03     0.1   -1.2   1.4   12   10-21     12-23  (58)
19008 c3fwbB_                        0.4 6.3E+03     0.1   -1.2   1.7   15  556-570     4-18  (54)
19009 c2rq2A_                        0.4 6.3E+03     0.1   -1.2   0.9   17  344-360     6-22  (30)
19010 c2cvhB_                        0.4 6.3E+03     0.1   -1.2   0.3   15  374-388     9-23  (220)
19011 c3mqpB_                        0.4 5.7E+03   0.091   -0.8  -0.2   15   81-95      5-19  (26)
19012 d2fc6a1                        0.4 6.3E+03     0.1   -1.2   1.0   10  106-115    19-28  (37)
19013 c2wdpA_                        0.4 6.3E+03     0.1   -1.2   1.0   26  355-380   166-191 (224)
19014 c6r5kH_                        0.4 6.3E+03     0.1   -1.2   1.0   20  452-471   295-314 (394)
19015 c2fy1A_                        0.4 6.3E+03     0.1   -1.2   1.4   20  264-283    15-34  (108)
19016 d3bula2                        0.4 6.3E+03     0.1   -1.2   2.8   19  435-453    71-89  (156)
19017 c3bq7A_                        0.4 6.3E+03     0.1   -1.2   2.0   14  181-194     8-21  (68)
19018 d1j98a_                        0.4 6.3E+03     0.1   -1.2   2.4   34  549-582    84-117 (153)
19019 d2adza1                        0.4 6.3E+03     0.1   -1.2   2.3   15  323-340    85-99  (105)
19020 c2m6rA_                        0.4 6.3E+03     0.1   -1.2   2.8   32  549-580    90-121 (149)
19021 c4ouqA_                        0.4 6.3E+03     0.1   -1.2   1.1   17   38-54      6-22  (105)
19022 c2o52B_                        0.4 6.3E+03     0.1   -1.2   1.4    8  201-208    18-25  (158)
19023 c3noyA_                        0.4 6.3E+03     0.1   -1.2   3.7   56  430-487   105-169 (349)
19024 c4orlA_                        0.4 6.3E+03     0.1   -1.2   1.1   17   38-54      8-24  (110)
19025 c4eqbA_                        0.4 6.3E+03     0.1   -1.2   1.7   31  567-597    38-68  (323)
19026 c3ix7A_                        0.4 6.3E+03     0.1   -1.2   0.4    7  355-361    11-17  (131)
19027 c6m8rK_                        0.4 6.3E+03     0.1   -1.2   0.0    4    7-10      2-5   (33)
19028 c6u5oP_                        0.4 6.3E+03     0.1   -1.2   1.2   24  357-380    50-73  (98)
19029 d1t1ha_                        0.4 6.3E+03     0.1   -1.2   1.1   21  191-211    56-76  (78)
19030 c4eh1A_                        0.4 6.3E+03     0.1   -1.2   2.2   20  564-583   211-230 (237)
19031 c4jdeA_                        0.4 2.8E+03   0.044    1.3  -1.9    9   16-24     53-61  (144)
19032 c5fbtA_                        0.4 6.3E+03     0.1   -1.2   2.2  113  108-220   492-606 (769)
19033 c1za8A_                        0.4   3E+03   0.048    1.1  -1.7   20  382-401     5-24  (31)
19034 c4g92C_                        0.4 6.3E+03     0.1   -1.2   2.6   61  435-495    43-103 (117)
19035 d1zu1a1                        0.4 6.3E+03     0.1   -1.2   1.6   16  337-352    19-34  (72)
19036 c1p0t6_                        0.4 1.9E+03    0.03    2.5  -2.8   12   68-79      9-20  (26)
19037 c1p0tD_                        0.4 1.9E+03    0.03    2.5  -2.8   12   68-79      9-20  (26)
19038 c1p0ts_                        0.4 1.9E+03    0.03    2.5  -2.8   12   68-79      9-20  (26)
19039 c1p0tF_                        0.4 1.9E+03    0.03    2.5  -2.8   12   68-79      9-20  (26)
19040 c1p0th_                        0.4 1.9E+03    0.03    2.5  -2.8   12   68-79      9-20  (26)
19041 c1p0ti_                        0.4 1.9E+03    0.03    2.5  -2.8   12   68-79      9-20  (26)
19042 c1p0tE_                        0.4 1.9E+03    0.03    2.5  -2.8   12   68-79      9-20  (26)
19043 c1p0tI_                        0.4 1.9E+03    0.03    2.5  -2.8   12   68-79      9-20  (26)
19044 c1p0tZ_                        0.4 1.9E+03    0.03    2.5  -2.8   12   68-79      9-20  (26)
19045 c1p0tr_                        0.4 1.9E+03    0.03    2.5  -2.8   12   68-79      9-20  (26)
19046 c1p0tT_                        0.4 1.9E+03    0.03    2.5  -2.8   12   68-79      9-20  (26)
19047 c1p0t2_                        0.4 1.9E+03    0.03    2.5  -2.8   12   68-79      9-20  (26)
19048 c1p0tw_                        0.4 1.9E+03    0.03    2.5  -2.8   12   68-79      9-20  (26)
19049 c1p0tL_                        0.4 1.9E+03    0.03    2.5  -2.8   12   68-79      9-20  (26)
19050 c1p0tG_                        0.4 1.9E+03    0.03    2.5  -2.8   12   68-79      9-20  (26)
19051 c1p0tj_                        0.4 1.9E+03    0.03    2.5  -2.8   12   68-79      9-20  (26)
19052 c1p0t7_                        0.4 1.9E+03    0.03    2.5  -2.8   12   68-79      9-20  (26)
19053 c1p0te_                        0.4 1.9E+03    0.03    2.5  -2.8   12   68-79      9-20  (26)
19054 c1p0tv_                        0.4 1.9E+03    0.03    2.5  -2.8   12   68-79      9-20  (26)
19055 c1p0tq_                        0.4 1.9E+03    0.03    2.5  -2.8   12   68-79      9-20  (26)
19056 c1p0tc_                        0.4 1.9E+03    0.03    2.5  -2.8   12   68-79      9-20  (26)
19057 c1p0tP_                        0.4 1.9E+03    0.03    2.5  -2.8   12   68-79      9-20  (26)
19058 c1p0tY_                        0.4 1.9E+03    0.03    2.5  -2.8   12   68-79      9-20  (26)
19059 c1p0tm_                        0.4 1.9E+03    0.03    2.5  -2.8   12   68-79      9-20  (26)
19060 c1p0t4_                        0.4 1.9E+03    0.03    2.5  -2.8   12   68-79      9-20  (26)
19061 c1p0t8_                        0.4 1.9E+03    0.03    2.5  -2.8   12   68-79      9-20  (26)
19062 c1p0t1_                        0.4 1.9E+03    0.03    2.5  -2.8   12   68-79      9-20  (26)
19063 c1p0tt_                        0.4 1.9E+03    0.03    2.5  -2.8   12   68-79      9-20  (26)
19064 c1p0t5_                        0.4 1.9E+03    0.03    2.5  -2.8   12   68-79      9-20  (26)
19065 c1p0tH_                        0.4 1.9E+03    0.03    2.5  -2.8   12   68-79      9-20  (26)
19066 c1p0tn_                        0.4 1.9E+03    0.03    2.5  -2.8   12   68-79      9-20  (26)
19067 c1p0tK_                        0.4 1.9E+03    0.03    2.5  -2.8   12   68-79      9-20  (26)
19068 c1p0tS_                        0.4 1.9E+03    0.03    2.5  -2.8   12   68-79      9-20  (26)
19069 c1p0tg_                        0.4 1.9E+03    0.03    2.5  -2.8   12   68-79      9-20  (26)
19070 c1p0td_                        0.4 1.9E+03    0.03    2.5  -2.8   12   68-79      9-20  (26)
19071 c1p0tb_                        0.4 1.9E+03    0.03    2.5  -2.8   12   68-79      9-20  (26)
19072 c1p0t0_                        0.4 1.9E+03    0.03    2.5  -2.8   12   68-79      9-20  (26)
19073 c1p0tO_                        0.4 1.9E+03    0.03    2.5  -2.8   12   68-79      9-20  (26)
19074 c1p0tM_                        0.4 1.9E+03    0.03    2.5  -2.8   12   68-79      9-20  (26)
19075 c1p0tf_                        0.4 1.9E+03    0.03    2.5  -2.8   12   68-79      9-20  (26)
19076 c1p0tu_                        0.4 1.9E+03    0.03    2.5  -2.8   12   68-79      9-20  (26)
19077 c1p0ta_                        0.4 1.9E+03    0.03    2.5  -2.8   12   68-79      9-20  (26)
19078 c1p0tR_                        0.4 1.9E+03    0.03    2.5  -2.8   12   68-79      9-20  (26)
19079 c1p0to_                        0.4 1.9E+03    0.03    2.5  -2.8   12   68-79      9-20  (26)
19080 c1p0tQ_                        0.4 1.9E+03    0.03    2.5  -2.8   12   68-79      9-20  (26)
19081 d2nsfa2                        0.4 6.3E+03     0.1   -1.2   0.4   18  131-148    50-67  (80)
19082 d2atva1                        0.4 6.3E+03     0.1   -1.2   2.3   16  469-484   150-166 (168)
19083 c2atvA_                        0.4 6.3E+03     0.1   -1.2   2.3   16  469-484   150-166 (168)
19084 c2f2jA_                        0.4 6.3E+03     0.1   -1.2  -0.0    9  528-536     8-16  (29)
19085 c5wq3A_                        0.4 6.3E+03     0.1   -1.2   2.8   56  325-388   128-183 (206)
19086 c6b3oB_                        0.4 6.3E+03     0.1   -1.2   3.4   44  558-601   122-165 (344)
19087 c2ki2A_                        0.4 4.7E+03   0.075   -0.3  -0.7   19  452-470     9-27  (77)
19088 d1nlwe_                        0.4 6.3E+03     0.1   -1.2   1.9   14  435-448    39-52  (74)
19089 c4pavA_                        0.4 6.3E+03     0.1   -1.2   1.9   18  563-580    83-100 (128)
19090 c2wv0H_                        0.4 6.4E+03     0.1   -1.2   1.3   45  434-486    11-55  (224)
19091 d2c5lc1                        0.4 6.4E+03     0.1   -1.2   2.1   22  115-136    28-54  (97)
19092 d1p5ta_                        0.4 6.4E+03     0.1   -1.2   2.5   21  557-577    86-106 (107)
19093 d1gria2                        0.4   4E+03   0.064    0.2  -1.1    6  575-580    45-50  (61)
19094 c3fzeA_                        0.4 6.4E+03     0.1   -1.2   1.2   10  353-362   164-173 (185)
19095 c4g5sG_                        0.4 6.4E+03     0.1   -1.2   0.9   16  119-134     3-19  (26)
19096 c5x0wH_                        0.4 6.4E+03     0.1   -1.2   0.1    8  190-197    35-42  (70)
19097 d1hynp_                        0.4 6.4E+03     0.1   -1.2   3.6   25  472-496    75-99  (293)
19098 c2ls1A_                        0.4 6.4E+03     0.1   -1.2   0.3   10  128-137     2-11  (26)
19099 c4lwsA_                        0.4 6.4E+03     0.1   -1.2   2.0   22  556-577    57-78  (100)
19100 c3euwB_                        0.4 6.4E+03     0.1   -1.2   2.9   42  382-423    70-122 (333)
19101 d3d37a1                        0.4 6.4E+03     0.1   -1.2   1.8   21  263-283   133-153 (166)
19102 c3qhtC_                        0.4 6.4E+03     0.1   -1.2   0.4    6  577-582    60-65  (93)
19103 d2irfg_                        0.4 6.4E+03     0.1   -1.2   1.7   13  448-460    63-75  (109)
19104 c6j0wC_                        0.4 6.4E+03     0.1   -1.2   0.9    8  345-352     8-15  (26)
19105 d2btoa1                        0.4 6.4E+03     0.1   -1.2   1.7   29  107-146   101-129 (242)
19106 d1u6ra2                        0.4 6.4E+03     0.1   -1.2   3.3   43  537-579   126-168 (279)
19107 d2ecca1                        0.4 6.4E+03     0.1   -1.2   3.1   25  472-496    12-36  (76)
19108 d1shpa_                        0.4 6.4E+03     0.1   -1.2   1.3   14    2-15     35-48  (55)
19109 d1if1a_                        0.4 6.4E+03     0.1   -1.2   1.7   30  431-460    44-73  (105)
19110 c4mnpA_                        0.4 3.8E+03    0.06    0.4  -1.2   26  377-402   157-182 (305)
19111 c2pijB_                        0.4 6.4E+03     0.1   -1.2   1.4   18   55-80     21-38  (60)
19112 c2nsvA_                        0.4 6.4E+03     0.1   -1.2   0.7    8  417-424    26-33  (52)
19113 d1v92a_                        0.4 6.4E+03     0.1   -1.2   4.3   34  183-220     8-41  (46)
19114 d1dzfa1                        0.4 6.4E+03     0.1   -1.2   3.7   73  505-579     7-102 (139)
19115 c3c4mC_                        0.4 6.4E+03     0.1   -1.2   1.2    8  561-568     5-12  (26)
19116 c3c4mD_                        0.4 6.4E+03     0.1   -1.2   1.2    8  561-568     5-12  (26)
19117 d1owwa_                        0.4 6.4E+03     0.1   -1.2   0.4    6  577-582    62-67  (93)
19118 c3j5e2_                        0.4   5E+03    0.08   -0.4  -0.6   22  206-227    17-38  (46)
19119 d2rgfa_                        0.4 6.4E+03     0.1   -1.2   1.6   24  113-136    36-59  (97)
19120 c1vi2B_                        0.4 6.4E+03     0.1   -1.2   3.4   38  101-138   236-274 (282)
19121 c2xznH_                        0.4 6.4E+03     0.1   -1.2   1.8   12  475-486    34-45  (129)
19122 d1e3oc1                        0.4 6.4E+03     0.1   -1.2   3.1   25  472-496     7-31  (57)
19123 c1guuA_                        0.4 6.4E+03     0.1   -1.2   3.7   41  109-152     1-41  (50)
19124 d1guua_                        0.4 6.4E+03     0.1   -1.2   3.7   41  109-152     1-41  (50)
19125 c1vdaA_                        0.4 3.2E+03   0.051    0.9  -1.6   10  104-113    14-23  (26)
19126 c4bx9B_                        0.4 6.4E+03     0.1   -1.2   8.6  149  107-275   286-436 (581)
19127 c1xkpA_                        0.4 6.4E+03     0.1   -1.2   1.3   40  555-596   176-215 (217)
19128 c1afoB_                        0.4 6.4E+03     0.1   -1.2   1.2   11  312-322    23-33  (40)
19129 d2i7na1                        0.4 6.4E+03     0.1   -1.2   1.0    6  424-429    98-103 (113)
19130 c4fryA_                        0.4 6.4E+03     0.1   -1.2   1.5   13  217-229    27-39  (136)
19131 c2kusA_                        0.4 4.5E+03   0.071   -0.1  -0.8    6  360-365    24-29  (35)
19132 d1sffa_                        0.4 6.4E+03     0.1   -1.2   2.5   20  363-382   365-384 (425)
19133 c5yepC_                        0.4 6.4E+03     0.1   -1.2   4.1   57  471-527    46-102 (132)
19134 c5zb8B_                        0.4 6.4E+03     0.1   -1.2   2.5   26  372-397   307-334 (398)
19135 c4mzqG_                        0.4 6.4E+03     0.1   -1.2   0.6    9  379-387   129-137 (143)
19136 c1k8vA_                        0.4 6.4E+03     0.1   -1.2   0.9    7   98-104    29-35  (39)
19137 c4g0oA_                        0.4 6.4E+03     0.1   -1.2   2.6   23  557-579    23-45  (139)
19138 d1eaic_                        0.4 6.4E+03     0.1   -1.2   0.1    9  379-387     2-10  (61)
19139 c2liuA_                        0.4 6.4E+03     0.1   -1.2   2.6   22  438-459    57-79  (99)
19140 c3j21S_                        0.4 6.4E+03     0.1   -1.2   3.9   26  201-226    27-52  (150)
19141 d1wb1a2                        0.4 6.4E+03     0.1   -1.2   0.6   14  191-204    18-31  (79)
19142 d1seia_                        0.4 6.4E+03     0.1   -1.2   1.8   12  475-486    33-44  (130)
19143 d1j5pa3                        0.4 6.4E+03     0.1   -1.2   0.6   10  328-337    42-51  (103)
19144 c5oheA_                        0.4 6.4E+03     0.1   -1.2   5.1   38  560-597    80-117 (152)
19145 c5tw1E_                        0.4 6.4E+03     0.1   -1.2   1.7   30  126-155     3-32  (76)
19146 c5zm0A_                        0.4 6.4E+03     0.1   -1.2   1.4   58   51-108   229-292 (491)
19147 c3ifuA_                        0.4 6.4E+03     0.1   -1.2   1.2   38  153-190    79-116 (175)
19148 d1m9ma_                        0.4 6.4E+03     0.1   -1.2   4.6   47    7-60    290-336 (400)
19149 c3j39C_                        0.4 6.4E+03     0.1   -1.2   1.2   30  382-411   232-265 (392)
19150 c2lwbA_                        0.4 6.4E+03     0.1   -1.2   0.1    8  553-560     5-12  (26)
19151 d1vlpa2                        0.4 6.4E+03     0.1   -1.2   2.9   21  468-488   148-169 (266)
19152 d1tqxa_                        0.4 6.4E+03     0.1   -1.2   2.2   23  208-230    92-114 (221)
19153 d1xapa_                        0.4 6.4E+03     0.1   -1.2   3.8   32  560-591   122-153 (232)
19154 c3sq9D_                        0.4 4.7E+03   0.076   -0.3  -0.7    9  348-356    83-91  (202)
19155 c5kvnA_                        0.4 6.4E+03     0.1   -1.2   0.2   11   32-42      1-11  (26)
19156 d1rkda_                        0.4 6.4E+03     0.1   -1.2   2.5   18  356-373   257-274 (306)
19157 c2ms3A_                        0.4 6.4E+03     0.1   -1.2   0.6    9  574-582    20-28  (57)
19158 c3ofc2_                        0.4 6.4E+03     0.1   -1.2   1.8   22  206-227    17-38  (46)
19159 c3orb2_                        0.4 6.4E+03     0.1   -1.2   1.9   22  206-227    17-38  (46)
19160 c3ofz2_                        0.4 6.4E+03     0.1   -1.2   1.4   22  206-227    17-38  (46)
19161 d2f6ka1                        0.4 6.4E+03     0.1   -1.2   1.5   13  216-228    36-48  (306)
19162 d1frfl_                        0.4 6.4E+03     0.1   -1.2   3.5   50    5-54    387-436 (543)
19163 d2qdyb1                        0.4 6.4E+03     0.1   -1.2   2.3   15  565-579    76-90  (211)
19164 c2lj8A_                        0.4 6.4E+03     0.1   -1.2   2.0   16  214-229    10-25  (136)
19165 c2ju5A_                        0.4 6.4E+03     0.1   -1.2   2.0   21  577-601   124-144 (144)
19166 d1gv0a2                        0.4 6.4E+03     0.1   -1.2   2.1   24  364-387     1-24  (163)
19167 c2m8fA_                        0.4 6.4E+03     0.1   -1.2   0.7    8   91-98      5-12  (26)
19168 c2n6vA_                        0.4 6.4E+03     0.1   -1.2   0.6    8   91-98      5-12  (26)
19169 c4ovqA_                        0.4 4.5E+03   0.071   -0.1  -0.8   28  375-402   153-180 (302)
19170 d2shpa2                        0.4 6.4E+03     0.1   -1.2   1.4   14  214-227    13-26  (109)
19171 c6cs2A_                        0.4 6.4E+03     0.1   -1.2   0.3   52  547-601   712-763 (891)
19172 c5ajdH_                        0.4 6.4E+03     0.1   -1.2   0.4   14  301-314    31-44  (45)
19173 d1d5ra1                        0.4 6.4E+03     0.1   -1.2   0.1    4  381-384    23-26  (133)
19174 d3pgma_                        0.4 6.4E+03     0.1   -1.2   2.3   21  367-387    32-52  (230)
19175 d1ajja_                        0.4 6.2E+03   0.099   -1.1  -0.1    6   10-15      1-6   (37)
19176 d1gk5a_                        0.4   5E+03    0.08   -0.4  -0.6    6  360-365    12-17  (49)
19177 d1uf0a_                        0.4 6.4E+03     0.1   -1.2   1.7   30  545-574    12-50  (116)
19178 c4e6kH_                        0.4 6.4E+03     0.1   -1.2   0.7   10  176-185    22-31  (33)
19179 c4jprA_                        0.4 6.4E+03     0.1   -1.2   1.4   18  363-380    59-76  (76)
19180 d1w4ta1                        0.4 6.4E+03     0.1   -1.2   3.8   33  436-468     7-39  (276)
19181 d1g5aa2                        0.4 6.4E+03     0.1   -1.2   1.7   28  325-352   157-184 (554)
19182 d1gsoa2                        0.4 6.4E+03     0.1   -1.2   1.1   17  453-469    74-90  (105)
19183 c3pm9A_                        0.4 6.4E+03     0.1   -1.2   2.0   22    9-30     46-67  (465)
19184 c1vl2C_                        0.4 6.4E+03     0.1   -1.2   1.6   13  183-195   154-166 (393)
19185 d1nh8a1                        0.4 6.4E+03     0.1   -1.2   1.9   13  398-410     9-22  (202)
19186 d2fcja1                        0.4 6.4E+03     0.1   -1.2   0.3    6   10-15     59-64  (114)
19187 c3ctwB_                        0.4 6.4E+03     0.1   -1.2   0.4   11  399-409    19-29  (120)
19188 c6mmqC_                        0.4 6.4E+03     0.1   -1.2   1.8   17  402-418    58-74  (87)
19189 c1nj3A_                        0.4 6.4E+03     0.1   -1.2   0.3    6    7-12     15-20  (31)
19190 d2cssa1                        0.4 6.4E+03     0.1   -1.2   1.6   15  208-222    80-94  (108)
19191 c3i4gA_                        0.4 6.4E+03     0.1   -1.2   3.7   41  198-238   185-225 (513)
19192 d2z3sa1                        0.4 6.3E+03     0.1   -1.1  -0.0    7    5-11     23-29  (34)
19193 c3hksB_                        0.4   6E+03   0.095   -1.0  -0.2    5    7-11     20-24  (142)
19194 c1zreB_                        0.4 6.4E+03     0.1   -1.2   1.6   19  266-284   172-190 (200)
19195 c3a2bA_                        0.4 6.4E+03     0.1   -1.2   2.3   18  211-228   331-348 (393)
19196 c6inrB_                        0.4 6.4E+03     0.1   -1.2   1.2    7  269-275    61-67  (69)
19197 c5m45K_                        0.4 6.4E+03     0.1   -1.2   3.8   32  353-384   220-251 (709)
19198 d3e7ga1                        0.4 6.4E+03     0.1   -1.2   4.8   47    7-60    304-350 (420)
19199 c4pcwD_                        0.4 6.4E+03     0.1   -1.2   5.4   65  367-431     7-82  (88)
19200 c2jmxA_                        0.4 6.4E+03     0.1   -1.2   4.8   48  214-261    63-111 (120)
19201 d1mr1c_                        0.4 6.4E+03     0.1   -1.2   1.8   13  368-380    83-95  (97)
19202 c1zy5B_                        0.4 6.4E+03     0.1   -1.2   1.7   20  432-454   214-233 (249)
19203 c1jxaA_                        0.4 6.4E+03     0.1   -1.2   1.5   51  210-260    98-153 (608)
19204 d1od6a_                        0.4 6.4E+03     0.1   -1.2   1.2   13  200-212   123-135 (155)
19205 c3t07D_                        0.4 6.4E+03     0.1   -1.2   2.8   36  217-260    17-52  (583)
19206 c6hwmC_                        0.4 6.4E+03     0.1   -1.2   2.9   19  365-383    58-76  (183)
19207 c2n4nA_                        0.4 6.4E+03     0.1   -1.2   1.5    9  435-443     4-12  (26)
19208 c5hytC_                        0.4 6.4E+03     0.1   -1.2   2.1   13  213-225    12-24  (28)
19209 c5hytE_                        0.4 6.4E+03     0.1   -1.2   2.1   13  213-225    12-24  (28)
19210 c3i36A_                        0.4 6.4E+03     0.1   -1.2   0.6   48  359-407   224-271 (286)
19211 c2npsB_                        0.4 6.4E+03     0.1   -1.2   2.4   21  556-576     5-25  (68)
19212 c6gc72_                        0.4   5E+03    0.08   -0.4  -0.6   22  206-227    17-38  (46)
19213 c6nb3B_                        0.4 6.4E+03     0.1   -1.2   1.2   52  547-601   784-835 (958)
19214 c2e52A_                        0.4 6.4E+03     0.1   -1.2   5.9   71   15-87      4-78  (299)
19215 c4z9rA_                        0.4 6.4E+03     0.1   -1.2   6.2   60  180-243   351-412 (495)
19216 d1euvb_                        0.4 6.4E+03     0.1   -1.2   0.7   11  269-279    25-35  (79)
19217 d1gdva_                        0.4 6.4E+03     0.1   -1.2   1.5   11  400-410     2-12  (85)
19218 c4nuzA_                        0.4 6.4E+03     0.1   -1.2   0.6   23   79-101   678-702 (888)
19219 c5td7A_                        0.4 6.4E+03     0.1   -1.2   0.9   17  575-592   568-584 (626)
19220 c6ii6B_                        0.4 6.4E+03     0.1   -1.2   5.3   46  180-227    46-98  (340)
19221 c6g41J_                        0.4 6.4E+03     0.1   -1.2   0.3   14  390-403   109-122 (301)
19222 c3gk5A_                        0.4 6.4E+03     0.1   -1.2   1.7   37   75-111    59-95  (100)
19223 c3ai5A_                        0.4 1.8E+03   0.029    2.5  -2.9   13  591-603   201-213 (299)
19224 c1l6nA_                        0.4 6.4E+03     0.1   -1.2   5.9   63  193-261   144-206 (288)
19225 c4tl2A_                        0.4 6.4E+03     0.1   -1.2   1.1   21  473-493   284-304 (589)
19226 c4ce48_                        0.4 6.3E+03     0.1   -1.2  -0.0   12   49-60      7-18  (60)
19227 d1vi1a_                        0.4 6.4E+03     0.1   -1.2   4.2   67  516-582   106-174 (327)
19228 d1abaa_                        0.4 6.4E+03     0.1   -1.2   1.0   14  279-292    13-26  (87)
19229 c2wb1Y_                        0.4 6.4E+03     0.1   -1.2   2.4   31  405-435   268-299 (367)
19230 d1q2la3                        0.4 6.4E+03     0.1   -1.2   3.6   44  546-589    89-132 (240)
19231 d1t01a2                        0.4 6.4E+03     0.1   -1.2   4.6   55   31-89      1-56  (127)
19232 d1gkab_                        0.4 6.4E+03     0.1   -1.2   2.3   20  564-583   142-161 (174)
19233 d1qnaa2                        0.4 6.4E+03     0.1   -1.2   1.3   27  550-576    57-83  (83)
19234 d2iu5a2                        0.4 6.4E+03     0.1   -1.2   3.2   31   30-60     58-88  (108)
19235 d1koya_                        0.4 6.4E+03     0.1   -1.2   1.9   16  587-602    44-59  (62)
19236 c2vdaB_                        0.4 6.4E+03     0.1   -1.2   0.4   11  209-219     7-17  (28)
19237 c5dniB_                        0.4 6.4E+03     0.1   -1.2   2.8   18  436-453    33-50  (179)
19238 c6tnyA_                        0.4 6.4E+03     0.1   -1.2   3.2   36  191-226   743-778 (1010)
19239 c3lhkA_                        0.4 6.4E+03     0.1   -1.2   2.9   24  356-379   116-142 (146)
19240 c1vfgB_                        0.4 6.4E+03     0.1   -1.2   6.5   62  369-445   143-206 (358)
19241 c2rbbB_                        0.4 6.4E+03     0.1   -1.2   2.2   13  470-482    12-24  (127)
19242 c5yqjB_                        0.4 6.4E+03     0.1   -1.2   2.4   24  356-379   150-173 (178)
19243 d1l3wa2                        0.4 6.4E+03     0.1   -1.2   0.3    5    7-11      3-7   (113)
19244 c2is3B_                        0.4 6.4E+03     0.1   -1.2   1.7   14  371-384   156-169 (172)
19245 c3euhB_                        0.4 6.4E+03     0.1   -1.2   2.1   32  181-212     2-35  (321)
19246 c3dvmB_                        0.4 6.4E+03     0.1   -1.2   1.0   13  397-409     1-13  (26)
19247 c3ga2A_                        0.4 6.4E+03     0.1   -1.2   2.8   29  435-463   198-226 (237)
19248 c3lltA_                        0.4 6.4E+03     0.1   -1.2   1.1   17  472-490   311-327 (341)
19249 c2oxgE_                        0.4 6.4E+03     0.1   -1.2   0.1    8    7-14     24-31  (99)
19250 d1h3ga3                        0.4 6.4E+03     0.1   -1.2   2.4   21  363-383    99-119 (422)
19251 c3n6rK_                        0.4 6.4E+03     0.1   -1.2   3.1   24  210-233     7-30  (646)
19252 d1apaa_                        0.4 6.4E+03     0.1   -1.2   2.2   15  453-467    11-25  (261)
19253 d1b4pa1                        0.4 6.4E+03     0.1   -1.2   1.4   33  549-581     2-34  (133)
19254 c4mx6A_                        0.4 5.1E+03   0.081   -0.5  -0.5   30  373-402   152-181 (305)
19255 c5xmgA_                        0.4 6.4E+03     0.1   -1.2   2.0   13  331-343   328-340 (344)
19256 c3brbB_                        0.4 6.4E+03     0.1   -1.2   2.2   17  435-454   255-271 (271)
19257 c4dj9B_                        0.4 6.4E+03     0.1   -1.2   2.6   18   34-51      3-20  (26)
19258 d1ecsa_                        0.4 6.4E+03     0.1   -1.2   1.0   12  470-481    12-23  (120)
19259 c4z9vG_                        0.4 6.3E+03     0.1   -1.1  -0.0   17  117-133     2-18  (26)
19260 d1oqen_                        0.4 1.9E+03    0.03    2.4  -2.8   12   68-79     10-21  (26)
19261 c1oqeN_                        0.4 1.9E+03    0.03    2.4  -2.8   12   68-79     10-21  (26)
19262 c4ng0C_                        0.4 5.9E+03   0.094   -1.0  -0.2    5   10-14     52-56  (96)
19263 d1k6za_                        0.4 6.4E+03     0.1   -1.2   1.2   11  269-279     1-11  (122)
19264 c3zi1A_                        0.4 6.4E+03     0.1   -1.2   1.0   18  213-230   204-221 (274)
19265 d3sdpa1                        0.4 6.4E+03     0.1   -1.2   1.3   15  484-498     8-22  (79)
19266 c2jo1A_                        0.4 6.4E+03     0.1   -1.2   0.6    9  316-324    34-42  (72)
19267 c2eqnA_                        0.4 5.4E+03   0.085   -0.7  -0.4   17  221-237    87-103 (103)
19268 d1gxha_                        0.4 6.4E+03     0.1   -1.2   4.5   29  472-502    13-41  (85)
19269 c2bijA_                        0.4 6.4E+03     0.1   -1.2   2.0   47  360-407   222-268 (284)
19270 c3cw2M_                        0.4 6.4E+03     0.1   -1.2   0.5    6    5-10     51-56  (138)
19271 c1wsoA_                        0.4 6.4E+03     0.1   -1.2   1.8   16  229-244     9-24  (32)
19272 c2ma6A_                        0.4 6.4E+03     0.1   -1.2   1.1   16  419-434    29-44  (61)
19273 c5msmE_                        0.4 4.9E+03   0.078   -0.4  -0.6    9    2-10     84-92  (124)
19274 c2xggB_                        0.4 6.4E+03     0.1   -1.2   0.8   23  173-195   120-142 (148)
19275 c4wj4A_                        0.4 6.4E+03     0.1   -1.2   1.7   35  216-265   493-527 (586)
19276 c2jo5C_                        0.4 6.4E+03     0.1   -1.2   1.7   12  474-485     7-18  (26)
19277 c2jo5D_                        0.4 6.4E+03     0.1   -1.2   1.7   12  474-485     7-18  (26)
19278 c2jo5B_                        0.4 6.4E+03     0.1   -1.2   1.7   12  474-485     7-18  (26)
19279 c2jo5A_                        0.4 6.4E+03     0.1   -1.2   1.7   12  474-485     7-18  (26)
19280 d3etja1                        0.4 6.4E+03     0.1   -1.2   3.0   25  470-496    48-72  (79)
19281 c1c4gB_                        0.4 6.4E+03     0.1   -1.2   1.1   23  435-457   539-561 (561)
19282 d1nt0a3                        0.4 6.1E+03   0.098   -1.1  -0.1    7    7-13     30-36  (37)
19283 c3i8iJ_                        0.4 5.6E+03   0.089   -0.8  -0.3    7  594-600     5-11  (30)
19284 d1o4ua2                        0.4 6.4E+03     0.1   -1.2   1.3   10  474-483    94-103 (103)
19285 d2fcwb1                        0.4 6.4E+03     0.1   -1.2  -0.0    7    9-15      1-7   (39)
19286 d1jx6a_                        0.4 6.4E+03     0.1   -1.2   4.2   42  435-487   215-256 (338)
19287 d2lhba_                        0.4 6.4E+03     0.1   -1.2   4.7   40  560-599    92-132 (149)
19288 c6czoD_                        0.4 4.9E+03   0.079   -0.4  -0.6   15  167-181     1-15  (26)
19289 c3ocoB_                        0.4 6.4E+03     0.1   -1.2   1.5   13  217-229    35-47  (136)
19290 c4yt2A_                        0.4 6.4E+03     0.1   -1.2   4.6   90   33-138   211-301 (343)
19291 d1dkca_                        0.4 3.9E+03   0.062    0.3  -1.1    6  360-365    33-38  (38)
19292 c3lw8G_                        0.4 6.4E+03     0.1   -1.2   1.7   17  116-132    89-105 (181)
19293 c4runB_                        0.4 6.4E+03     0.1   -1.2   2.6   18  564-581   122-139 (152)
19294 c2lqxA_                        0.4 6.4E+03     0.1   -1.2   1.4   11  107-123    15-25  (41)
19295 c3dgpB_                        0.4 6.4E+03     0.1   -1.2   2.0   19  578-596    41-59  (63)
19296 c6ilsB_                        0.4 6.4E+03     0.1   -1.2   2.5   18  356-373   264-281 (313)
19297 d1pk3a1                        0.4 6.4E+03     0.1   -1.2   2.2   14  400-413    49-62  (63)
19298 c2x35A_                        0.4 6.4E+03     0.1   -1.2   2.4   17  585-601   104-120 (125)
19299 c4me7E_                        0.4 6.4E+03     0.1   -1.2   1.7   24  197-220    46-71  (78)
19300 d1utia_                        0.4 3.9E+03   0.062    0.3  -1.1    6  575-580    44-49  (57)
19301 d1egxa_                        0.4 6.4E+03     0.1   -1.2   1.2   19  208-226    91-109 (115)
19302 c3gs2D_                        0.4 3.8E+03   0.061    0.4  -1.2    7  382-388     7-13  (29)
19303 d2up1a2                        0.4 6.4E+03     0.1   -1.2   1.6   19  452-470    14-32  (92)
19304 c6faoA_                        0.4 6.4E+03     0.1   -1.2   0.4    6  578-583   111-116 (286)
19305 c4ysnD_                        0.4 6.4E+03     0.1   -1.2   2.5   21  362-382   379-399 (442)
19306 d1riqa1                        0.4 6.4E+03     0.1   -1.2  10.6  154  108-275    29-182 (212)
19307 c3tavA_                        0.4 6.4E+03     0.1   -1.2   1.2   24  472-495    47-70  (264)
19308 c2czoA_                        0.4 6.4E+03     0.1   -1.2   2.2   31  546-576    29-59  (130)
19309 c2lkwA_                        0.4 6.4E+03     0.1   -1.2   0.4    7   91-97     11-17  (26)
19310 c1o9aB_                        0.4 6.4E+03     0.1   -1.2   0.0    4  600-603    15-18  (26)
19311 c4fmcF_                        0.4 6.4E+03     0.1   -1.2   1.4   10  355-364    12-21  (73)
19312 c3a5qA_                        0.4 6.4E+03     0.1   -1.2   2.4   21  471-491    89-110 (376)
19313 c6gn6A_                        0.4 6.4E+03     0.1   -1.2   1.7   17  453-469   100-116 (421)
19314 d1rzoa_                        0.4 6.4E+03     0.1   -1.2   2.2   15  453-467    13-27  (259)
19315 d2guma1                        0.4 6.4E+03     0.1   -1.2   1.7   36  457-496   371-406 (576)
19316 c2pk0C_                        0.4 6.4E+03     0.1   -1.2   3.7   39  350-388   197-235 (242)
19317 c4apcA_                        0.4 6.4E+03     0.1   -1.2   1.6   17  436-455   238-254 (293)
19318 c2w8wA_                        0.4 6.4E+03     0.1   -1.2   2.7   23  556-578   374-396 (397)
19319 c2d9uA_                        0.4 4.6E+03   0.073   -0.2  -0.8   10  448-458    33-42  (74)
19320 d1shfa_                        0.4   4E+03   0.064    0.2  -1.1    6  575-580    46-51  (59)
19321 c2y69Z_                        0.4 6.4E+03     0.1   -1.2   1.6   14   10-23      9-22  (42)
19322 c4mtsA_                        0.4 6.4E+03     0.1   -1.2   1.2   13  470-482    12-24  (129)
19323 c2gfvA_                        0.4 6.4E+03     0.1   -1.2   1.1   21  369-389   278-298 (411)
19324 d2ckxa1                        0.4 6.4E+03     0.1   -1.2   3.1   40    9-48      1-42  (83)
19325 d1b76a2                        0.4 6.4E+03     0.1   -1.2   3.1   38  543-583   174-211 (331)
19326 c3iq2B_                        0.4 6.4E+03     0.1   -1.2   1.5   26  551-576    39-64  (123)
19327 c3h7uA_                        0.4 6.4E+03     0.1   -1.2   2.9   19  468-486   130-148 (312)
19328 d2icsa2                        0.4 6.4E+03     0.1   -1.2   0.9   16  372-387   233-248 (266)
19329 c5odiE_                        0.4 6.4E+03     0.1   -1.2   1.8   20  381-400   147-166 (297)
19330 d3c7ba1                        0.4 6.4E+03     0.1   -1.2   0.5   24   25-48      1-24  (66)
19331 d2ieca1                        0.4 6.4E+03     0.1   -1.2   2.9   29  565-597    14-42  (113)
19332 c3t4rA_                        0.4 6.4E+03     0.1   -1.2   2.6   26   58-83     43-68  (72)
19333 c4g4sO_                        0.4 6.4E+03     0.1   -1.2   1.1   22  188-209    59-80  (200)
19334 c3w9sB_                        0.4 6.4E+03     0.1   -1.2   2.1   38  559-596     5-42  (117)
19335 c4ppuA_                        0.4 6.4E+03     0.1   -1.2   1.7   12   41-52    135-146 (246)
19336 c3lo1A_                        0.4 5.2E+03   0.083   -0.6  -0.5    5  503-507    22-26  (30)
19337 c5o5jH_                        0.4 6.4E+03     0.1   -1.2   1.8   12  475-486    33-44  (131)
19338 c4wf9E_                        0.4 6.4E+03     0.1   -1.2   1.8   11  492-502    50-60  (156)
19339 c2zpmA_                        0.4 6.4E+03     0.1   -1.2   0.5    8  483-490    13-20  (80)
19340 c3mtuE_                        0.4 6.4E+03     0.1   -1.2   2.3   22   23-45     29-50  (67)
19341 d1vqoi1                        0.4 6.4E+03     0.1   -1.2   1.5   35  435-469    32-66  (70)
19342 c1vq8I_                        0.4 6.4E+03     0.1   -1.2   3.4   35  435-469    32-66  (70)
19343 d1ohpa1                        0.4 6.4E+03     0.1   -1.2   0.5   21  388-408    10-30  (125)
19344 c3gv0A_                        0.4 6.4E+03     0.1   -1.2   4.6   46  432-488   163-208 (269)
19345 c5ab6E_                        0.4 6.4E+03     0.1   -1.2   2.3   21  471-491    21-42  (395)
19346 c1g3jB_                        0.4 3.8E+03    0.06    0.4  -1.2   28    1-28     11-38  (41)
19347 c5imyA_                        0.4 6.4E+03     0.1   -1.2   0.6    7    6-12    341-347 (474)
19348 d1o9ya_                        0.4 1.5E+03   0.025    3.1  -3.3   17    8-24     48-64  (71)
19349 c3gnyB_                        0.4 5.2E+03   0.083   -0.6  -0.5    5  503-507    22-26  (30)
19350 c5jvmA_                        0.4 6.4E+03     0.1   -1.2   0.8    7  448-454    76-82  (82)
19351 c3kikF_                        0.4 6.4E+03     0.1   -1.2   2.8   20   35-54      3-22  (27)
19352 c3kikE_                        0.4 6.4E+03     0.1   -1.2   2.8   20   35-54      3-22  (27)
19353 c3a1fA_                        0.4 6.4E+03     0.1   -1.2   0.9   17  324-340   130-146 (163)
19354 c3if4C_                        0.4 6.4E+03     0.1   -1.2   2.5   17  564-580    58-74  (99)
19355 c2qkrA_                        0.4 6.4E+03     0.1   -1.2   1.6   16  436-454   238-253 (273)
19356 c6e5iA_                        0.4 6.4E+03     0.1   -1.2   0.2    9  200-208     4-12  (26)
19357 c2y92A_                        0.4 5.4E+03   0.087   -0.7  -0.4   34  161-194     2-35  (127)
19358 c4tq0D_                        0.4 6.4E+03     0.1   -1.2   1.8   13  197-209    20-32  (37)
19359 d1vi7a2                        0.4 6.4E+03     0.1   -1.2   1.8   15  362-376     9-23  (71)
19360 c3lcnD_                        0.4 6.4E+03     0.1   -1.2   1.7   12  589-600     4-15  (26)
19361 c3lvxB_                        0.4 5.2E+03   0.083   -0.6  -0.5    5  503-507    22-26  (30)
19362 c4lbbA_                        0.4 5.2E+03   0.083   -0.6  -0.5    5  503-507    22-26  (30)
19363 c3lvxA_                        0.4 5.2E+03   0.083   -0.6  -0.5    5  503-507    22-26  (30)
19364 c4lbbB_                        0.4 5.2E+03   0.083   -0.6  -0.5    5  503-507    22-26  (30)
19365 c2g4rB_                        0.4 6.4E+03     0.1   -1.2   0.7   26  108-133    38-63  (151)
19366 c2zkr9_                        0.4 6.4E+03     0.1   -1.2   2.0   20  550-569    32-51  (58)
19367 c3ju7B_                        0.4 6.4E+03     0.1   -1.2   1.8   13  216-228   298-310 (367)
19368 d1xrsa_                        0.4 6.4E+03     0.1   -1.2   3.8   85   15-99     65-154 (516)
19369 d1n26a1                        0.4 6.4E+03     0.1   -1.2   0.7    6  485-490    30-35  (93)
19370 d1imla1                        0.4 6.2E+03   0.099   -1.1  -0.1    8  530-537    16-23  (28)
19371 c6kacm_                        0.4 6.4E+03     0.1   -1.2   1.5    9  201-209    18-26  (30)
19372 c6kacM_                        0.4 6.4E+03     0.1   -1.2   1.5    9  201-209    18-26  (30)
19373 c1y32A_                        0.4 6.4E+03     0.1   -1.2   1.7   11  585-595     5-15  (26)
19374 c3f1iC_                        0.4 6.4E+03     0.1   -1.2   1.6   13  557-569    11-23  (26)
19375 d1whda_                        0.4 6.4E+03     0.1   -1.2   1.6   15  208-222    68-82  (100)
19376 c6a3fB_                        0.4 6.4E+03     0.1   -1.2   4.8   59  382-449    80-149 (383)
19377 d1h9ii_                        0.4 6.2E+03   0.098   -1.1  -0.1    6    8-13     24-29  (30)
19378 d1dfna_                        0.4 5.2E+03   0.083   -0.6  -0.5    5  503-507    22-26  (30)
19379 c1dfnA_                        0.4 5.2E+03   0.083   -0.6  -0.5    5  503-507    22-26  (30)
19380 c1dfnB_                        0.4 5.2E+03   0.083   -0.6  -0.5    5  503-507    22-26  (30)
19381 c3qz9D_                        0.4 6.4E+03     0.1   -1.2   2.7   46  201-247    74-119 (219)
19382 c3qpiA_                        0.4 6.4E+03     0.1   -1.2   1.2   38  516-553    90-128 (173)
19383 c1dgrW_                        0.4 6.4E+03     0.1   -1.2   0.6   17  368-384    74-90  (93)
19384 c2l7kA_                        0.4 6.4E+03     0.1   -1.2   4.3   52   65-116     5-56  (76)
19385 d1wv2a_                        0.4 6.4E+03     0.1   -1.2   2.4   23  463-485   196-218 (230)
19386 c4xz7A_                        0.4 6.3E+03     0.1   -1.2  -0.0   25  563-587   254-278 (378)
19387 c6bmzB_                        0.4 6.4E+03     0.1   -1.2   1.4   15  580-594     2-16  (26)
19388 c6bklG_                        0.4 6.4E+03     0.1   -1.2   1.4   15  580-594     2-16  (26)
19389 c6bmzF_                        0.4 6.4E+03     0.1   -1.2   1.4   15  580-594     2-16  (26)
19390 c6bklC_                        0.4 6.4E+03     0.1   -1.2   1.4   15  580-594     2-16  (26)
19391 c6bklF_                        0.4 6.4E+03     0.1   -1.2   1.4   15  580-594     2-16  (26)
19392 c6bklB_                        0.4 6.4E+03     0.1   -1.2   1.4   15  580-594     2-16  (26)
19393 c6bklD_                        0.4 6.4E+03     0.1   -1.2   1.4   15  580-594     2-16  (26)
19394 c6bmzJ_                        0.4 6.4E+03     0.1   -1.2   1.4   15  580-594     2-16  (26)
19395 c6bklH_                        0.4 6.4E+03     0.1   -1.2   1.4   15  580-594     2-16  (26)
19396 c6bmzD_                        0.4 6.4E+03     0.1   -1.2   1.4   15  580-594     2-16  (26)
19397 d1gmxa_                        0.4 6.4E+03     0.1   -1.2   1.6   17  361-377    64-80  (107)
19398 d2drpa2                        0.4 6.4E+03     0.1   -1.2   1.3   16   10-25     11-26  (26)
19399 d1sgva2                        0.4 3.5E+03   0.056    0.6  -1.4   18   10-27     41-58  (205)
19400 d2fhfa5                        0.4 6.4E+03     0.1   -1.2   0.1   34  350-383    21-70  (563)
19401 d2gm8a1                        0.4 6.4E+03     0.1   -1.2  11.2  143  134-301    33-187 (211)
19402 d1vaja1                        0.4 6.4E+03     0.1   -1.2   1.6   26  557-582   146-173 (203)
19403 c3fleB_                        0.4 6.4E+03     0.1   -1.2   1.9   21  305-325     9-29  (243)
19404 c1vdbA_                        0.4 6.4E+03     0.1   -1.2   1.3   10   37-46     11-20  (26)
19405 c4lqzA_                        0.4 6.4E+03     0.1   -1.2   0.4    5  381-385    63-67  (131)
19406 c4bvuA_                        0.4 6.4E+03     0.1   -1.2   0.1   29  330-359    94-122 (171)
19407 c6muvp_                        0.4 6.4E+03     0.1   -1.2   3.4   65  113-177   111-179 (188)
19408 d1v6ga1                        0.4 3.6E+03   0.057    0.5  -1.3   13    8-21     22-34  (41)
19409 c4lomA_                        0.4 6.4E+03     0.1   -1.2   1.9   24  543-566   153-177 (191)
19410 c5habB_                        0.4 6.4E+03     0.1   -1.2   3.2   23  468-490   425-447 (463)
19411 c2e6zA_                        0.4 6.4E+03     0.1   -1.2   0.2   11  544-554     3-13  (59)
19412 c3j21j_                        0.4 6.1E+03   0.097   -1.0  -0.1   11    1-11      1-11  (94)
19413 c3iz6Q_                        0.4 3.7E+03   0.059    0.4  -1.3    9  595-603    75-83  (141)
19414 d1ob1c2                        0.4 3.3E+03   0.053    0.8  -1.5   19    5-23     27-46  (50)
19415 c5uz9K_                        0.4 6.4E+03     0.1   -1.2   0.4   21   11-32      9-29  (88)
19416 d2e9xb2                        0.4 6.4E+03     0.1   -1.2   0.6   16  506-538    46-61  (61)
19417 d1hg4a_                        0.4 6.4E+03     0.1   -1.2   1.7   13  253-265   227-239 (240)
19418 c6pezA_                        0.4 6.4E+03     0.1   -1.2   1.6   11   34-44      5-15  (26)
19419 c2mcxA_                        0.4 6.4E+03     0.1   -1.2   1.6   11   34-44      5-15  (26)
19420 c2mcwA_                        0.4 6.4E+03     0.1   -1.2   1.6   11   34-44      5-15  (26)
19421 c2yf3F_                        0.4 6.4E+03     0.1   -1.2   2.6   27  557-583    76-102 (148)
19422 c5kiaA_                        0.4 6.4E+03     0.1   -1.2   3.7   43  211-261   287-329 (339)
19423 c6ba3A_                        0.4 5.6E+03   0.089   -0.8  -0.3    9  298-314    37-45  (74)
19424 d1px5a1                        0.4 6.4E+03     0.1   -1.2   1.3   47  484-530    23-69  (146)
19425 c5cffD_                        0.4 6.4E+03     0.1   -1.2   2.4   27  388-414    24-52  (88)
19426 c6c0fs_                        0.4 6.4E+03     0.1   -1.2   1.0   12   35-46     38-49  (157)
19427 c2n99A_                        0.4 6.4E+03     0.1   -1.2   1.0   12  300-311    52-63  (76)
19428 c2fjlA_                        0.4 6.4E+03     0.1   -1.2   2.6   45  527-571    90-145 (150)
19429 c5x2eA_                        0.4 6.4E+03     0.1   -1.2   7.5   67  308-380    14-80  (80)
19430 c6b7pB_                        0.4 6.4E+03     0.1   -1.2   1.6   22  421-442   212-236 (307)
19431 d1rlha_                        0.4 6.4E+03     0.1   -1.2   0.4   16   13-28     78-93  (151)
19432 d1yhta1                        0.4 6.4E+03     0.1   -1.2   2.3   23  558-580   176-198 (344)
19433 c4fw9A_                        0.4 6.5E+03     0.1   -1.2   3.3   28  182-209   289-316 (603)
19434 c6p8rA_                        0.4 6.5E+03     0.1   -1.2   1.5   10   31-40     43-52  (167)
19435 c3dxrB_                        0.4 6.5E+03     0.1   -1.2   2.7   18   32-49     46-63  (69)
19436 c6n3qA_                        0.4 6.5E+03     0.1   -1.2   1.5   12  370-381   378-389 (391)
19437 c3kz0C_                        0.4 6.5E+03     0.1   -1.2   0.9    6  507-512     5-10  (26)
19438 c3kz0D_                        0.4 6.5E+03     0.1   -1.2   0.9    6  507-512     5-10  (26)
19439 c3o85A_                        0.4 6.5E+03     0.1   -1.2   1.7   17  113-129   103-119 (120)
19440 c3ttlB_                        0.4 6.5E+03     0.1   -1.2   1.3   31  567-597    36-66  (335)
19441 c3j6rC_                        0.4 6.5E+03     0.1   -1.2   1.4   19  578-596   375-393 (478)
19442 c6u23B_                        0.4 5.9E+03   0.094   -1.0  -0.2   30  216-245   213-242 (583)
19443 c1kl8B_                        0.4 6.5E+03     0.1   -1.2   0.3    4  465-468    12-15  (26)
19444 c1kc4B_                        0.4 6.5E+03     0.1   -1.2   0.3    4  465-468    12-15  (26)
19445 d1qzpa_                        0.4 6.5E+03     0.1   -1.2   0.4   10  577-586    24-33  (68)
19446 c1sz0B_                        0.4 5.7E+03   0.091   -0.8  -0.3   11   91-101     1-11  (416)
19447 c6cfwJ_                        0.4 6.5E+03     0.1   -1.2   2.4   20  557-576   122-141 (143)
19448 c3bwdD_                        0.4 6.5E+03     0.1   -1.2   1.2   14  371-384   143-156 (156)
19449 c1e40A_                        0.4 6.5E+03     0.1   -1.2   2.1   21  363-383    74-94  (483)
19450 c1v7fA_                        0.4 6.5E+03     0.1   -1.2   0.3    6    9-14     13-18  (29)
19451 d1v7fa_                        0.4 6.5E+03     0.1   -1.2   0.3    6    9-14     13-18  (29)
19452 d1pkpa2                        0.4 6.5E+03     0.1   -1.2   0.1   25  464-488    46-70  (74)
19453 c6nrb5_                        0.4 6.5E+03     0.1   -1.2   2.0   12  211-222    84-95  (127)
19454 c4p6qA_                        0.4 6.5E+03     0.1   -1.2   1.1   20  452-471   190-209 (286)
19455 d1zkha1                        0.4 6.5E+03     0.1   -1.2   0.6   11  223-233    67-77  (86)
19456 c6v5mA_                        0.4 6.5E+03     0.1   -1.2   2.9   20  365-384    51-70  (221)
19457 c4nurB_                        0.4 6.5E+03     0.1   -1.2   8.0   59  436-503   419-477 (633)
19458 c6roiA_                        0.4 6.5E+03     0.1   -1.2   0.4   21  214-234   633-653 (1107)
19459 d1uuja_                        0.4 6.5E+03     0.1   -1.2   3.7   53  204-260    14-66  (76)
19460 c6humL_                        0.4 5.7E+03    0.09   -0.8  -0.3   19   97-115    27-45  (76)
19461 d1y7na1                        0.4 6.5E+03     0.1   -1.2   1.6   15  208-222    52-66  (79)
19462 d1alua_                        0.4 6.5E+03     0.1   -1.2   2.6   38  562-599    92-129 (157)
19463 c5c3fB_                        0.4 6.5E+03     0.1   -1.2   0.5   15  102-116     3-17  (26)
19464 c2m5bB_                        0.4 6.5E+03     0.1   -1.2   0.5   15  102-116     3-17  (26)
19465 c3ihrA_                        0.4 6.5E+03     0.1   -1.2   2.3   21  345-365     3-23  (282)
19466 c2xznM_                        0.4 6.5E+03     0.1   -1.2   1.5   41  539-582     8-56  (154)
19467 d1qhba_                        0.4 6.5E+03     0.1   -1.2   2.4   29  190-219    64-92  (595)
19468 c4rd8B_                        0.4 6.5E+03     0.1   -1.2   4.5   32  472-503    49-80  (218)
19469 c2m5yA_                        0.4 6.5E+03     0.1   -1.2   0.5   15  473-487    48-62  (122)
19470 c4yf1D_                        0.4 6.5E+03     0.1   -1.2   1.3   26  354-379   121-146 (154)
19471 c2ly9A_                        0.4 6.5E+03     0.1   -1.2   3.8   29  472-500    15-43  (74)
19472 d1a99a_                        0.4 6.5E+03     0.1   -1.2   1.7   31  567-597    38-68  (341)
19473 c2du9A_                        0.4 6.5E+03     0.1   -1.2   4.8   52  435-486     4-55  (116)
19474 c3q1jA_                        0.4 5.5E+03   0.087   -0.7  -0.4    9    8-16      4-12  (66)
19475 c4uk2H_                        0.4 6.5E+03     0.1   -1.2   0.7   14    6-23     26-39  (104)
19476 c1rmkA_                        0.4 6.1E+03   0.098   -1.1  -0.1    6  396-401    19-24  (31)
19477 d1rmka_                        0.4 6.1E+03   0.098   -1.1  -0.1    6  396-401    19-24  (31)
19478 c4nl8E_                        0.4 6.5E+03     0.1   -1.2   2.8   53  421-488   442-494 (571)
19479 c2m5lA_                        0.4 6.5E+03     0.1   -1.2   0.3    3    9-11     11-13  (26)
19480 c2yubA_                        0.4 6.5E+03     0.1   -1.2   1.6   14  208-221    78-91  (118)
19481 d1v9ta_                        0.4 4.1E+03   0.065    0.2  -1.1   15  399-413   126-140 (166)
19482 c6o3sA_                        0.4 6.5E+03     0.1   -1.2   0.8   15  215-229    10-24  (47)
19483 d1iq3a_                        0.4 6.5E+03     0.1   -1.2   2.7   32  330-365    21-52  (110)
19484 d1rwsa_                        0.4 6.5E+03     0.1   -1.2   0.2   18  179-196    19-36  (68)
19485 c2lwxA_                        0.4 6.5E+03     0.1   -1.2   2.5   20  472-491    64-83  (88)
19486 c1eqrC_                        0.4 6.5E+03     0.1   -1.2   1.8   34  366-399   489-524 (590)
19487 c2gvsA_                        0.4 6.5E+03     0.1   -1.2   7.2   76  137-218    13-101 (109)
19488 d1efna_                        0.4 3.1E+03   0.049    1.0  -1.7   10  260-269    45-54  (57)
19489 c2eivH_                        0.4 4.5E+03   0.072   -0.1  -0.8   34   47-80    200-234 (273)
19490 c4qmfC_                        0.4 6.5E+03     0.1   -1.2   1.3   13  141-153     3-15  (26)
19491 c4qmfA_                        0.4 6.5E+03     0.1   -1.2   1.3   13  141-153     3-15  (26)
19492 d1kk1a3                        0.4 6.5E+03     0.1   -1.2   1.5   10  271-280    19-28  (193)
19493 d1qnga_                        0.4 4.4E+03    0.07   -0.0  -0.9   17  399-415   136-152 (170)
19494 c6reyc_                        0.4 6.5E+03     0.1   -1.2   3.8   26  182-207    52-77  (1773)
19495 d1e6ya1                        0.4 5.5E+03   0.088   -0.8  -0.4   17  385-401   235-251 (283)
19496 c2wwaJ_                        0.4 6.5E+03     0.1   -1.2   1.1    9  478-486    41-49  (53)
19497 d2puza1                        0.4 6.5E+03     0.1   -1.2   0.2   15  125-139    71-85  (103)
19498 c4ev1A_                        0.4 6.5E+03     0.1   -1.2   2.1   13  214-226    52-64  (226)
19499 d1yu8x1                        0.4 6.5E+03     0.1   -1.2   0.5    9  124-132     4-12  (35)
19500 c2yh0A_                        0.4 6.5E+03     0.1   -1.2   0.2   21  452-472     9-29  (195)
19501 c2qieB_                        0.4 6.5E+03     0.1   -1.2   1.8   16  488-503    23-38  (77)
19502 c3qgaD_                        0.4 6.5E+03     0.1   -1.2   4.5   29  181-209    15-43  (224)
19503 c1w1fA_                        0.4 4.1E+03   0.065    0.2  -1.1    6  575-580    46-51  (60)
19504 d1dxha2                        0.4 6.5E+03     0.1   -1.2   2.7   20  262-282    12-31  (185)
19505 d1y4oa1                        0.4 6.5E+03     0.1   -1.2   2.1   14  586-599    41-54  (95)
19506 c4el8A_                        0.4 6.5E+03     0.1   -1.2   0.1   33   66-99    569-601 (621)
19507 c2x7xA_                        0.4 6.5E+03     0.1   -1.2   2.6   24  173-196   187-210 (301)
19508 c6fbxB_                        0.4 6.5E+03     0.1   -1.2   1.0    6  220-225    11-16  (26)
19509 c5m0jH_                        0.4 6.5E+03     0.1   -1.2   0.6    5   59-63      9-13  (26)
19510 c2fj4A_                        0.4 5.5E+03   0.087   -0.7  -0.4   15  424-438    14-28  (37)
19511 c3lfjB_                        0.4 6.5E+03     0.1   -1.2   1.6   16  214-229   127-143 (166)
19512 d1ncja2                        0.4 6.5E+03     0.1   -1.2   0.4    4    7-10      2-5   (114)
19513 c6dslA_                        0.4 6.5E+03     0.1   -1.2   1.0    6  217-222    26-31  (33)
19514 c2y8kA_                        0.4 6.5E+03     0.1   -1.2   1.7   20  402-422   111-132 (480)
19515 c3la2A_                        0.4 6.5E+03     0.1   -1.2   1.6   19  266-284   162-180 (196)
19516 c2e3kC_                        0.4 6.5E+03     0.1   -1.2   2.2   23  237-259    50-72  (108)
19517 c2ncaA_                        0.4 6.5E+03     0.1   -1.2   5.1   44  558-601    53-99  (126)
19518 c2pm4A_                        0.4 5.2E+03   0.083   -0.6  -0.5    5  503-507    22-26  (30)
19519 c2pm4B_                        0.4 5.2E+03   0.083   -0.6  -0.5    5  503-507    22-26  (30)
19520 d2jxca1                        0.4 6.5E+03     0.1   -1.2   5.0   62  330-397     9-70  (95)
19521 c2pi2A_                        0.4 6.5E+03     0.1   -1.2   1.2   15   94-108   105-119 (129)
19522 c3gt0A_                        0.4 6.5E+03     0.1   -1.2   5.2   75  401-486   141-217 (217)
19523 c6hyeF_                        0.4 2.4E+03   0.039    1.7  -2.2   15  255-269     9-23  (257)
19524 d1khia1                        0.4 5.7E+03   0.091   -0.8  -0.3    3    9-11     25-27  (76)
19525 c5uj5A_                        0.4 6.5E+03     0.1   -1.2   1.6   13  184-196    39-51  (132)
19526 c2pgsA_                        0.4 6.5E+03     0.1   -1.2   1.6   15   94-108    40-54  (393)
19527 d1elja_                        0.4 6.5E+03     0.1   -1.2   2.6   34  367-401   188-221 (379)
19528 c4aoeA_                        0.4 4.9E+03   0.077   -0.4  -0.7    9  348-356    86-94  (205)
19529 d1yzfa1                        0.4 6.5E+03     0.1   -1.2   2.9   28  549-576   162-189 (195)
19530 c4gmqA_                        0.4 6.5E+03     0.1   -1.2   0.8   17   30-46     68-84  (92)
19531 c4gpaA_                        0.4 6.5E+03     0.1   -1.2   2.5   25  211-235   191-215 (379)
19532 d1t70a_                        0.4 6.5E+03     0.1   -1.2   1.4   16  217-234    47-62  (255)
19533 c5z1fA_                        0.4 6.3E+03     0.1   -1.2  -0.1   12   91-102   277-288 (601)
19534 c3efyB_                        0.4 6.5E+03     0.1   -1.2   3.4   31  435-471   106-136 (182)
19535 c5a9aA_                        0.4 6.5E+03     0.1   -1.2   1.8   17  178-194   207-223 (242)
19536 d1wi4a1                        0.4 6.5E+03     0.1   -1.2   1.6   15  208-222    67-81  (96)
19537 c5dayA_                        0.4 6.5E+03     0.1   -1.2   2.0   17  478-494   155-171 (172)
19538 d1qcza_                        0.4 6.5E+03     0.1   -1.2   1.4   20  364-383    39-58  (162)
19539 c1yk1E_                        0.4 5.5E+03   0.087   -0.7  -0.4    7   21-27      1-7   (26)
19540 d1n4qb_                        0.4 6.5E+03     0.1   -1.2   1.6   53   47-105   209-261 (346)
19541 c1tnuL_                        0.4 6.5E+03     0.1   -1.2   1.6   53   47-105   209-261 (346)
19542 c3p0jD_                        0.4 6.5E+03     0.1   -1.2   1.2   52  338-389   392-445 (665)
19543 d1tgsi_                        0.4 4.1E+03   0.065    0.2  -1.1    5  385-389    27-31  (56)
19544 c2cugA_                        0.4 6.5E+03     0.1   -1.2   3.7   38  227-266    11-48  (88)
19545 d1c6sa_                        0.4 6.5E+03     0.1   -1.2   0.7   11  400-410     2-12  (87)
19546 c6bmzM_                        0.4 6.5E+03     0.1   -1.2   1.4   15  580-594     3-17  (26)
19547 c6bmzH_                        0.4 6.5E+03     0.1   -1.2   1.4   15  580-594     3-17  (26)
19548 c6bklA_                        0.4 6.5E+03     0.1   -1.2   1.4   15  580-594     3-17  (26)
19549 c6bmzK_                        0.4 6.5E+03     0.1   -1.2   1.4   15  580-594     3-17  (26)
19550 c6bklE_                        0.4 6.5E+03     0.1   -1.2   1.4   15  580-594     3-17  (26)
19551 c6bmzI_                        0.4 6.5E+03     0.1   -1.2   1.4   15  580-594     3-17  (26)
19552 c6bmzC_                        0.4 6.5E+03     0.1   -1.2   1.4   15  580-594     3-17  (26)
19553 c6bmzO_                        0.4 6.5E+03     0.1   -1.2   1.4   15  580-594     3-17  (26)
19554 c6bmzP_                        0.4 6.5E+03     0.1   -1.2   1.4   15  580-594     3-17  (26)
19555 c6bmzE_                        0.4 6.5E+03     0.1   -1.2   1.4   15  580-594     3-17  (26)
19556 c6bmzL_                        0.4 6.5E+03     0.1   -1.2   1.4   15  580-594     3-17  (26)
19557 c6bmzA_                        0.4 6.5E+03     0.1   -1.2   1.4   15  580-594     3-17  (26)
19558 d1ls1a1                        0.4 6.5E+03     0.1   -1.2   4.0   34  560-597    25-58  (88)
19559 c2nclA_                        0.4 6.5E+03     0.1   -1.2   0.9   17  473-489     5-22  (81)
19560 d1vd4a_                        0.4 6.5E+03     0.1   -1.2   0.1   16  323-338    19-34  (62)
19561 c2m7tA_                        0.4 6.5E+03     0.1   -1.2   0.8    7  344-350    23-29  (33)
19562 c5lc5B_                        0.4 6.5E+03     0.1   -1.2   1.8   17   81-97     71-87  (147)
19563 c1zuyB_                        0.4 4.1E+03   0.065    0.2  -1.1    6  575-580    46-51  (58)
19564 c3tu8A_                        0.4 6.5E+03     0.1   -1.2   0.8    9  437-445   110-118 (209)
19565 d2zeqa1                        0.4 6.5E+03     0.1   -1.2   0.8   11  223-233    58-68  (78)
19566 d1k28d1                        0.4 6.5E+03     0.1   -1.2   1.2   16  492-507   128-143 (197)
19567 d1l5aa1                        0.4 6.5E+03     0.1   -1.2   0.8   41  424-464   127-167 (174)
19568 c4bgqA_                        0.4 6.5E+03     0.1   -1.2   1.3   16  436-454   242-257 (276)
19569 d1hnra_                        0.4 6.5E+03     0.1   -1.2   1.5   14  478-491    29-43  (47)
19570 c3kh0A_                        0.4 6.5E+03     0.1   -1.2   2.0   24  113-136    37-60  (102)
19571 c2cn5A_                        0.4 6.5E+03     0.1   -1.2   1.5   20   80-99     48-67  (283)
19572 c2anxB_                        0.4 6.5E+03     0.1   -1.2   3.8   48  435-485    64-111 (146)
19573 c2kmvA_                        0.4 6.5E+03     0.1   -1.2   1.8   17  368-384   151-167 (185)
19574 c5wvrA_                        0.4 6.5E+03     0.1   -1.2   2.7   36  379-414   327-362 (417)
19575 c5lb5C_                        0.4 6.5E+03     0.1   -1.2   1.5   24  171-194   246-269 (426)
19576 d1jf8a_                        0.4 6.5E+03     0.1   -1.2   2.2   15  182-196    45-59  (130)
19577 c3on7C_                        0.4 6.5E+03     0.1   -1.2   1.0   17  212-228    10-26  (270)
19578 d1kmaa_                        0.4 5.5E+03   0.087   -0.7  -0.4    8  307-314    16-23  (55)
19579 c3mhyC_                        0.4 6.5E+03     0.1   -1.2   1.4   18  212-229     9-26  (112)
19580 c2ob9A_                        0.4 6.5E+03     0.1   -1.2   1.9   21   17-37     81-101 (107)
19581 c2od8B_                        0.4 6.5E+03     0.1   -1.2   1.1    8  201-208     5-12  (26)
19582 d1xa0a1                        0.4 6.5E+03     0.1   -1.2   0.3   24  529-552    20-43  (151)
19583 c3emkA_                        0.4 1.4E+03   0.023    3.3  -3.4   58  404-461   160-217 (241)
19584 d1tg6a1                        0.4 6.5E+03     0.1   -1.2   2.9   19  365-383    59-77  (184)
19585 c5bvrA_                        0.4 6.5E+03     0.1   -1.2   3.2   30  366-395    63-92  (229)
19586 c1vw47_                        0.4 4.1E+03   0.065    0.2  -1.1   15   59-73      3-17  (106)
19587 c2jmkA_                        0.4 6.5E+03     0.1   -1.2   2.9   83  471-579    23-105 (110)
19588 c3i32A_                        0.4 6.5E+03     0.1   -1.2   1.2   24  171-194    31-54  (276)
19589 c2r41A_                        0.4 6.5E+03     0.1   -1.2   0.4   15    4-18      4-18  (103)
19590 d1v8ba2                        0.4 6.5E+03     0.1   -1.2   0.2    9  346-354   305-313 (313)
19591 c4ohvA_                        0.4 6.5E+03     0.1   -1.2   2.4   19  402-420   229-247 (396)
19592 c2m1mA_                        0.4 6.5E+03     0.1   -1.2   1.4   11  313-323    30-40  (107)
19593 d1g2ia_                        0.4 6.5E+03     0.1   -1.2   1.5   34  402-436    80-113 (166)
19594 c5z47A_                        0.4 6.5E+03     0.1   -1.2   2.3   20  401-420    45-64  (207)
19595 c5eojC_                        0.4 6.5E+03     0.1   -1.2   1.1    8   49-56      4-11  (27)
19596 c5eojA_                        0.4 6.5E+03     0.1   -1.2   1.1    8   49-56      4-11  (27)
19597 c5vteB_                        0.4 6.5E+03     0.1   -1.2   1.1    8   49-56      4-11  (27)
19598 c5eojB_                        0.4 6.5E+03     0.1   -1.2   1.1    8   49-56      4-11  (27)
19599 c4pnbB_                        0.4 6.5E+03     0.1   -1.2   2.5   19  558-576     6-24  (30)
19600 c5j0jC_                        0.4 6.5E+03     0.1   -1.2   3.4   24  435-462    23-46  (71)
19601 d2rdea1                        0.4 6.5E+03     0.1   -1.2   0.7   16  214-229    91-106 (110)
19602 c5i0cA_                        0.4 6.5E+03     0.1   -1.2   1.6   21  217-237    53-73  (89)
19603 d1ni7a_                        0.4 6.5E+03     0.1   -1.2   3.4   41  340-380     1-43  (149)
19604 d1u55a_                        0.4 6.5E+03     0.1   -1.2   3.5   31  262-292    41-72  (188)
19605 c5hytG_                        0.4 6.5E+03     0.1   -1.2   2.1   13  213-225    12-24  (29)
19606 c5hytA_                        0.4 6.5E+03     0.1   -1.2   2.1   13  213-225    12-24  (29)
19607 c6ewqA_                        0.4 6.5E+03     0.1   -1.2   2.6   20  209-228   317-336 (401)
19608 d1e89a_                        0.4 6.5E+03     0.1   -1.2   1.5   22  345-366    14-35  (262)
19609 c3j38h_                        0.4 6.5E+03     0.1   -1.2   0.1    3  601-603    22-24  (58)
19610 c5t1jB_                        0.4 6.5E+03     0.1   -1.2   0.6    6  484-489    40-45  (192)
19611 c6mg6D_                        0.4 6.5E+03     0.1   -1.2   0.8   25  365-389    21-45  (292)
19612 c4juyB_                        0.4 6.5E+03     0.1   -1.2   0.8   47  435-481    81-131 (188)
19613 c2okkA_                        0.4 6.5E+03     0.1   -1.2   2.0   21  210-230   222-242 (482)
19614 c6maaA_                        0.4 6.5E+03     0.1   -1.2   0.5    5  577-581     1-5   (78)
19615 c4b8tA_                        0.4 6.5E+03     0.1   -1.2   2.7   18  471-488    67-84  (106)
19616 d1fu3a_                        0.4 6.5E+03     0.1   -1.2   0.2    4  396-399    16-19  (27)
19617 c1fu3A_                        0.4 6.5E+03     0.1   -1.2   0.2    4  396-399    16-19  (27)
19618 c1r1gA_                        0.4 4.6E+03   0.074   -0.2  -0.8    5  393-397    20-24  (26)
19619 c1r1gB_                        0.4 4.6E+03   0.074   -0.2  -0.8    5  393-397    20-24  (26)
19620 d1r1ga_                        0.4 4.6E+03   0.074   -0.2  -0.8    5  393-397    20-24  (26)
19621 c5t0fB_                        0.4 6.5E+03     0.1   -1.2   0.1   18   55-72     13-30  (32)
19622 c5vaqC_                        0.4 6.5E+03     0.1   -1.2   0.2    3  580-582     1-3   (26)
19623 c2kvmA_                        0.4 4.6E+03   0.073   -0.2  -0.8   10  448-458    33-42  (71)
19624 c6kw3C_                        0.4 6.5E+03     0.1   -1.2   1.7   11  583-593    20-30  (33)
19625 c2v3wC_                        0.4 6.5E+03     0.1   -1.2   2.2   14  216-229     4-17  (526)
19626 d1dwka2                        0.4 6.5E+03     0.1   -1.2   2.4   16  582-597    14-29  (70)
19627 c3g3sA_                        0.4 6.5E+03     0.1   -1.2   1.3   34  472-505   203-236 (249)
19628 c5m0tA_                        0.4 6.5E+03     0.1   -1.2   0.2   21  330-353    14-34  (287)
19629 c2gqqB_                        0.4 6.5E+03     0.1   -1.2   2.1   22  182-203     6-27  (151)
19630 c5oqdB_                        0.4 6.5E+03     0.1   -1.2   0.8   14  217-230   171-184 (186)
19631 c2hxoB_                        0.4 6.5E+03     0.1   -1.2   1.7   10  213-222     8-17  (207)
19632 c2kncB_                        0.4 6.5E+03     0.1   -1.2   0.2   26    6-31     39-64  (79)
19633 c4b4dA_                        0.4 6.5E+03     0.1   -1.2   2.5   18  564-581   221-238 (256)
19634 c6cboB_                        0.4 6.5E+03     0.1   -1.2   2.2   18  211-228   315-332 (408)
19635 c3gr5A_                        0.4 6.5E+03     0.1   -1.2   1.0   21   77-97     18-38  (153)
19636 c1mldA_                        0.4 6.5E+03     0.1   -1.2   0.3   11  435-445   303-313 (313)
19637 c2ls9A_                        0.4 6.5E+03     0.1   -1.2   0.6    8   14-21      6-13  (26)
19638 c6feyH_                        0.4 6.5E+03     0.1   -1.2   0.9   11  442-454     7-17  (26)
19639 d1iqoa_                        0.4 6.5E+03     0.1   -1.2   2.6   30  209-242    58-87  (88)
19640 d1khia2                        0.4 6.5E+03     0.1   -1.3   0.9   19  343-361    25-43  (71)
19641 d1brza_                        0.4   5E+03    0.08   -0.4  -0.6   17  417-433    18-34  (53)
19642 c2yukA_                        0.4 6.5E+03     0.1   -1.3   2.1   17   28-44     45-61  (90)
19643 c2qu8A_                        0.4 6.5E+03     0.1   -1.3   1.3   10  271-280    22-31  (194)
19644 c1jiwP_                        0.4 6.5E+03     0.1   -1.3   2.3   22  485-506   163-184 (470)
19645 d1f16a_                        0.4 6.5E+03     0.1   -1.3   2.2   48   66-113   143-192 (192)
19646 d1vega_                        0.4 6.5E+03     0.1   -1.3   4.6   35  439-478    30-64  (83)
19647 c2kdnA_                        0.4 6.5E+03     0.1   -1.3   0.7   15  475-489    26-40  (108)
19648 c2mwfA_                        0.4 6.5E+03     0.1   -1.3   0.8    9  543-551    10-18  (32)
19649 c4qr8B_                        0.4 6.5E+03     0.1   -1.3   1.9   46  185-230   165-210 (441)
19650 c3a76B_                        0.4 4.2E+03   0.067    0.1  -1.0   21  317-337    16-36  (153)
19651 c5evmF_                        0.4 6.5E+03     0.1   -1.3   2.0   32  344-375   414-450 (450)
19652 d2c0za1                        0.4 6.5E+03     0.1   -1.3   2.2   16  255-270   174-189 (190)
19653 d1jkwa2                        0.4 6.5E+03     0.1   -1.3   1.3   37  180-216    89-125 (126)
19654 c1y9eB_                        0.4 6.2E+03   0.098   -1.1  -0.1   18  212-229   305-322 (329)
19655 c5t5iL_                        0.4 5.2E+03   0.083   -0.6  -0.5   13  201-213   118-130 (130)
19656 d2fdsa1                        0.4 6.5E+03     0.1   -1.3   2.5   56  321-388   109-164 (318)
19657 c2fdsA_                        0.4 6.5E+03     0.1   -1.3   2.5   56  321-388   109-164 (318)
19658 c6kryA_                        0.4 6.5E+03     0.1   -1.3   1.1   14   62-75    146-159 (224)
19659 c2hfzA_                        0.4 6.5E+03     0.1   -1.3   2.6   35    3-38    115-149 (608)
19660 c2j3mA_                        0.4 6.5E+03     0.1   -1.3   2.7   17  213-229   475-491 (554)
19661 d2p02a3                        0.4 6.5E+03     0.1   -1.3   2.4   16  474-489    47-62  (144)
19662 c1txpB_                        0.4 6.5E+03     0.1   -1.3   1.0    6  495-500    17-22  (28)
19663 c1txpC_                        0.4 6.5E+03     0.1   -1.3   1.0    6  495-500    17-22  (28)
19664 c1txpD_                        0.4 6.5E+03     0.1   -1.3   1.0    6  495-500    17-22  (28)
19665 d1ueha_                        0.4 6.5E+03     0.1   -1.3   3.7   43  539-584   105-147 (214)
19666 c1csoI_                        0.4 4.2E+03   0.068    0.1  -1.0    9  307-315    19-27  (51)
19667 c2bvfA_                        0.4 6.5E+03     0.1   -1.3   1.7   22    9-30     40-61  (453)
19668 c3f8hA_                        0.4 6.5E+03     0.1   -1.3   0.5   21  388-408    10-30  (137)
19669 c4qunB_                        0.4 6.5E+03     0.1   -1.3   4.7   77  402-483   194-275 (283)
19670 c3pe5B_                        0.4 6.5E+03     0.1   -1.3   2.4   32  365-396   159-191 (278)
19671 d2fiua1                        0.4 6.5E+03     0.1   -1.3   2.3   23  580-602    60-82  (95)
19672 c2i5pO_                        0.4 6.5E+03     0.1   -1.3   1.7   11  585-595   296-306 (309)
19673 c3ilwA_                        0.4 6.5E+03     0.1   -1.3   2.2   43  422-464    21-63  (464)
19674 c4zoqF_                        0.4 6.5E+03     0.1   -1.3   0.6   16  587-602    12-27  (62)
19675 c3rl4A_                        0.4 6.5E+03     0.1   -1.3   1.5   24  207-230    77-100 (275)
19676 c6nj8D_                        0.4 6.5E+03     0.1   -1.3   1.7   41  185-229    93-133 (277)
19677 c4kmaA_                        0.4 6.4E+03     0.1   -1.2  -0.0   26   17-42      1-26  (440)
19678 c3mvgA_                        0.4 6.5E+03     0.1   -1.3   2.2   15  453-467    11-25  (251)
19679 c1p8vB_                        0.4 6.5E+03     0.1   -1.3   1.6   15    4-18     11-25  (29)
19680 c2vx3D_                        0.4 6.5E+03     0.1   -1.3   1.8   17  471-489   311-327 (342)
19681 c6jnfD_                        0.4 6.5E+03     0.1   -1.3   0.8    6   37-42     13-18  (34)
19682 c6jnfI_                        0.4 6.5E+03     0.1   -1.3   0.8    6   37-42     13-18  (34)
19683 c5kdaA_                        0.4 6.5E+03     0.1   -1.3   3.8   30  196-225   331-360 (400)
19684 c2ddiA_                        0.4 6.5E+03     0.1   -1.3   1.3   14    2-15     42-55  (70)
19685 c5aj3n_                        0.4 6.5E+03     0.1   -1.3   1.9   36  496-534    25-60  (72)
19686 d1yz8p1                        0.4 6.5E+03     0.1   -1.3   2.3   25  472-496    10-34  (60)
19687 c2h56C_                        0.4 6.5E+03     0.1   -1.3   6.5   76  314-392    40-115 (204)
19688 c5a49I_                        0.4 6.5E+03     0.1   -1.3   2.5   29   10-43      7-35  (75)
19689 c3ihwA_                        0.4 6.5E+03     0.1   -1.3   1.5   10  271-280    19-28  (167)
19690 c4hjfA_                        0.4 6.5E+03     0.1   -1.3   1.1   20  370-389   112-131 (263)
19691 c2w4oA_                        0.4 6.5E+03     0.1   -1.3   0.5   16  436-454   212-227 (278)
19692 c4cc9C_                        0.4 6.5E+03     0.1   -1.3   1.1   13  142-154     5-17  (26)
19693 c6bkkC_                        0.4 6.5E+03     0.1   -1.3   1.4   15  580-594     4-18  (26)
19694 c6bmzG_                        0.4 6.5E+03     0.1   -1.3   1.4   15  580-594     4-18  (26)
19695 c1nyjD_                        0.4 6.5E+03     0.1   -1.3   1.4   15  580-594     4-18  (26)
19696 c6bkkE_                        0.4 6.5E+03     0.1   -1.3   1.4   15  580-594     4-18  (26)
19697 c1nyjB_                        0.4 6.5E+03     0.1   -1.3   1.4   15  580-594     4-18  (26)
19698 c5um1A_                        0.4 6.5E+03     0.1   -1.3   1.4   15  580-594     4-18  (26)
19699 c6bkkB_                        0.4 6.5E+03     0.1   -1.3   1.4   15  580-594     4-18  (26)
19700 c5jooA_                        0.4 6.5E+03     0.1   -1.3   1.4   15  580-594     4-18  (26)
19701 c6bkkH_                        0.4 6.5E+03     0.1   -1.3   1.4   15  580-594     4-18  (26)
19702 c6bmzN_                        0.4 6.5E+03     0.1   -1.3   1.4   15  580-594     4-18  (26)
19703 c6bkkA_                        0.4 6.5E+03     0.1   -1.3   1.4   15  580-594     4-18  (26)
19704 c6bkkF_                        0.4 6.5E+03     0.1   -1.3   1.4   15  580-594     4-18  (26)
19705 c2kqtC_                        0.4 6.5E+03     0.1   -1.3   1.4   15  580-594     4-18  (26)
19706 c6bocC_                        0.4 6.5E+03     0.1   -1.3   1.4   15  580-594     4-18  (26)
19707 c6bocD_                        0.4 6.5E+03     0.1   -1.3   1.4   15  580-594     4-18  (26)
19708 c2kqtB_                        0.4 6.5E+03     0.1   -1.3   1.4   15  580-594     4-18  (26)
19709 c6bocB_                        0.4 6.5E+03     0.1   -1.3   1.4   15  580-594     4-18  (26)
19710 c6bocA_                        0.4 6.5E+03     0.1   -1.3   1.4   15  580-594     4-18  (26)
19711 c2kqtD_                        0.4 6.5E+03     0.1   -1.3   1.4   15  580-594     4-18  (26)
19712 c1nyjA_                        0.4 6.5E+03     0.1   -1.3   1.4   15  580-594     4-18  (26)
19713 c2kqtA_                        0.4 6.5E+03     0.1   -1.3   1.4   15  580-594     4-18  (26)
19714 c4qkcA_                        0.4 6.5E+03     0.1   -1.3   1.4   15  580-594     4-18  (26)
19715 c4qklA_                        0.4 6.5E+03     0.1   -1.3   1.4   15  580-594     4-18  (26)
19716 c5ttcA_                        0.4 6.5E+03     0.1   -1.3   1.4   15  580-594     4-18  (26)
19717 c6bkkG_                        0.4 6.5E+03     0.1   -1.3   1.4   15  580-594     4-18  (26)
19718 c1mp6A_                        0.4 6.5E+03     0.1   -1.3   1.4   15  580-594     4-18  (26)
19719 c6bkkD_                        0.4 6.5E+03     0.1   -1.3   1.4   15  580-594     4-18  (26)
19720 c1nyjC_                        0.4 6.5E+03     0.1   -1.3   1.4   15  580-594     4-18  (26)
19721 c4qkmA_                        0.4 6.5E+03     0.1   -1.3   1.4   15  580-594     4-18  (26)
19722 c4qk7A_                        0.4 6.5E+03     0.1   -1.3   1.4   15  580-594     4-18  (26)
19723 d2aifa1                        0.4 6.5E+03     0.1   -1.3   0.7   25  461-485    15-39  (115)
19724 c3n0lA_                        0.4 6.5E+03     0.1   -1.3   2.6   22  558-579   266-287 (400)
19725 c2i81B_                        0.4 6.5E+03     0.1   -1.3   1.4   14  176-189   146-159 (193)
19726 c6eotG_                        0.4 6.5E+03     0.1   -1.3   0.9   24  366-389   776-799 (836)
19727 d1yu5x1                        0.4 6.5E+03     0.1   -1.3   0.5   10  577-586    23-32  (67)
19728 d1wbha1                        0.4 6.5E+03     0.1   -1.3   2.1   21  363-383    22-42  (213)
19729 c4e4gF_                        0.4 6.5E+03     0.1   -1.3   2.3   36  153-196   159-195 (484)
19730 c2ae3A_                        0.4 6.5E+03     0.1   -1.3   2.0   42  114-155    40-81  (159)
19731 c4uebF_                        0.4 6.5E+03     0.1   -1.3   0.9    9   53-61      7-15  (39)
19732 c1xquA_                        0.4 6.5E+03     0.1   -1.3   3.1   40  542-581    41-80  (113)
19733 d1xqua_                        0.4 6.5E+03     0.1   -1.3   3.1   40  542-581    41-80  (113)
19734 c6hsbA_                        0.4 6.5E+03     0.1   -1.3   1.7   47  541-595    42-92  (145)
19735 c6a5iA_                        0.4 6.5E+03     0.1   -1.3   1.3   14    2-15     38-51  (67)
19736 d1w32a_                        0.4 6.5E+03     0.1   -1.3   2.4   17  180-196   192-208 (346)
19737 c4b2zB_                        0.4 6.5E+03     0.1   -1.3   2.8   38  377-414   286-323 (400)
19738 c2ii1A_                        0.4 6.5E+03     0.1   -1.3   1.6   20  576-595   229-248 (297)
19739 c2l3xA_                        0.4 6.5E+03     0.1   -1.3   0.6   10  577-586    23-32  (67)
19740 d2psmc1                        0.4 4.1E+03   0.065    0.2  -1.1    7  418-424    22-28  (69)
19741 c3b70A_                        0.4 6.5E+03     0.1   -1.3   4.6   43  214-264   304-346 (357)
19742 c5mnwA_                        0.4 6.5E+03     0.1   -1.3   4.4   31  262-292    41-72  (194)
19743 c5nnrC_                        0.4 6.5E+03     0.1   -1.3   1.6   12  397-408    61-72  (76)
19744 c1jd7A_                        0.4 6.5E+03     0.1   -1.3   2.5   21  363-383    60-80  (448)
19745 d1n62c2                        0.4 6.5E+03     0.1   -1.3   0.6   16  207-222     8-23  (177)
19746 c2n0pA_                        0.4 6.5E+03     0.1   -1.3   1.7   13  568-580    17-29  (86)
19747 c6feyF_                        0.4 6.5E+03     0.1   -1.3   0.9   11  442-454     6-16  (26)
19748 c2j6kE_                        0.4 3.8E+03    0.06    0.4  -1.3    9  260-268    44-52  (57)
19749 c5buqA_                        0.4 6.5E+03     0.1   -1.3   3.4   44  282-325    33-76  (454)
19750 c4nn1A_                        0.4 6.5E+03     0.1   -1.3   1.7   10  330-339     8-17  (205)
19751 c2eiuE_                        0.4 6.5E+03     0.1   -1.3   1.6   21   92-112    49-69  (125)
19752 c4lqbA_                        0.4 6.5E+03     0.1   -1.3   1.9   13  470-482    20-32  (130)
19753 c3ex7B_                        0.4 6.5E+03     0.1   -1.3   1.6   19  452-470    17-35  (94)
19754 c3k3gA_                        0.4 6.5E+03     0.1   -1.3   1.1   12  583-594    78-89  (331)
19755 c3czcA_                        0.4 6.5E+03     0.1   -1.3   0.8   21  191-211    10-30  (93)
19756 d1vkna1                        0.4 6.5E+03     0.1   -1.3   0.4    9  379-387   166-174 (176)
19757 d1l6ja4                        0.4 6.5E+03     0.1   -1.3   0.5   13  545-557     1-13  (57)
19758 d2nyba1                        0.4 6.5E+03     0.1   -1.3   1.8   15  484-498    12-26  (82)
19759 c5ehkA_                        0.4 6.5E+03     0.1   -1.3   2.3   33  350-382   177-211 (1036)
19760 c1vpzB_                        0.4 6.5E+03     0.1   -1.3   0.8    9  567-575    48-56  (56)
19761 c2rk9B_                        0.4 6.5E+03     0.1   -1.3   1.2   14  469-482    11-24  (117)
19762 c3nx2B_                        0.4 5.3E+03   0.085   -0.6  -0.5   22  579-600   100-121 (164)
19763 c4p6iD_                        0.4 6.5E+03     0.1   -1.3   2.0   27  462-488   166-192 (288)
19764 c4ro5A_                        0.4 6.5E+03     0.1   -1.3   5.0   48   14-61    151-198 (390)
19765 d1x49a1                        0.4 6.5E+03     0.1   -1.3   1.9   19  488-506     4-22  (85)
19766 d1c4ea_                        0.4 6.5E+03     0.1   -1.3   0.2    4    5-8      23-26  (34)
19767 c1c4eA_                        0.4 6.5E+03     0.1   -1.3   0.2    4    5-8      23-26  (34)
19768 d2oy9a1                        0.4 6.5E+03     0.1   -1.3   3.7   44  167-210    20-63  (85)
19769 c4ax2A_                        0.4 6.5E+03     0.1   -1.3   2.7   30   13-42     46-75  (124)
19770 c5es8A_                        0.4 6.5E+03     0.1   -1.3   3.3   42  284-325   236-277 (759)
19771 c6jnfH_                        0.4 6.5E+03     0.1   -1.3   1.9   13  403-415    32-44  (44)
19772 c6jnfC_                        0.4 6.5E+03     0.1   -1.3   1.9   13  403-415    32-44  (44)
19773 d2fo3a1                        0.4 6.5E+03     0.1   -1.3   1.0   22  257-278    85-106 (109)
19774 c3g0rA_                        0.4 6.5E+03     0.1   -1.3   1.9   25  545-569     3-27  (255)
19775 c2k4pA_                        0.4 6.5E+03     0.1   -1.3   2.3   19  573-593    43-61  (65)
19776 c3nw8B_                        0.4 6.5E+03     0.1   -1.3   1.7   36  457-496   402-437 (606)
19777 d1gv8a_                        0.4 6.5E+03     0.1   -1.3   1.1   18  350-367    31-48  (160)
19778 d2byma1                        0.4 6.5E+03     0.1   -1.3   2.0   12  213-224    12-23  (65)
19779 d1kp8a3                        0.4 6.5E+03     0.1   -1.3   2.5   36   10-45      1-37  (97)
19780 c4ac1X_                        0.4 6.5E+03     0.1   -1.3   1.5   14  374-387   203-216 (283)
19781 c2xb4A_                        0.4 6.5E+03     0.1   -1.3   9.2   86  210-301    11-107 (223)
19782 c2ctqA_                        0.4 6.5E+03     0.1   -1.3   3.0   36  229-266    16-51  (112)
19783 d2cupa3                        0.4 6.5E+03     0.1   -1.3   0.5    6    1-6       8-13  (27)
19784 d2busa_                        0.4 4.4E+03   0.069   -0.0  -0.9    9  307-315    24-32  (56)
19785 c5yl0D_                        0.4 6.5E+03     0.1   -1.3   0.4    8  227-235    26-33  (112)
19786 c4iu2A_                        0.4 6.5E+03     0.1   -1.3   1.0   28  328-356   166-193 (209)
19787 c5zktA_                        0.4 6.5E+03     0.1   -1.3   3.4   28  367-394    18-45  (54)
19788 d2pfxa1                        0.4 6.5E+03     0.1   -1.3  11.8  171  113-306    16-187 (190)
19789 c3cnyA_                        0.4 6.5E+03     0.1   -1.3   1.5   49  216-264    56-104 (300)
19790 c5fclD_                        0.4 6.5E+03     0.1   -1.3   4.6   62    5-66    162-240 (312)
19791 d2nlua1                        0.4 6.5E+03     0.1   -1.3   2.2   26  310-335    62-87  (100)
19792 c5urnB_                        0.4 6.5E+03     0.1   -1.3   0.7    6  354-359    24-29  (33)
19793 c4f40B_                        0.4 6.5E+03     0.1   -1.3   2.4   15  214-228    29-43  (280)
19794 d1sj7a1                        0.4 6.5E+03     0.1   -1.3   1.4   18   15-32     55-72  (167)
19795 c3b59A_                        0.4 6.6E+03     0.1   -1.3   2.9   22  363-384   200-221 (301)
19796 c4f9aB_                        0.4 6.6E+03     0.1   -1.3   0.1    5  597-601    60-64  (90)
19797 c4rk6B_                        0.4 6.6E+03     0.1   -1.3   2.1   23  173-195   183-205 (269)
19798 c2damA_                        0.4 6.6E+03     0.1   -1.3   4.3   34  181-217    19-52  (67)
19799 c4kt5C_                        0.4 6.6E+03     0.1   -1.3   1.4   12    8-19     28-39  (88)
19800 c2x3oB_                        0.4 6.6E+03     0.1   -1.3   1.9   13   31-43     64-76  (135)
19801 c3fnaA_                        0.4 6.6E+03     0.1   -1.3   1.8   11  329-339    27-37  (120)
19802 d1esca_                        0.4 6.6E+03     0.1   -1.3   1.4   21   88-108   275-295 (302)
19803 d1lqsl_                        0.4 6.6E+03     0.1   -1.3   2.7   20  557-576     5-24  (142)
19804 d1r46a2                        0.4 6.6E+03     0.1   -1.3   1.3   17  566-582    86-102 (292)
19805 c3t72o_                        0.4 5.5E+03   0.087   -0.7  -0.4   56    7-62     36-91  (93)
19806 c3ldtA_                        0.4 6.6E+03     0.1   -1.3   3.0   22  213-234    89-110 (144)
19807 d1clvi_                        0.4 4.4E+03    0.07   -0.0  -0.9   11  414-424    13-23  (32)
19808 c4rl4B_                        0.4 6.6E+03     0.1   -1.3   2.1   17  323-339    67-83  (173)
19809 d1pqua2                        0.4 6.6E+03     0.1   -1.3   2.4   54  514-568   112-167 (224)
19810 c2rilA_                        0.4 6.6E+03     0.1   -1.3   1.9   18  208-225    14-31  (94)
19811 c3u3iA_                        0.4 6.6E+03     0.1   -1.3   2.3   19  575-593   302-320 (460)
19812 d1izma_                        0.4 6.6E+03     0.1   -1.3   8.4   64  312-379     2-71  (170)
19813 d2phda1                        0.4 6.6E+03     0.1   -1.3   1.8   14  371-384     8-21  (349)
19814 c2qw4D_                        0.4 6.6E+03     0.1   -1.3   3.7   32  560-591   118-149 (227)
19815 c5luxK_                        0.4 6.6E+03     0.1   -1.3   3.1   25  472-496    11-35  (63)
19816 d1i94h_                        0.4 6.6E+03     0.1   -1.3   1.8   12  475-486    33-44  (138)
19817 d1lt3a_                        0.4 6.6E+03     0.1   -1.3   0.0   11  448-459   162-172 (226)
19818 c3witA_                        0.4 6.6E+03     0.1   -1.3   0.3    9  549-557    54-62  (64)
19819 c2oi2A_                        0.4 6.6E+03     0.1   -1.3   2.1   16  368-383   263-278 (285)
19820 c5b54D_                        0.4 6.6E+03     0.1   -1.3   0.6   17  404-420   142-158 (296)
19821 c2joaA_                        0.4 6.6E+03     0.1   -1.3   0.5    9  483-491    50-58  (105)
19822 d1wkta_                        0.4 6.6E+03     0.1   -1.3   0.7    6  380-385     9-14  (88)
19823 c2m71A_                        0.4 6.6E+03     0.1   -1.3   2.0   12  472-483    51-62  (98)
19824 c4v1bB_                        0.4   6E+03   0.096   -1.0  -0.2   17   15-31    101-117 (149)
19825 d1tqba_                        0.4 6.6E+03     0.1   -1.3   1.4    8  217-224    84-91  (102)
19826 d1rq6a_                        0.4 6.6E+03     0.1   -1.3   0.8   10  132-141    49-58  (62)
19827 c1lehB_                        0.4 6.6E+03     0.1   -1.3   4.7   42  558-601   309-350 (364)
19828 c2qx2A_                        0.4 6.6E+03     0.1   -1.3   2.0   20  214-233   150-169 (318)
19829 d1oqva_                        0.4 6.6E+03     0.1   -1.3   3.8   35  236-283    17-51  (171)
19830 d1ccda_                        0.4 6.6E+03     0.1   -1.3   2.0   37  567-603    21-57  (77)
19831 c3w8vC_                        0.4 6.6E+03     0.1   -1.3   2.5   18  558-575     4-21  (32)
19832 c3w8vB_                        0.4 6.6E+03     0.1   -1.3   2.5   18  558-575     4-21  (32)
19833 c3w8vA_                        0.4 6.6E+03     0.1   -1.3   2.5   18  558-575     4-21  (32)
19834 c3bkrA_                        0.4 6.6E+03     0.1   -1.3   1.2   12  468-479   103-114 (119)
19835 c6qspA_                        0.4 6.6E+03     0.1   -1.3   2.3   20  564-583   267-286 (399)
19836 c3ma0A_                        0.4 6.6E+03     0.1   -1.3   1.9   24  173-196   192-215 (313)
19837 d2fd6u1                        0.4 6.3E+03     0.1   -1.1  -0.1    6    6-11     47-52  (77)
19838 c4r2yA_                        0.4 6.6E+03     0.1   -1.3   1.4   15  419-433    34-48  (64)
19839 d1u3wa1                        0.4 1.9E+03   0.031    2.4  -2.8   44   56-99    154-198 (198)
19840 c1fybA_                        0.4 6.6E+03     0.1   -1.3   0.6   14  548-561    22-35  (111)
19841 c5lc5n_                        0.4 6.6E+03     0.1   -1.3   0.6   45   83-127    12-58  (166)
19842 c5ldxn_                        0.4 6.6E+03     0.1   -1.3   0.7   45   83-127    12-58  (166)
19843 c5ldwn_                        0.4 6.6E+03     0.1   -1.3   0.7   45   83-127    12-58  (166)
19844 c3f55A_                        0.4 6.6E+03     0.1   -1.3   3.2   34  549-582    95-128 (315)
19845 d2cfba1                        0.4 6.6E+03     0.1   -1.3   2.8   23  206-228   303-325 (360)
19846 c3kikH_                        0.4 6.6E+03     0.1   -1.3   2.8   20   35-54      4-23  (28)
19847 d1jmkc_                        0.4 6.6E+03     0.1   -1.3   2.1   16  473-488    84-99  (222)
19848 c2mvnA_                        0.4 6.6E+03     0.1   -1.3   1.6    9  214-222    21-29  (44)
19849 c2mvmA_                        0.4 6.6E+03     0.1   -1.3   1.6    9  214-222    21-29  (44)
19850 c2qgmA_                        0.4 6.6E+03     0.1   -1.3   1.3   44  182-225    66-122 (392)
19851 d2qgma1                        0.4 6.6E+03     0.1   -1.3   1.3   44  182-225    66-122 (392)
19852 c4ce4X_                        0.4 4.8E+03   0.077   -0.3  -0.7   10  380-389    12-21  (87)
19853 d2b7ta1                        0.4 6.6E+03     0.1   -1.3   1.5   10  474-483    62-71  (73)
19854 c1ui7A_                        0.4 6.6E+03     0.1   -1.3   1.5   17  372-388   109-125 (620)
19855 c6n6sB_                        0.4 6.6E+03     0.1   -1.3   0.8    7  595-601    26-32  (65)
19856 c4wzsA_                        0.4 6.6E+03     0.1   -1.3   2.0   12  213-224    26-37  (66)
19857 c5mqfS_                        0.4 6.6E+03     0.1   -1.3   0.6    5  449-453     6-10  (30)
19858 c3lvgD_                        0.4 6.6E+03     0.1   -1.3   1.3   17  587-603    98-114 (180)
19859 c6idyC_                        0.4 6.6E+03     0.1   -1.3   3.9   37  321-360    33-69  (419)
19860 c2yxzA_                        0.4 6.6E+03     0.1   -1.3   0.9   20  368-387   268-287 (305)
19861 c2pl9F_                        0.4 6.6E+03     0.1   -1.3   1.0    8   31-38      6-13  (26)
19862 c2pl9E_                        0.4 6.6E+03     0.1   -1.3   1.0    8   31-38      6-13  (26)
19863 d3b55a1                        0.4 6.6E+03     0.1   -1.3   2.9   82  180-261   106-202 (403)
19864 c4e0aB_                        0.4 6.6E+03     0.1   -1.3   2.3   33  287-325   111-144 (157)
19865 c3cbqA_                        0.4 6.4E+03     0.1   -1.2  -0.1   14  390-403    16-29  (169)
19866 c5wylB_                        0.4 6.6E+03     0.1   -1.3   1.5    9  217-225    26-34  (39)
19867 d1ps9a1                        0.4 6.6E+03     0.1   -1.3   2.2   17  212-228   226-242 (330)
19868 c4pf8A_                        0.4 4.4E+03    0.07   -0.1  -0.9   28  375-402   152-179 (300)
19869 c2dkrA_                        0.4 6.6E+03     0.1   -1.3   1.6   15  208-222    63-77  (93)
19870 d1ttea1                        0.4 6.6E+03     0.1   -1.3   3.5   44  424-467    11-55  (55)
19871 d1qoja_                        0.4 6.6E+03     0.1   -1.3   2.4   23  357-379    15-37  (46)
19872 c2hq8B_                        0.4 6.6E+03     0.1   -1.3   4.7   48  310-361   114-161 (182)
19873 c4n2gA_                        0.4 6.6E+03     0.1   -1.3   3.0   64  472-542   487-558 (659)
19874 d1idsa1                        0.4 6.6E+03     0.1   -1.3   1.8   15  484-498    13-27  (84)
19875 c2jkzB_                        0.4 6.6E+03     0.1   -1.3   0.7   18  472-491    12-29  (201)
19876 c2bt1A_                        0.4 5.8E+03   0.092   -0.9  -0.3   41  521-562   169-209 (254)
19877 d1unda_                        0.4 6.6E+03     0.1   -1.3   0.5    9  124-132     5-13  (36)
19878 d2apoa2                        0.4 3.6E+03   0.057    0.6  -1.4   18   10-27     66-83  (219)
19879 c4rp3A_                        0.4 6.6E+03     0.1   -1.3   3.9   41   24-74      5-48  (91)
19880 c6nrc6_                        0.4 6.6E+03     0.1   -1.3   1.2   21  435-458    25-45  (102)
19881 c6hqeC_                        0.4 6.6E+03     0.1   -1.3   1.4   13  195-207    11-23  (26)
19882 c6hqes_                        0.4 6.6E+03     0.1   -1.3   1.4   13  195-207    11-23  (26)
19883 c6hqej_                        0.4 6.6E+03     0.1   -1.3   1.4   13  195-207    11-23  (26)
19884 c6hqeO_                        0.4 6.6E+03     0.1   -1.3   1.4   13  195-207    11-23  (26)
19885 c6hqeH_                        0.4 6.6E+03     0.1   -1.3   1.4   13  195-207    11-23  (26)
19886 c6hqew_                        0.4 6.6E+03     0.1   -1.3   1.4   13  195-207    11-23  (26)
19887 c6hqeM_                        0.4 6.6E+03     0.1   -1.3   1.4   13  195-207    11-23  (26)
19888 c6hqeW_                        0.4 6.6E+03     0.1   -1.3   1.4   13  195-207    11-23  (26)
19889 c6hqer_                        0.4 6.6E+03     0.1   -1.3   1.4   13  195-207    11-23  (26)
19890 c6hqei_                        0.4 6.6E+03     0.1   -1.3   1.4   13  195-207    11-23  (26)
19891 c6hqeA_                        0.4 6.6E+03     0.1   -1.3   1.4   13  195-207    11-23  (26)
19892 c6hqen_                        0.4 6.6E+03     0.1   -1.3   1.4   13  195-207    11-23  (26)
19893 c6hqeG_                        0.4 6.6E+03     0.1   -1.3   1.4   13  195-207    11-23  (26)
19894 c6hqev_                        0.4 6.6E+03     0.1   -1.3   1.4   13  195-207    11-23  (26)
19895 c6hqek_                        0.4 6.6E+03     0.1   -1.3   1.4   13  195-207    11-23  (26)
19896 c6hqeT_                        0.4 6.6E+03     0.1   -1.3   1.4   13  195-207    11-23  (26)
19897 c6hqee_                        0.4 6.6E+03     0.1   -1.3   1.4   13  195-207    11-23  (26)
19898 c6hqeh_                        0.4 6.6E+03     0.1   -1.3   1.4   13  195-207    11-23  (26)
19899 c6hqeY_                        0.4 6.6E+03     0.1   -1.3   1.4   13  195-207    11-23  (26)
19900 c6hqeV_                        0.4 6.6E+03     0.1   -1.3   1.4   13  195-207    11-23  (26)
19901 c6hqel_                        0.4 6.6E+03     0.1   -1.3   1.4   13  195-207    11-23  (26)
19902 c6hqeo_                        0.4 6.6E+03     0.1   -1.3   1.4   13  195-207    11-23  (26)
19903 c6hqeL_                        0.4 6.6E+03     0.1   -1.3   1.4   13  195-207    11-23  (26)
19904 c6hqeE_                        0.4 6.6E+03     0.1   -1.3   1.4   13  195-207    11-23  (26)
19905 c6hqeB_                        0.4 6.6E+03     0.1   -1.3   1.4   13  195-207    11-23  (26)
19906 c6hqeU_                        0.4 6.6E+03     0.1   -1.3   1.4   13  195-207    11-23  (26)
19907 c6hqeb_                        0.4 6.6E+03     0.1   -1.3   1.4   13  195-207    11-23  (26)
19908 c6hqea_                        0.4 6.6E+03     0.1   -1.3   1.4   13  195-207    11-23  (26)
19909 c6hqep_                        0.4 6.6E+03     0.1   -1.3   1.4   13  195-207    11-23  (26)
19910 c6hqeD_                        0.4 6.6E+03     0.1   -1.3   1.4   13  195-207    11-23  (26)
19911 c6hqeX_                        0.4 6.6E+03     0.1   -1.3   1.4   13  195-207    11-23  (26)
19912 c6hqet_                        0.4 6.6E+03     0.1   -1.3   1.4   13  195-207    11-23  (26)
19913 c6hqeu_                        0.4 6.6E+03     0.1   -1.3   1.4   13  195-207    11-23  (26)
19914 c6hqeJ_                        0.4 6.6E+03     0.1   -1.3   1.4   13  195-207    11-23  (26)
19915 c6hqeQ_                        0.4 6.6E+03     0.1   -1.3   1.4   13  195-207    11-23  (26)
19916 c6hqeK_                        0.4 6.6E+03     0.1   -1.3   1.4   13  195-207    11-23  (26)
19917 c6hqed_                        0.4 6.6E+03     0.1   -1.3   1.4   13  195-207    11-23  (26)
19918 c6hqem_                        0.4 6.6E+03     0.1   -1.3   1.4   13  195-207    11-23  (26)
19919 c6hqeF_                        0.4 6.6E+03     0.1   -1.3   1.4   13  195-207    11-23  (26)
19920 c6hqeg_                        0.4 6.6E+03     0.1   -1.3   1.4   13  195-207    11-23  (26)
19921 c6hqeR_                        0.4 6.6E+03     0.1   -1.3   1.4   13  195-207    11-23  (26)
19922 c6hqey_                        0.4 6.6E+03     0.1   -1.3   1.4   13  195-207    11-23  (26)
19923 c6hqez_                        0.4 6.6E+03     0.1   -1.3   1.4   13  195-207    11-23  (26)
19924 c6hqeS_                        0.4 6.6E+03     0.1   -1.3   1.4   13  195-207    11-23  (26)
19925 c6hqeI_                        0.4 6.6E+03     0.1   -1.3   1.4   13  195-207    11-23  (26)
19926 c6hqeZ_                        0.4 6.6E+03     0.1   -1.3   1.4   13  195-207    11-23  (26)
19927 c6hqec_                        0.4 6.6E+03     0.1   -1.3   1.4   13  195-207    11-23  (26)
19928 c6hqeq_                        0.4 6.6E+03     0.1   -1.3   1.4   13  195-207    11-23  (26)
19929 c6hqeP_                        0.4 6.6E+03     0.1   -1.3   1.4   13  195-207    11-23  (26)
19930 c6hqef_                        0.4 6.6E+03     0.1   -1.3   1.4   13  195-207    11-23  (26)
19931 c6hqeN_                        0.4 6.6E+03     0.1   -1.3   1.4   13  195-207    11-23  (26)
19932 c6hqex_                        0.4 6.6E+03     0.1   -1.3   1.4   13  195-207    11-23  (26)
19933 c4tv4C_                        0.4 6.6E+03     0.1   -1.3   0.7   10  390-399    53-62  (144)
19934 c1u37A_                        0.4 6.6E+03     0.1   -1.3   1.5   23   76-98     62-84  (89)
19935 c3lo3E_                        0.4 6.6E+03     0.1   -1.3   1.8   23  580-602    61-83  (94)
19936 c1h6zA_                        0.4 6.6E+03     0.1   -1.3   1.8   13  442-454    31-43  (898)
19937 c5jxpA_                        0.4 6.6E+03     0.1   -1.3   1.3   21  102-122   638-658 (662)
19938 d1vqof1                        0.4 6.6E+03     0.1   -1.3   0.6   26  460-485    18-43  (119)
19939 c5irpA_                        0.4 6.6E+03     0.1   -1.3   3.4   50  527-580   153-202 (386)
19940 c1uvfA_                        0.4   5E+03    0.08   -0.4  -0.6    8  307-314    26-33  (59)
19941 c6humJ_                        0.4 5.2E+03   0.083   -0.6  -0.5   14  549-562   116-129 (156)
19942 c1nohB_                        0.4 6.6E+03     0.1   -1.3   2.2   32  563-594    39-70  (73)
19943 c5i2dA_                        0.4 6.6E+03     0.1   -1.3   1.7   12  566-577   273-284 (284)
19944 c2stbI_                        0.4   4E+03   0.064    0.2  -1.1    4  359-362    25-28  (29)
19945 c6hzoD_                        0.4 6.6E+03     0.1   -1.3   1.7   17  565-581   268-284 (285)
19946 c6c6lO_                        0.4 6.6E+03     0.1   -1.3   1.4   30    7-37     41-70  (76)
19947 c2knaA_                        0.4 6.6E+03     0.1   -1.3   2.7   25  569-595    30-54  (104)
19948 c3qc3B_                        0.4 6.6E+03     0.1   -1.3   3.2   21  463-483   199-219 (225)
19949 c5garX_                        0.4 6.6E+03     0.1   -1.3   1.5   15  348-362    48-62  (80)
19950 c1s6wA_                        0.4 6.6E+03     0.1   -1.3   0.6    5  381-385     7-11  (26)
19951 d1gvea_                        0.4 6.6E+03     0.1   -1.3   1.8   22  207-228    12-33  (324)
19952 c2pjhB_                        0.4 6.6E+03     0.1   -1.3   1.4   13  375-387    24-36  (193)
19953 c5k9fA_                        0.4 6.6E+03     0.1   -1.3   1.6   16  208-223    10-25  (103)
19954 c2v1vA_                        0.4   4E+03   0.064    0.2  -1.1    4  359-362    25-28  (29)
19955 c3iv4A_                        0.4 6.6E+03     0.1   -1.3   1.6   20  193-212    62-81  (112)
19956 c4k8nF_                        0.4 6.6E+03     0.1   -1.3   3.2   57  151-211   143-200 (205)
19957 c3iacA_                        0.4 6.6E+03     0.1   -1.3   5.7   45  555-599   419-464 (469)
19958 c2staI_                        0.4   4E+03   0.064    0.2  -1.1    4  359-362    25-28  (29)
19959 c4gqaC_                        0.4 6.6E+03     0.1   -1.3   4.6   59  382-449    79-148 (377)
19960 c4uiiB_                        0.4 6.6E+03     0.1   -1.3   2.8   29  574-602    72-100 (126)
19961 c4gelA_                        0.4 6.6E+03     0.1   -1.3   1.6   18  401-418   173-190 (190)
19962 c2khzB_                        0.4 6.6E+03     0.1   -1.3   3.6   33  543-577     7-39  (163)
19963 d1fx0a3                        0.4 6.6E+03     0.1   -1.3   1.4   23  211-233   105-127 (276)
19964 c3fcdB_                        0.4 6.6E+03     0.1   -1.3   1.9   19  562-580    63-81  (119)
19965 c3pbpI_                        0.4 6.6E+03     0.1   -1.3   2.3   15  585-599     5-19  (28)
19966 d1b10a_                        0.4 6.6E+03     0.1   -1.3   1.4    8  217-224    83-90  (104)
19967 d1hrua_                        0.4 6.6E+03     0.1   -1.3   0.3   17  449-465   113-129 (186)
19968 c5xjgB_                        0.4 6.6E+03     0.1   -1.3   0.4    5   57-61      4-8   (30)
19969 c5xjgD_                        0.4 6.6E+03     0.1   -1.3   0.4    5   57-61      4-8   (30)
19970 d2cota1                        0.4 6.6E+03     0.1   -1.3   0.1    5  545-549    23-27  (27)
19971 c1x1aA_                        0.4 6.6E+03     0.1   -1.3   5.4   67  121-193     4-71  (337)
19972 c2qcnA_                        0.4 6.6E+03     0.1   -1.3   1.7   15  333-347    18-32  (257)
19973 d1vm0a_                        0.4 6.6E+03     0.1   -1.3   2.0   13  181-193    43-55  (93)
19974 c3bbnK_                        0.4 6.6E+03     0.1   -1.3   0.6    5  380-384   108-112 (118)
19975 c3mwdB_                        0.4 6.6E+03     0.1   -1.3   1.7   22  399-420    20-41  (318)
19976 c5tgxD_                        0.4 6.6E+03     0.1   -1.3   2.6   22  471-492    10-31  (225)
19977 c2amlB_                        0.4 6.6E+03     0.1   -1.3   1.5   24  360-383    91-115 (361)
19978 d1unfx1                        0.4 6.6E+03     0.1   -1.3   1.8   15  484-498    16-30  (89)
19979 d1oj6a_                        0.4 6.6E+03     0.1   -1.3   6.0   42  560-601    81-122 (147)
19980 c2i9wA_                        0.4 6.6E+03     0.1   -1.3   1.0   10  100-109    48-57  (177)
19981 d2dvta1                        0.4 6.6E+03     0.1   -1.3   0.1   13  216-228    40-52  (325)
19982 c4h0sC_                        0.4 6.6E+03     0.1   -1.3   1.2    8  150-157     2-9   (113)
19983 c3o27B_                        0.4 6.6E+03     0.1   -1.3   1.5   11  375-385    21-31  (57)
19984 d1z8ma1                        0.4 6.6E+03     0.1   -1.3   3.1   25  255-281    14-38  (88)
19985 c6h1wA_                        0.4 6.6E+03     0.1   -1.3   6.5   85  286-388    84-170 (205)
19986 d1h99a2                        0.4 6.6E+03     0.1   -1.3   4.8   55  219-273    43-98  (105)
19987 c1cerC_                        0.4 6.6E+03     0.1   -1.3   2.2   18  365-382   314-331 (331)
19988 d1h3za_                        0.4 6.6E+03    0.11   -1.3   1.3   13  590-602    88-100 (108)
19989 d1v8da_                        0.4 6.6E+03    0.11   -1.3   2.5   17  467-483    39-55  (189)
19990 c2y0nE_                        0.4   4E+03   0.063    0.3  -1.2   14   55-68      9-22  (39)
19991 c4n82B_                        0.4 6.6E+03    0.11   -1.3   3.2   34  544-582     1-34  (153)
19992 d1ryha_                        0.4 6.6E+03    0.11   -1.3   1.6   10  201-210    19-28  (171)
19993 c2x1wC_                        0.4 6.6E+03    0.11   -1.3   0.9   14  371-384     2-15  (97)
19994 c2n9tA_                        0.4 6.6E+03    0.11   -1.3   0.3    6    9-14     13-18  (30)
19995 c4rcnA_                        0.4 6.6E+03    0.11   -1.3   1.4   25  210-235     6-30  (972)
19996 d1ok3a2                        0.4   4E+03   0.064    0.2  -1.2    7  418-424    27-33  (64)
19997 c3myrB_                        0.4 6.6E+03    0.11   -1.3   3.6   50    5-54    396-445 (559)
19998 c6mx7C_                        0.4 4.1E+03   0.065    0.2  -1.1    6  350-355   159-164 (180)
19999 c2mixA_                        0.4 6.5E+03     0.1   -1.2  -0.0    3  129-131     9-11  (26)
20000 c3dzaB_                        0.4 6.6E+03    0.11   -1.3   2.6   17  463-479   108-124 (180)
20001 c5gmkJ_                        0.4 6.6E+03    0.11   -1.3   0.1    9  528-536     6-14  (27)
20002 c6c04J_                        0.4 6.6E+03    0.11   -1.3   2.3   16  207-222    82-97  (108)
20003 c3tqwA_                        0.4 6.6E+03    0.11   -1.3   1.8   29  202-230   206-234 (236)
20004 c4j2nB_                        0.4 6.6E+03    0.11   -1.3   2.0   14  217-230    18-31  (54)
20005 c4j2nA_                        0.4 6.6E+03    0.11   -1.3   1.6   14  217-230    18-31  (54)
20006 c1hgvA_                        0.4 6.6E+03    0.11   -1.3   1.0   27  497-523    16-42  (46)
20007 d1wjva2                        0.4 4.8E+03   0.076   -0.3  -0.7    9  175-183    21-29  (31)
20008 d1s5ja2                        0.4 6.6E+03    0.11   -1.3   1.6   14  441-454    10-23  (319)
20009 c3femB_                        0.4 4.3E+03   0.069   -0.0  -1.0   24  246-269     1-24  (281)
20010 d1bt3a_                        0.4 6.6E+03    0.11   -1.3   2.4   31  473-505    65-95  (336)
20011 d2pi2a1                        0.4 6.6E+03    0.11   -1.3   1.2   15   94-108   102-116 (121)
20012 d2a1jb1                        0.4 6.6E+03    0.11   -1.3   1.1   18  551-568    56-73  (78)
20013 c3whoC_                        0.4 5.2E+03   0.083   -0.6  -0.6    9   92-100    68-76  (101)
20014 d1lr7a2                        0.4 4.9E+03   0.078   -0.4  -0.7    8  307-314    15-22  (48)
20015 d1w41a1                        0.4 6.4E+03     0.1   -1.2  -0.1   27  459-485     4-30  (98)
20016 d1s70a_                        0.4 6.6E+03    0.11   -1.3   1.9   13  364-376    66-78  (309)
20017 c2zkri_                        0.4 6.6E+03    0.11   -1.3   4.0   35  435-469    36-70  (74)
20018 d2g4ca2                        0.4 6.6E+03    0.11   -1.3   1.7   44  440-483     3-47  (280)
20019 d2c5aa1                        0.4 6.6E+03    0.11   -1.3   3.4   43   55-97    303-346 (363)
20020 d1uq5a_                        0.4 6.6E+03    0.11   -1.3   2.2   15  453-467    12-26  (263)
20021 d1zdxa1                        0.4 6.6E+03    0.11   -1.3   1.4   12  570-581    42-53  (101)
20022 c4xkmB_                        0.4 6.6E+03    0.11   -1.3   2.0   30  566-596   404-433 (435)
20023 c2nttA_                        0.4 6.6E+03    0.11   -1.3   1.1   14   62-75    124-137 (217)
20024 c4ymkA_                        0.4 6.6E+03    0.11   -1.3   0.1   27  573-599   284-310 (322)
20025 d3ebya1                        0.4 6.6E+03    0.11   -1.3   0.3   30   97-134     5-34  (153)
20026 c1a3wB_                        0.4 6.6E+03    0.11   -1.3   3.2   36  217-260    28-63  (489)
20027 c2kjzA_                        0.4 6.6E+03    0.11   -1.3   2.9   19  212-230    74-92  (122)
20028 c3n1tE_                        0.4 6.6E+03    0.11   -1.3   3.5   40  542-581    39-78  (112)
20029 c3qu3A_                        0.4 6.6E+03    0.11   -1.3   1.1    8  453-460    78-85  (122)
20030 d1nnfa_                        0.4 6.6E+03    0.11   -1.3   1.0   18  171-188   232-249 (308)
20031 c6fy2Z_                        0.4 6.6E+03    0.11   -1.3   0.2    6  260-265    15-20  (26)
20032 c6fy2P_                        0.4 6.6E+03    0.11   -1.3   0.2    6  260-265    15-20  (26)
20033 d1r8ea2                        0.4 6.6E+03    0.11   -1.3   2.4   16  245-260   103-118 (157)
20034 d1bhua_                        0.4 4.6E+03   0.073   -0.2  -0.9    7  169-175    63-69  (102)
20035 c3pk1A_                        0.4 6.6E+03    0.11   -1.3   8.7  103  401-503     3-119 (140)
20036 c2dnfA_                        0.4 6.6E+03    0.11   -1.3   1.0   17   23-39     34-50  (108)
20037 d2h9fa1                        0.4 6.6E+03    0.11   -1.3   1.1   12   78-89    104-115 (182)
20038 c1u9gA_                        0.4 6.6E+03    0.11   -1.3   2.2   17  560-576     1-17  (26)
20039 c1u9gB_                        0.4 6.6E+03    0.11   -1.3   2.2   17  560-576     1-17  (26)
20040 d2ffca1                        0.4 6.6E+03    0.11   -1.3   3.5   32  561-592   112-153 (318)
20041 c6h02A_                        0.4 6.6E+03    0.11   -1.3   5.5  123  475-602   455-583 (1334)
20042 d1hcra_                        0.4 6.6E+03    0.11   -1.3   2.2   21  244-264     3-23  (52)
20043 d1nova_                        0.4 1.6E+03   0.026    2.9  -3.2   15   20-34    251-265 (309)
20044 c5tohC_                        0.4 6.6E+03    0.11   -1.3   2.4   21  556-576    21-41  (53)
20045 c5npvD_                        0.4 6.6E+03    0.11   -1.3   2.2   13  197-209    20-32  (39)
20046 c5npwF_                        0.4 6.6E+03    0.11   -1.3   2.2   13  197-209    20-32  (39)
20047 c3t4aG_                        0.4 6.6E+03    0.11   -1.3   1.6   12  558-569    54-65  (68)
20048 d2d5xa1                        0.4 6.6E+03    0.11   -1.3   3.3   36  560-597    77-112 (141)
20049 c2fymA_                        0.4 6.6E+03    0.11   -1.3   2.5   25  557-581   213-237 (431)
20050 d1hqva_                        0.4 6.6E+03    0.11   -1.3  10.3  131   82-227    16-162 (178)
20051 c6b3rE_                        0.4 6.6E+03    0.11   -1.3   3.0   37  441-482  1449-1486(1502)
20052 c5nd1B_                        0.4 6.6E+03    0.11   -1.3   1.1   13    6-18    443-455 (1005)
20053 c4pcdA_                        0.4 5.1E+03   0.081   -0.5  -0.6   30  373-402   154-183 (300)
20054 c2kv8A_                        0.4 6.6E+03    0.11   -1.3   0.5   15  208-222    55-69  (83)
20055 c5m07B_                        0.4 6.6E+03    0.11   -1.3   2.0   32  382-413   209-244 (247)
20056 c1tvcA_                        0.4 6.6E+03    0.11   -1.3   2.6   24  468-491   216-239 (250)
20057 d1t9fa_                        0.4   3E+03   0.048    1.1  -1.8   12  415-426     1-13  (178)
20058 c4heaO_                        0.4 6.6E+03    0.11   -1.3   0.4    9  388-396     1-9   (180)
20059 c4z9eC_                        0.4 6.6E+03    0.11   -1.3   1.5   22  577-599     6-27  (85)
20060 d1k8ua_                        0.4 6.6E+03    0.11   -1.3   5.8   50  330-381     8-63  (89)
20061 d1u3da1                        0.4 6.6E+03    0.11   -1.3   1.3   33  472-504     2-34  (300)
20062 c2voyE_                        0.4 6.6E+03    0.11   -1.3   0.2   15  382-396     4-18  (30)
20063 c5w78B_                        0.4 6.6E+03    0.11   -1.3   5.5   61  287-359   337-397 (406)
20064 c6mf8A_                        0.4 6.6E+03    0.11   -1.3   0.0    9  351-359    32-40  (46)
20065 d1q74a_                        0.4 6.6E+03    0.11   -1.3   2.0   20   91-110     9-30  (287)
20066 c2wb6A_                        0.4 6.6E+03    0.11   -1.3   1.8   15  564-578    32-46  (114)
20067 c5gjmB_                        0.4 6.6E+03    0.11   -1.3   2.8   35  549-583   169-203 (368)
20068 d1g5ba_                        0.4 6.6E+03    0.11   -1.3   2.2   14  468-481    22-35  (219)
20069 c6c5cA_                        0.4 6.6E+03    0.11   -1.3   2.6   21  367-387    88-109 (385)
20070 c6if2A_                        0.4 6.6E+03    0.11   -1.3   6.2   92  271-374    51-142 (195)
20071 c2wfuB_                        0.4 6.6E+03    0.11   -1.3   0.6   11  442-454    10-20  (26)
20072 d1snna_                        0.4 6.6E+03    0.11   -1.3   2.1   22  363-387   160-181 (219)
20073 c3qteA_                        0.4 6.2E+03   0.099   -1.1  -0.1    7  553-559     2-8   (32)
20074 c3vziA_                        0.4 6.6E+03    0.11   -1.3   1.7   24  299-322    19-42  (214)
```
