## Supplementary material for "The endosomal TbTpr86/TbUsp7/SkpZ (TUS) complex controls surface protein abundance in trypanosomes": DA1: query 2.hhr (part 3 of 7)

```
20075 c5lkmB_                        0.4 6.6E+03    0.11   -1.3   0.3   15  374-388    20-34  (346)
20076 c1w2lA_                        0.4 6.6E+03    0.11   -1.3   1.7   10  401-410     4-13  (97)
20077 c2hfgR_                        0.4 6.3E+03     0.1   -1.1  -0.1    6   10-15      6-11  (27)
20078 d1jl9a_                        0.4 6.4E+03     0.1   -1.2  -0.1    5  361-365     8-12  (42)
20079 c5cofA_                        0.4 6.6E+03    0.11   -1.3   4.3   48  290-339    67-114 (172)
20080 d1jfja_                        0.4 6.6E+03    0.11   -1.3  10.1  108  333-445     2-116 (134)
20081 c3izoG_                        0.4 6.5E+03     0.1   -1.3  -0.0    4   28-31      6-9   (26)
20082 c2e5hA_                        0.4 6.6E+03    0.11   -1.3   1.0   19  452-470    24-42  (94)
20083 c2eo6A_                        0.4 6.6E+03    0.11   -1.3   1.4   14  214-227    33-46  (141)
20084 c4oy2C_                        0.4 6.6E+03    0.11   -1.3   2.4   24  256-279   272-296 (460)
20085 c3julA_                        0.4 6.6E+03    0.11   -1.3   2.3   16  181-196    66-81  (298)
20086 c6adqI_                        0.4 6.6E+03    0.11   -1.3   3.0   38   63-100     1-39  (67)
20087 c4o9rA_                        0.4 6.6E+03    0.11   -1.3   1.3   74   12-88    312-385 (441)
20088 d1unca_                        0.4 6.6E+03    0.11   -1.3   0.6    9  124-132     4-12  (35)
20089 d1k3ya1                        0.4 6.6E+03    0.11   -1.3   1.4    8  330-337   133-140 (142)
20090 c2dmxA_                        0.4 6.6E+03    0.11   -1.3   2.7   30  197-226    27-59  (92)
20091 c5um0A_                        0.4 6.6E+03    0.11   -1.3   2.6   21  367-387    35-55  (230)
20092 d1kfia1                        0.4 6.6E+03    0.11   -1.3   1.9   22  466-487    65-86  (203)
20093 d2u2fa_                        0.4 4.2E+03   0.066    0.1  -1.1   17  207-223    47-63  (85)
20094 c1ykaA_                        0.4 6.6E+03    0.11   -1.3   1.2   15  426-440    87-101 (115)
20095 c1cp3B_                        0.4 6.6E+03    0.11   -1.3   2.3   27  199-225   170-196 (232)
20096 d2rc3a1                        0.4 6.6E+03    0.11   -1.3   1.5   13  217-229    25-37  (127)
20097 d1iowa1                        0.4 6.6E+03    0.11   -1.3   1.9   18  213-230    20-37  (96)
20098 d1nrwa_                        0.4 6.6E+03    0.11   -1.3   2.4   15  214-228    21-35  (285)
20099 d1csei_                        0.4 6.6E+03    0.11   -1.3   1.6    9  436-444    12-20  (63)
20100 c2l4dA_                        0.4 6.6E+03    0.11   -1.3   2.1   15  558-572    81-95  (106)
20101 c2rekA_                        0.4 6.6E+03    0.11   -1.3   1.5   18  569-586    27-44  (172)
20102 c3eukJ_                        0.4 6.6E+03    0.11   -1.3   4.4   58  435-492    41-98  (124)
20103 d1nkpa_                        0.4 6.6E+03    0.11   -1.3   2.2   36  558-596    17-52  (88)
20104 c3fxbB_                        0.4 4.3E+03   0.069   -0.0  -1.0   28  375-402   153-180 (310)
20105 d1ihua2                        0.4 6.6E+03    0.11   -1.3   1.9   19  348-366     2-20  (250)
20106 c1q69B_                        0.4 6.1E+03   0.097   -1.0  -0.2    6  555-560     1-6   (29)
20107 d1mi3a_                        0.4 6.6E+03    0.11   -1.3   2.7   18  210-227   141-158 (319)
20108 c5osgh_                        0.4 6.6E+03    0.11   -1.3   1.6   21  261-283     6-26  (173)
20109 c1dsjA_                        0.4 6.6E+03    0.11   -1.3   1.1    8  504-511     2-9   (26)
20110 d1ftza_                        0.4 6.6E+03    0.11   -1.3   3.1   25  472-496    12-36  (70)
20111 d2dk1a1                        0.4 6.6E+03    0.11   -1.3   0.8    9  543-551    10-18  (38)
20112 d1kb2a_                        0.4 6.6E+03    0.11   -1.3   1.5   14  255-268    60-73  (89)
20113 c1et9A_                        0.4 6.6E+03    0.11   -1.3   1.0   14   62-75    120-133 (195)
20114 c5l8xA_                        0.4 6.6E+03    0.11   -1.3   2.1   16  474-489    89-104 (172)
20115 c2mj7A_                        0.4 6.6E+03    0.11   -1.3   2.0   14  264-277   116-129 (141)
20116 c4ed9A_                        0.4 6.6E+03    0.11   -1.3   4.1   27  196-222   285-311 (378)
20117 c4zohB_                        0.4 6.6E+03    0.11   -1.3   0.6   16  207-222     8-23  (274)
20118 d2g2ja1                        0.4 6.6E+03    0.11   -1.3   1.2   24  171-194    35-58  (158)
20119 c5xyfA_                        0.4 6.6E+03    0.11   -1.3   6.8   83  328-418    28-135 (192)
20120 c3n9uI_                        0.4 6.6E+03    0.11   -1.3   1.6   19  452-470     6-24  (87)
20121 d2ew0a1                        0.4 6.6E+03    0.11   -1.3   1.3   37  372-408   130-166 (175)
20122 c4s3oC_                        0.4 6.6E+03    0.11   -1.3   2.6   34  380-414    61-94  (95)
20123 d1ecfa2                        0.4 6.6E+03    0.11   -1.3   0.9   33  361-393    98-131 (249)
20124 c5vazB_                        0.4 6.6E+03    0.11   -1.3   1.8   14  183-196    25-38  (321)
20125 c2wwaC_                        0.4 6.2E+03   0.099   -1.1  -0.2    8  168-175     4-11  (26)
20126 c6gq5A_                        0.4 6.6E+03    0.11   -1.3   1.4   18   23-40      3-20  (26)
20127 c4du5B_                        0.4 6.6E+03    0.11   -1.3   2.2   18  356-373   256-273 (295)
20128 c4gk0D_                        0.4 6.6E+03    0.11   -1.3   1.3   17   54-70      5-21  (26)
20129 c4gk5D_                        0.4 6.6E+03    0.11   -1.3   1.3   17   54-70      5-21  (26)
20130 c4gk0C_                        0.4 6.6E+03    0.11   -1.3   1.3   17   54-70      5-21  (26)
20131 c4gk5C_                        0.4 6.6E+03    0.11   -1.3   1.3   17   54-70      5-21  (26)
20132 d1xera_                        0.4 6.6E+03    0.11   -1.3   0.6    5  485-489     1-5   (102)
20133 c1zukA_                        0.4 3.8E+03   0.061    0.4  -1.3    9  260-268    53-61  (65)
20134 c4dl0J_                        0.4 6.6E+03    0.11   -1.3   3.6   37  558-597    91-127 (223)
20135 d2adra2                        0.4 6.6E+03    0.11   -1.3   0.6   18  144-161    12-29  (31)
20136 c6b4fB_                        0.4 6.6E+03    0.11   -1.3   2.6   42   23-64    258-305 (315)
20137 c4b7lB_                        0.4 6.6E+03    0.11   -1.3   2.8   30  366-395    64-93  (330)
20138 c1yk0E_                        0.4 6.6E+03    0.11   -1.3   0.3    8  107-114     2-9   (26)
20139 c2xm5A_                        0.4 6.6E+03    0.11   -1.3   2.9   26  478-503    72-100 (311)
20140 c3lloA_                        0.4 6.6E+03    0.11   -1.3   2.0   17  563-579    71-87  (132)
20141 c3egqB_                        0.4 6.6E+03    0.11   -1.3   4.5   49  435-484   108-164 (164)
20142 c3i8bA_                        0.4 6.6E+03    0.11   -1.3   3.3   41  381-421   387-428 (506)
20143 c2mu4A_                        0.4 6.6E+03    0.11   -1.3   1.4   12   30-41     23-34  (114)
20144 d1jdfa2                        0.4 6.6E+03    0.11   -1.3   1.4    9  423-431   114-122 (133)
20145 d1xg0a_                        0.4 6.6E+03    0.11   -1.3   1.6    9  214-222    51-59  (75)
20146 c1y4eA_                        0.4 6.6E+03    0.11   -1.3   0.7   11  486-496     2-12  (26)
20147 c5a20B_                        0.4 6.6E+03    0.11   -1.3   2.4   22  581-602   234-255 (439)
20148 c5vfbB_                        0.4 6.6E+03    0.11   -1.3   1.8   39  111-149   680-719 (724)
20149 d1bg1a1                        0.4 6.6E+03    0.11   -1.3   1.1   49  549-597   123-176 (177)
20150 c6o7yA_                        0.4 6.6E+03    0.11   -1.3   3.1   22  558-579   151-172 (183)
20151 c5iqjB_                        0.4 6.6E+03    0.11   -1.3   0.2   25  114-138    95-119 (131)
20152 c1qd6C_                        0.4 6.6E+03    0.11   -1.3   0.0    6  417-422   157-162 (240)
20153 c3wknG_                        0.4 6.6E+03    0.11   -1.3   0.2    9   28-36     39-47  (47)
20154 c2hcyD_                        0.4 6.6E+03    0.11   -1.3   1.1   39  246-295   296-334 (347)
20155 d1e6yc_                        0.4 6.6E+03    0.11   -1.3   1.2   43  539-581   204-246 (246)
20156 c3byhB_                        0.4 6.6E+03    0.11   -1.3   3.1   30  366-395    65-94  (231)
20157 c1xzqA_                        0.4 6.6E+03    0.11   -1.3   4.9   44  364-409    81-127 (449)
20158 c5yf1A_                        0.4 4.9E+03   0.078   -0.4  -0.7   20  488-507   250-269 (340)
20159 c1h2kS_                        0.4 6.6E+03    0.11   -1.3   0.8    9  473-481    15-23  (26)
20160 c4r8tA_                        0.4 5.7E+03   0.091   -0.9  -0.3   10  126-135     3-12  (26)
20161 d2fdia1                        0.4 1.6E+03   0.025    3.0  -3.3   33  213-246    79-111 (199)
20162 d1ig4a_                        0.4 6.6E+03    0.11   -1.3   2.0   24  543-566    30-53  (75)
20163 c4ggbA_                        0.4 6.6E+03    0.11   -1.3   3.5   38  323-360   243-280 (348)
20164 c3a5dB_                        0.4 6.6E+03    0.11   -1.3   2.3   30  564-597   316-349 (561)
20165 c2pfzA_                        0.4 4.4E+03    0.07   -0.1  -0.9   28  375-402   150-177 (301)
20166 c6f5dI_                        0.4 6.5E+03     0.1   -1.2  -0.1    6    9-14     46-51  (66)
20167 d1f15a_                        0.4 6.6E+03     0.1   -1.3  -0.0   15  547-561     7-21  (157)
20168 c2l86A_                        0.4 6.6E+03    0.11   -1.3   0.2    5   10-14     29-33  (37)
20169 d1eb7a2                        0.4 6.6E+03    0.11   -1.3   0.5   12  558-569   118-129 (153)
20170 c1rm4O_                        0.4 6.6E+03    0.11   -1.3   1.7   11  585-595   319-329 (336)
20171 c2yvuA_                        0.4 6.6E+03    0.11   -1.3   2.2   40  543-583     1-40  (179)
20172 c3k8wA_                        0.4 6.6E+03    0.11   -1.3   2.1   13  213-225    39-51  (296)
20173 d1b8ta2                        0.4 6.4E+03     0.1   -1.2  -0.1   12  225-236    52-63  (65)
20174 c3t47A_                        0.4 6.6E+03    0.11   -1.3   0.4   23   46-68      1-23  (71)
20175 c6tz6D_                        0.4 6.6E+03    0.11   -1.3   3.3   25  423-447    29-55  (352)
20176 c6ff48_                        0.4 6.6E+03    0.11   -1.3   1.1   12  458-469   111-122 (144)
20177 c3kikG_                        0.4 6.6E+03    0.11   -1.3   2.8   20   35-54      3-22  (28)
20178 c2qfaB_                        0.4 6.6E+03    0.11   -1.3   2.6   26   19-44     17-42  (62)
20179 d2fnea1                        0.4 6.6E+03    0.11   -1.3   1.6   15  208-222    63-77  (88)
20180 c5mskA_                        0.4 6.6E+03    0.11   -1.3   3.3   65  113-177   132-200 (210)
20181 c1p1eA_                        0.4 6.6E+03    0.11   -1.3   1.1   15  208-222    69-83  (101)
20182 c4kc5D_                        0.4 6.6E+03    0.11   -1.3   1.1   21  473-493   289-309 (910)
20183 c3qnqD_                        0.4 5.9E+03   0.095   -1.0  -0.3   11  593-603   426-436 (436)
20184 c3fqiA_                        0.4 6.6E+03    0.11   -1.3   0.3   31  433-463    69-99  (348)
20185 c6rawA_                        0.4 6.6E+03    0.11   -1.3   4.4   37  318-365    22-61  (542)
20186 c4hadD_                        0.4 6.6E+03    0.11   -1.3   2.2   22  174-195    98-119 (316)
20187 c6g6gG_                        0.4 6.6E+03    0.11   -1.3   2.2   17  560-576     1-17  (30)
20188 c6g6gK_                        0.4 6.6E+03    0.11   -1.3   2.2   17  560-576     1-17  (30)
20189 c6g6gC_                        0.4 6.6E+03    0.11   -1.3   2.2   17  560-576     1-17  (30)
20190 c6g6gH_                        0.4 6.6E+03    0.11   -1.3   2.2   17  560-576     1-17  (30)
20191 c6g6gE_                        0.4 6.6E+03    0.11   -1.3   2.2   17  560-576     1-17  (30)
20192 c6g6gJ_                        0.4 6.6E+03    0.11   -1.3   2.2   17  560-576     1-17  (30)
20193 c6g6gB_                        0.4 6.6E+03    0.11   -1.3   2.2   17  560-576     1-17  (30)
20194 c6g6gD_                        0.4 6.6E+03    0.11   -1.3   2.2   17  560-576     1-17  (30)
20195 c6g6gL_                        0.4 6.6E+03    0.11   -1.3   2.2   17  560-576     1-17  (30)
20196 c6g6gI_                        0.4 6.6E+03    0.11   -1.3   2.2   17  560-576     1-17  (30)
20197 c6g6gA_                        0.4 6.6E+03    0.11   -1.3   2.2   17  560-576     1-17  (30)
20198 c6g6gF_                        0.4 6.6E+03    0.11   -1.3   2.2   17  560-576     1-17  (30)
20199 c6qlgD_                        0.4 6.6E+03    0.11   -1.3   1.8   15  369-383    17-31  (187)
20200 c3pfoB_                        0.4 6.6E+03    0.11   -1.3   4.2   39  435-488    18-56  (426)
20201 d1dt4a_                        0.4 6.6E+03    0.11   -1.3   1.9   11  435-445    62-72  (73)
20202 c5w9fA_                        0.4 6.6E+03    0.11   -1.3   1.7   14  113-126     2-15  (41)
20203 d2btci_                        0.4   4E+03   0.064    0.2  -1.2    4  359-362    25-28  (29)
20204 c2btcI_                        0.4   4E+03   0.064    0.2  -1.2    4  359-362    25-28  (29)
20205 d1qcfa2                        0.4 6.7E+03    0.11   -1.3   1.4    8  214-221    11-18  (103)
20206 c2z5vA_                        0.4 6.7E+03    0.11   -1.3   2.3   18  468-485    14-31  (141)
20207 d1piia2                        0.4 6.7E+03    0.11   -1.3   2.0   18  563-580   143-160 (254)
20208 c3hshA_                        0.4 6.7E+03    0.11   -1.3   0.4   16  308-323     2-17  (56)
20209 c3clkB_                        0.4 6.7E+03    0.11   -1.3   2.2   19  438-456   178-196 (262)
20210 c4gydA_                        0.4 6.7E+03    0.11   -1.3   1.7   11  400-410     2-12  (86)
20211 c4y4vB_                        0.4 6.7E+03    0.11   -1.3   3.3   25   32-56      4-28  (316)
20212 c5chfB_                        0.4 6.7E+03    0.11   -1.3   0.6   11  223-233   134-144 (150)
20213 c3ccmE_                        0.4 6.7E+03    0.11   -1.3   1.5    9  492-500    64-72  (172)
20214 d2g7la1                        0.4 6.7E+03    0.11   -1.3   2.6   54   81-134    10-67  (68)
20215 d1lu0a_                        0.4   4E+03   0.064    0.2  -1.2    4  359-362    25-28  (29)
20216 c1lu0A_                        0.4   4E+03   0.064    0.2  -1.2    4  359-362    25-28  (29)
20217 c1lu0B_                        0.4   4E+03   0.064    0.2  -1.2    4  359-362    25-28  (29)
20218 c3ctiA_                        0.4   4E+03   0.064    0.2  -1.2    4  359-362    25-28  (29)
20219 c1ppeI_                        0.4   4E+03   0.064    0.2  -1.2    4  359-362    25-28  (29)
20220 c2ctiA_                        0.4   4E+03   0.064    0.2  -1.2    4  359-362    25-28  (29)
20221 c1ctiA_                        0.4   4E+03   0.064    0.2  -1.2    4  359-362    25-28  (29)
20222 d1wgya_                        0.4 6.7E+03    0.11   -1.3   0.1   10  483-492    61-70  (104)
20223 c6l3wA_                        0.4 6.7E+03    0.11   -1.3   2.4   21  363-383   211-231 (298)
20224 d1v5ra1                        0.4 6.7E+03    0.11   -1.3   0.9   18  117-134     2-21  (85)
20225 d1n7ha_                        0.4 6.7E+03    0.11   -1.3   3.5   28  574-601   295-324 (331)
20226 c3pshA_                        0.4 6.7E+03    0.11   -1.3   4.9   45  182-226    96-167 (326)
20227 d2ayxa1                        0.4 6.7E+03    0.11   -1.3   3.1   25  579-603   109-133 (133)
20228 c3oa2B_                        0.4 6.7E+03    0.11   -1.3   4.2   34  382-415    78-122 (311)
20229 c6dk5A_                        0.4 6.1E+03   0.098   -1.1  -0.2   13  396-408     1-14  (26)
20230 d8ohma2                        0.4 6.7E+03    0.11   -1.3   1.1   23  171-193    39-61  (299)
20231 c5e9oC_                        0.4 6.7E+03    0.11   -1.3   0.1   10  534-543    76-85  (85)
20232 d1iufa1                        0.4 6.7E+03    0.11   -1.3   1.9   22  248-269    33-54  (78)
20233 c5flzC_                        0.4 6.7E+03    0.11   -1.3   2.7   56  367-422   387-445 (445)
20234 c3bt5A_                        0.4 6.7E+03    0.11   -1.3   3.5   45  366-410    17-61  (151)
20235 c2e9xF_                        0.4 6.7E+03    0.11   -1.3   6.4   79  180-261    94-173 (175)
20236 c3ogiD_                        0.4 6.7E+03    0.11   -1.3   2.0   23  388-410    40-65  (74)
20237 d1jpdx1                        0.4 6.7E+03    0.11   -1.3   2.9   19  469-487    15-33  (208)
20238 c6e3dA_                        0.4 6.7E+03    0.11   -1.3   3.8   26  354-379   442-467 (510)
20239 c3docD_                        0.4 6.7E+03    0.11   -1.3   1.7   11  585-595   318-328 (334)
20240 c4wjiA_                        0.4 6.7E+03    0.11   -1.3   1.4   15  213-227   276-290 (294)
20241 c3zey8_                        0.4 6.7E+03    0.11   -1.3   0.7    8   15-22     31-38  (42)
20242 c2jfzB_                        0.4 6.7E+03    0.11   -1.3   2.0   26  213-238    48-73  (248)
20243 c2x0dA_                        0.4 2.3E+03   0.037    1.9  -2.4   25  365-389    38-62  (378)
20244 c3n4fD_                        0.4 6.7E+03    0.11   -1.3   1.1   17  212-228   203-219 (376)
20245 d3bswa1                        0.4 6.7E+03    0.11   -1.3   3.1   23  211-233    52-74  (191)
20246 c2g7gA_                        0.4 6.7E+03    0.11   -1.3   1.7   10  213-222     7-16  (197)
20247 d1sk7a_                        0.4 6.7E+03    0.11   -1.3   1.1   43  452-494    93-135 (187)
20248 d1tdqa3                        0.4 6.7E+03    0.11   -1.3   0.4    6  577-582    58-63  (86)
20249 d1xlqa1                        0.4 6.7E+03    0.11   -1.3   1.7   11  184-194    23-33  (106)
20250 c4je3B_                        0.4 6.7E+03    0.11   -1.3   1.1   22  520-541    40-61  (77)
20251 c2rn5B_                        0.4 6.7E+03    0.11   -1.3   1.5   13  324-338     7-19  (32)
20252 c3ibwA_                        0.4 6.7E+03    0.11   -1.3   0.8   15  431-445    14-28  (79)
20253 c3zf7L_                        0.4 6.7E+03    0.11   -1.3   1.6    9  214-222   152-160 (169)
20254 d2ayva1                        0.4 6.7E+03    0.11   -1.3   0.8   35  566-600    99-133 (146)
20255 c5udbB_                        0.4 6.7E+03    0.11   -1.3   3.5   31  366-396   239-269 (319)
20256 c1jdmA_                        0.4 6.7E+03    0.11   -1.3   0.2    8   23-30     12-19  (31)
20257 c2hn8A_                        0.4 6.7E+03    0.11   -1.3   1.9   25  148-172     4-28  (38)
20258 d1an7a_                        0.4 6.7E+03    0.11   -1.3   1.8   12  475-486    31-42  (136)
20259 c5hp8C_                        0.4 6.7E+03    0.11   -1.3   3.0   23  559-581    31-53  (108)
20260 d1k0wa_                        0.4 6.7E+03    0.11   -1.3   3.5   45  202-246   179-223 (223)
20261 c3citB_                        0.4 6.7E+03    0.11   -1.3   2.6   21   65-85    129-149 (150)
20262 c4f2eA_                        0.4 4.7E+03   0.074   -0.2  -0.8    8  381-388    23-30  (98)
20263 d1wjna_                        0.4 6.7E+03    0.11   -1.3   0.8   13    4-16     26-38  (97)
20264 c1m2zB_                        0.4 6.7E+03    0.11   -1.3   0.9   15  127-141     2-16  (26)
20265 c2ju0B_                        0.4 6.7E+03    0.11   -1.3   0.1   13  453-465    38-50  (52)
20266 d1v3wa_                        0.4 6.7E+03    0.11   -1.3   2.3   25  578-602   144-168 (173)
20267 c2ezvA_                        0.4 6.7E+03    0.11   -1.3   1.4    8  214-221    33-40  (267)
20268 d1a6ya_                        0.4 6.7E+03    0.11   -1.3   1.2   16  220-235    61-76  (78)
20269 d5csma_                        0.4 6.7E+03    0.11   -1.3   1.7   12   41-52    141-152 (251)
20270 d1fx0b3                        0.4 6.7E+03    0.11   -1.3   2.2   17  212-228   108-124 (280)
20271 c5zrvH_                        0.4 6.7E+03    0.11   -1.3   1.9   21  471-491    29-50  (420)
20272 c2pfrB_                        0.4 6.7E+03    0.11   -1.3   2.3   39  239-277    37-75  (287)
20273 d2ezla_                        0.4 6.7E+03    0.11   -1.3   2.3   15  250-264    37-51  (99)
20274 c2gpjA_                        0.4 6.7E+03    0.11   -1.3   1.7   25  173-197   190-215 (244)
20275 d1owsb_                        0.4 6.7E+03    0.11   -1.3   0.9   10   95-104     1-10  (118)
20276 c1fw3A_                        0.4 6.7E+03    0.11   -1.3   0.0    6  417-422   166-171 (249)
20277 c2lctA_                        0.4 6.7E+03    0.11   -1.3   1.6    9  214-222    19-27  (107)
20278 c6driA_                        0.4 6.7E+03    0.11   -1.3   1.1   14  108-121    16-29  (40)
20279 c3dx5A_                        0.4 6.7E+03    0.11   -1.3   1.8   74  182-260    18-91  (274)
20280 d1hqia_                        0.4 6.7E+03    0.11   -1.3   0.2   15    9-23     59-73  (90)
20281 c2f93B_                        0.4 6.7E+03    0.11   -1.3   2.2   26   14-39     14-41  (51)
20282 d2f93b1                        0.4 6.7E+03    0.11   -1.3   2.2   26   14-39     14-41  (51)
20283 c1vj0B_                        0.4 6.7E+03    0.11   -1.3   1.5   16  213-228   341-356 (364)
20284 d1j8fa_                        0.4 6.7E+03    0.11   -1.3   0.7   39  230-269    84-122 (312)
20285 c4za1A_                        0.4   3E+03   0.047    1.1  -1.9   12  227-238    83-94  (99)
20286 d2ayja1                        0.4 6.7E+03    0.11   -1.3   0.1   10    4-13     18-27  (56)
20287 c5wlxA_                        0.4 6.7E+03    0.11   -1.3   1.0   13    1-13      7-19  (36)
20288 d1xkea1                        0.4 6.7E+03    0.11   -1.3   2.5   34  543-576    85-118 (118)
20289 c1g5jB_                        0.4 6.7E+03    0.11   -1.3   1.0    6  220-225    12-17  (26)
20290 c5tisY_                        0.4 6.7E+03    0.11   -1.3   0.4   10  424-433     4-13  (27)
20291 c5kaiY_                        0.4 6.7E+03    0.11   -1.3   0.4   10  424-433     4-13  (27)
20292 c3wu2Y_                        0.4 6.7E+03    0.11   -1.3   0.4   10  424-433     4-13  (27)
20293 d3gtub2                        0.4 6.7E+03    0.11   -1.3   0.8   19  539-557     1-19  (84)
20294 c2hcnA_                        0.4 6.7E+03    0.11   -1.3   4.0   62   12-89    170-231 (486)
20295 d1mc7a_                        0.4 6.5E+03     0.1   -1.3  -0.0   20  208-227    59-78  (95)
20296 c4r7zB_                        0.4 6.7E+03    0.11   -1.3   1.8   15  366-380   299-313 (316)
20297 c3iefA_                        0.4 3.7E+03    0.06    0.4  -1.3   23  350-372     5-28  (224)
20298 d1rypf_                        0.4 6.7E+03    0.11   -1.3   5.0   39  196-234   164-206 (233)
20299 c4d74A_                        0.4 6.7E+03    0.11   -1.3   2.2   15  182-196    54-68  (151)
20300 c4tq0B_                        0.4 6.7E+03    0.11   -1.3   2.2   13  197-209    20-32  (40)
20301 c3bg3B_                        0.4 6.7E+03    0.11   -1.3   3.7   34  560-594   391-424 (603)
20302 c6bn1B_                        0.4 6.7E+03    0.11   -1.3   2.5   38  557-596    31-68  (70)
20303 d1ld6a_                        0.4 6.7E+03    0.11   -1.3   1.2   14    2-15     37-50  (58)
20304 d2nvuc1                        0.4 6.7E+03    0.11   -1.3   1.1   19  196-214   149-167 (176)
20305 c3um3B_                        0.4 6.7E+03    0.11   -1.3   0.7    5  375-379     6-10  (26)
20306 c3nzzA_                        0.4 6.7E+03    0.11   -1.3   7.0   64  212-279   201-272 (286)
20307 c3dr0B_                        0.4 6.7E+03    0.11   -1.3   1.7   11  400-410     2-12  (93)
20308 c4ztxA_                        0.4 6.7E+03    0.11   -1.3   2.1   59  215-281   140-201 (768)
20309 d1uhva1                        0.4 6.7E+03    0.11   -1.3   2.9   25  333-360    76-100 (154)
20310 d1uw6a_                        0.4   5E+03   0.079   -0.4  -0.7    9  348-356    84-92  (208)
20311 c2qr4B_                        0.4 6.7E+03    0.11   -1.3   4.7  124  214-340   192-316 (506)
20312 c4rkkA_                        0.4 6.7E+03    0.11   -1.3   5.6   44  401-444   237-290 (317)
20313 c5dftC_                        0.4 6.7E+03    0.11   -1.3   0.4    6  577-582    55-60  (89)
20314 d2efva1                        0.4 6.7E+03    0.11   -1.3   1.0   19  332-351    20-38  (82)
20315 c6micA_                        0.4 6.7E+03    0.11   -1.3   0.4    7  575-581   133-139 (164)
20316 d1sf8a_                        0.4 6.7E+03    0.11   -1.3   4.2   35  461-495    67-106 (115)
20317 c2xkuA_                        0.4 6.7E+03    0.11   -1.3   0.2    9  380-388    23-31  (94)
20318 c6igzH_                        0.4 6.7E+03    0.11   -1.3   0.7   18  549-566    34-51  (88)
20319 c1s4pA_                        0.4 6.7E+03    0.11   -1.3   1.8   20  361-380    21-40  (335)
20320 c2ltlA_                        0.4 6.7E+03    0.11   -1.3   1.3   22   22-43     85-106 (119)
20321 c3u1kB_                        0.4 6.7E+03    0.11   -1.3   2.6   50  263-314   510-559 (617)
20322 c5eh4A_                        0.4 6.7E+03    0.11   -1.3   2.0   12  212-223     1-12  (29)
20323 c5eh4C_                        0.4 6.7E+03    0.11   -1.3   2.0   12  212-223     1-12  (29)
20324 c1x1qA_                        0.4 6.7E+03    0.11   -1.3   4.0   39  560-603   323-361 (385)
20325 c6em5n_                        0.4 6.7E+03    0.11   -1.3   1.2   18  314-337   122-139 (411)
20326 c4v0lB_                        0.4 6.7E+03    0.11   -1.3   1.2   10  355-364    17-26  (166)
20327 d2gsta1                        0.4 6.7E+03    0.11   -1.3   3.0   26  329-354    45-70  (133)
20328 d2c9qa1                        0.4 6.7E+03    0.11   -1.3   0.7   14  544-557    79-92  (102)
20329 c5jk2I_                        0.4 5.1E+03   0.082   -0.5  -0.6    9  128-136   105-113 (116)
20330 d1arka_                        0.4 4.2E+03   0.067    0.1  -1.1    6  575-580    48-53  (60)
20331 c2cnrA_                        0.4 6.7E+03    0.11   -1.3   2.1   23  437-459    43-66  (82)
20332 d2c2la2                        0.4 6.7E+03    0.11   -1.3   0.3   26  190-215    54-79  (80)
20333 c3mpdA_                        0.4 6.7E+03    0.11   -1.3   1.1   15  474-488    18-32  (147)
20334 d1p7ga1                        0.4 6.7E+03    0.11   -1.3   1.8   15  484-498    17-31  (92)
20335 c2kwtA_                        0.4 6.7E+03    0.11   -1.3   1.1   14   52-65     18-31  (33)
20336 c2xdqA_                        0.4 6.7E+03    0.11   -1.3   1.3   18  566-583   176-193 (425)
20337 c2jvwA_                        0.4 6.7E+03    0.11   -1.3   1.7   19  550-568    39-57  (82)
20338 d1w85a_                        0.4 6.7E+03    0.11   -1.3   1.9   11  249-259    41-51  (358)
20339 c2lbwA_                        0.4 6.7E+03    0.11   -1.3   2.3   14  212-225   103-116 (121)
20340 d4croa_                        0.4 6.7E+03    0.11   -1.3   1.4   18   55-80     19-36  (64)
20341 d1es6a1                        0.4 5.2E+03   0.083   -0.6  -0.6    9  307-315   124-132 (151)
20342 c4ggmX_                        0.4 6.7E+03    0.11   -1.3   2.3   39  261-299    81-121 (277)
20343 c3iz5G_                        0.4 6.7E+03    0.11   -1.3   0.9   14   13-26      4-17  (219)
20344 c3l7yA_                        0.4 6.7E+03    0.11   -1.3   1.1   21  368-388    23-43  (266)
20345 d1nqlb_                        0.4 4.7E+03   0.075   -0.3  -0.8    6  360-365    10-15  (48)
20346 c1s1hH_                        0.4 6.7E+03    0.11   -1.3   1.6   12  475-486    32-43  (127)
20347 c6fjuA_                        0.4 6.7E+03    0.11   -1.3   1.0   25  212-236    59-83  (176)
20348 c3qxqD_                        0.4 6.7E+03    0.11   -1.3   3.0   28  316-343   102-129 (338)
20349 c2c6bA_                        0.4 6.7E+03    0.11   -1.3   0.3    7    5-11     20-26  (46)
20350 c1gw4A_                        0.4 6.7E+03    0.11   -1.3   1.3   15  555-569    26-40  (46)
20351 d1h3na2                        0.4 6.7E+03    0.11   -1.3   0.1   27   73-99    166-192 (192)
20352 c6k03D_                        0.4 6.7E+03    0.11   -1.3   2.9   32  348-379     4-35  (166)
20353 c4e6sA_                        0.4 6.7E+03    0.11   -1.3   3.6   48  383-430     2-53  (85)
20354 c6gkwA_                        0.4 6.7E+03    0.11   -1.3   2.7   18  401-418   273-292 (351)
20355 d2icga1                        0.4 6.7E+03    0.11   -1.3   2.4   23  120-142    28-52  (158)
20356 c3iz6U_                        0.4 6.7E+03    0.11   -1.3   0.5   18  553-570    32-49  (98)
20357 d1e29a_                        0.4 6.7E+03    0.11   -1.3   1.1   12  399-410    24-35  (135)
20358 d2erxa1                        0.4 6.7E+03    0.11   -1.3   1.4   10  201-210    16-25  (168)
20359 d2cqga1                        0.4 3.2E+03   0.051    0.9  -1.7   18  206-223    53-70  (90)
20360 c5g1xB_                        0.4 6.7E+03    0.11   -1.3   1.6   17  483-499     9-25  (29)
20361 d1ec6a_                        0.4 6.7E+03    0.11   -1.3   2.5   24  577-601    57-80  (87)
20362 d1jx7a_                        0.4 6.7E+03    0.11   -1.3   1.8   12  218-229    63-74  (117)
20363 c6cnbS_                        0.4 6.7E+03    0.11   -1.3   0.9   25  113-137   106-130 (217)
20364 c6cnfS_                        0.4 6.7E+03    0.11   -1.3   1.5   25  113-137   106-130 (217)
20365 c6cndS_                        0.4 6.7E+03    0.11   -1.3   1.0   25  113-137   106-130 (217)
20366 c6cncS_                        0.4 6.7E+03    0.11   -1.3   0.9   25  113-137   106-130 (217)
20367 c2zcwA_                        0.4 6.7E+03    0.11   -1.3   1.6   19  266-284   154-172 (194)
20368 c5xzoA_                        0.4 6.7E+03    0.11   -1.3   4.9   34  249-282   194-242 (335)
20369 c6hqaJ_                        0.4 6.7E+03    0.11   -1.3   1.3   12   64-75     40-51  (51)
20370 d1ztwa1                        0.4 6.7E+03    0.11   -1.3   2.3   20  366-385   213-232 (255)
20371 c1hynQ_                        0.4 6.7E+03    0.11   -1.3   3.6   25  472-496    76-100 (302)
20372 c5gykA_                        0.4 6.4E+03     0.1   -1.2  -0.1   19  371-389   206-224 (227)
20373 c6ovxA_                        0.4 6.7E+03    0.11   -1.3   3.6   33  178-210   264-296 (299)
20374 c1g0dA_                        0.4 6.7E+03    0.11   -1.3   2.0   32  288-324   249-280 (666)
20375 c5vveA_                        0.4 6.7E+03    0.11   -1.3   2.5   20  472-491    36-55  (243)
20376 d2g9da1                        0.4 6.7E+03    0.11   -1.3   1.1   17  467-483    60-76  (340)
20377 c4xrfA_                        0.4 6.7E+03    0.11   -1.3   4.7   55   52-113    24-78  (142)
20378 c3t9pB_                        0.4 6.7E+03    0.11   -1.3   2.3   22  362-383   260-281 (365)
20379 c3d0fA_                        0.4 6.7E+03    0.11   -1.3   0.9   12    2-13      5-16  (105)
20380 c5zet2_                        0.4 6.7E+03    0.11   -1.3   1.3   18   29-46     43-60  (66)
20381 c2k72A_                        0.4 6.7E+03    0.11   -1.3   1.0   18  275-292    11-28  (37)
20382 c5gqsA_                        0.4 6.7E+03    0.11   -1.3   2.7   21  191-211    10-30  (92)
20383 c2mbhB_                        0.4 6.7E+03    0.11   -1.3   0.5   13  207-219     6-18  (26)
20384 c3nznA_                        0.4 6.7E+03    0.11   -1.3   1.0   15  182-196    36-50  (103)
20385 c5eu0B_                        0.4 6.7E+03    0.11   -1.3   3.0   20  317-338    32-51  (55)
20386 c1zd7B_                        0.4 6.7E+03    0.11   -1.3   0.5   13  544-556   144-158 (159)
20387 c2bl2F_                        0.4 6.7E+03    0.11   -1.3   1.7   15  264-278    48-62  (156)
20388 c4dmbA_                        0.4 6.7E+03    0.11   -1.3   2.4   22   86-107    22-45  (188)
20389 c6dtfA_                        0.4 6.7E+03    0.11   -1.3   3.8   26  354-379   444-469 (514)
20390 c1sxjB_                        0.4 6.7E+03    0.11   -1.3   1.8   39  368-411    21-60  (316)
20391 c5zigD_                        0.4 6.7E+03    0.11   -1.3   2.6   29  315-343   319-347 (398)
20392 c3bxoA_                        0.4 6.7E+03    0.11   -1.3   1.5  120  457-578     8-133 (236)
20393 c6n7rI_                        0.4 6.7E+03    0.11   -1.3   2.1   14  563-576   132-145 (147)
20394 c6ixtC_                        0.4 6.7E+03    0.11   -1.3   2.3   36  419-454   340-384 (405)
20395 c5di3A_                        0.4 6.7E+03    0.11   -1.3   1.4   10  355-364    15-24  (164)
20396 c2bn5B_                        0.4 6.7E+03    0.11   -1.3   0.3    6   93-98      6-11  (26)
20397 c3godA_                        0.4 6.7E+03    0.11   -1.3   5.0   62    5-66    173-251 (320)
20398 c2xozB_                        0.4 6.7E+03    0.11   -1.3   2.6   26  180-205   105-130 (212)
20399 c5v0lB_                        0.4   5E+03    0.08   -0.5  -0.7   29  381-409    85-113 (166)
20400 d1vica_                        0.4 6.7E+03    0.11   -1.3   1.3   11  213-223   243-253 (255)
20401 d1uw3a_                        0.4 6.7E+03    0.11   -1.3   1.4    8  217-224    83-90  (106)
20402 c3htuF_                        0.4 6.7E+03    0.11   -1.3   1.6   13  144-156     5-17  (32)
20403 c4g3bA_                        0.4 5.3E+03   0.084   -0.6  -0.6   21   41-61      5-25  (26)
20404 c4g3bB_                        0.4 5.3E+03   0.084   -0.6  -0.6   21   41-61      5-25  (26)
20405 d1novc_                        0.4 1.7E+03   0.027    2.8  -3.2   15   20-34    266-280 (324)
20406 c1tinA_                        0.4 6.7E+03    0.11   -1.3   1.6    9  436-444    18-26  (68)
20407 c5ooml_                        0.4 6.7E+03    0.11   -1.3   0.1   12  182-193     2-13  (26)
20408 c5ooll_                        0.4 6.7E+03    0.11   -1.3   0.1   12  182-193     2-13  (26)
20409 c2fpeB_                        0.4 3.3E+03   0.053    0.8  -1.6   10  260-269    48-57  (62)
20410 c4js0B_                        0.4 6.7E+03    0.11   -1.3   0.8    7  227-233    11-17  (29)
20411 c3fvcA_                        0.4 6.7E+03    0.11   -1.3   2.0   36  457-496   374-409 (559)
20412 c3j47O_                        0.4 6.7E+03    0.11   -1.3   2.2   13  368-380    16-28  (28)
20413 c2xtdB_                        0.4 6.7E+03    0.11   -1.3   3.8   29  194-222     1-29  (64)
20414 d1ov3a1                        0.4 6.7E+03    0.11   -1.3   0.6    9  260-268    52-60  (65)
20415 c6p49A_                        0.4 6.7E+03    0.11   -1.3   0.5   25  153-177   467-491 (583)
20416 c6jpmA_                        0.4 6.7E+03    0.11   -1.3   2.8   32  253-284    27-58  (119)
20417 d1rk8b_                        0.4 6.7E+03    0.11   -1.3   1.9   30  516-545    40-69  (127)
20418 d1o3xa_                        0.4 6.7E+03    0.11   -1.3   6.4   62  212-276    29-92  (112)
20419 c3dhhC_                        0.4 6.7E+03    0.11   -1.3   0.9   11  481-491    66-76  (83)
20420 c5mlcT_                        0.4 6.7E+03    0.11   -1.3   1.2   11   29-39      1-11  (134)
20421 c2yjtD_                        0.4 6.7E+03    0.11   -1.3   0.9   25  171-195    33-57  (170)
20422 d1pama3                        0.4 4.9E+03   0.078   -0.4  -0.7   11  127-137    44-54  (90)
20423 c3a01A_                        0.4 6.7E+03    0.11   -1.3   3.2   25  472-496    25-49  (78)
20424 d2juza1                        0.4 6.7E+03    0.11   -1.3   4.2   37  554-594     4-40  (72)
20425 c2ci2I_                        0.4 6.7E+03    0.11   -1.3   1.6    9  436-444    15-23  (65)
20426 c3d1dC_                        0.4 6.7E+03    0.11   -1.3   2.6   35  159-193    16-50  (109)
20427 d1xbpg1                        0.4 6.7E+03    0.11   -1.3   4.4   35  435-469    30-64  (72)
20428 d2bbva_                        0.4 1.7E+03   0.027    2.8  -3.2   15   20-34    250-264 (308)
20429 c2lm9A_                        0.4 6.7E+03    0.11   -1.3   2.8   25   23-48     71-95  (96)
20430 c2qvkA_                        0.4 5.8E+03   0.092   -0.9  -0.3    8   93-100     1-8   (121)
20431 c6r1iB_                        0.4 6.7E+03    0.11   -1.3   2.2   18  449-468   291-308 (468)
20432 d1na8a_                        0.4 3.7E+03   0.058    0.5  -1.4    9  453-461   143-151 (151)
20433 d1eyva_                        0.4 6.7E+03    0.11   -1.3   2.4   33  569-603    85-117 (131)
20434 c1eyvA_                        0.4 6.7E+03    0.11   -1.3   2.4   33  569-603    85-117 (131)
20435 c3v4hA_                        0.4 5.4E+03   0.087   -0.7  -0.5   16  271-286    52-67  (131)
20436 c1k5gH_                        0.4 6.7E+03    0.11   -1.4   1.4   19  208-226   119-137 (146)
20437 d1k5db_                        0.4 6.7E+03    0.11   -1.4   1.4   19  208-226   119-137 (146)
20438 c5tqjA_                        0.4 6.7E+03    0.11   -1.4   1.0   44  559-602     7-50  (124)
20439 c4pw1B_                        0.4 6.7E+03    0.11   -1.4   1.2   47   40-86    106-152 (215)
20440 c3eikB_                        0.4 6.7E+03    0.11   -1.4   2.5   35  547-581    56-90  (179)
20441 c6gqfC_                        0.4 6.7E+03    0.11   -1.4   2.4   24  356-379   134-157 (168)
20442 d1g3nc1                        0.4 6.7E+03    0.11   -1.4   3.4   30  559-592    36-65  (132)
20443 c2iakA_                        0.4 6.7E+03    0.11   -1.4   2.4   19  554-572   171-189 (198)
20444 d2i3ca1                        0.4 6.7E+03    0.11   -1.4   1.4   26  467-492    12-37  (302)
20445 d1atxa_                        0.4 6.4E+03     0.1   -1.2  -0.1   23  529-551     5-27  (46)
20446 c2f8xM_                        0.4 6.7E+03    0.11   -1.4   2.2   27  129-155    19-46  (55)
20447 d1vk5a_                        0.4 6.7E+03    0.11   -1.4   1.6   36  508-550    80-115 (121)
20448 c1vk5A_                        0.4 6.7E+03    0.11   -1.4   1.6   36  508-550    80-115 (121)
20449 c5y2vA_                        0.4 6.7E+03    0.11   -1.4   1.2   14   14-27     13-26  (304)
20450 c3oa7A_                        0.4 6.7E+03    0.11   -1.4   2.7   35   56-90     80-114 (193)
20451 c5oygA_                        0.4 6.7E+03    0.11   -1.4   1.2   25  153-177   559-583 (709)
20452 d1a3rh2                        0.4 5.6E+03    0.09   -0.8  -0.4    9  484-492    19-27  (89)
20453 c1xvlC_                        0.4 6.7E+03    0.11   -1.4   2.7   22  471-494   108-129 (217)
20454 d1k3ea_                        0.4 6.7E+03    0.11   -1.4   2.8   25  558-582   112-136 (141)
20455 d1gm5a1                        0.4 6.7E+03    0.11   -1.4   1.9   16  556-571    76-91  (99)
20456 c2h57A_                        0.4 6.7E+03    0.11   -1.4   1.2   12  390-401    15-26  (165)
20457 c2lnbA_                        0.4 6.7E+03    0.11   -1.4   2.3   14  368-381    49-62  (80)
20458 c1iwfA_                        0.4 6.7E+03    0.11   -1.4   0.2    6   56-61     13-18  (34)
20459 c2xuvB_                        0.4 6.7E+03    0.11   -1.4   0.2   16  340-355    26-41  (63)
20460 d2dasa1                        0.4 3.9E+03   0.062    0.3  -1.3   20   22-41     29-48  (49)
20461 c5x9iA_                        0.4 6.7E+03    0.11   -1.4   2.9   31  413-443   102-132 (333)
20462 c3q66A_                        0.4 5.5E+03   0.088   -0.7  -0.5   18  478-495   199-216 (236)
20463 d1v5ma_                        0.4 6.7E+03    0.11   -1.4   1.8   17  454-470   117-133 (136)
20464 c4ql6A_                        0.4 6.7E+03    0.11   -1.4   2.2   13  435-447   472-484 (489)
20465 c6cb6A_                        0.4 6.7E+03    0.11   -1.4   1.9   11  214-224    96-106 (118)
20466 c6jo0A_                        0.4 6.7E+03    0.11   -1.4   1.2   10  354-363   128-137 (224)
20467 d1qx2a_                        0.4 6.7E+03    0.11   -1.4   3.7   45  331-377     4-53  (75)
20468 c4mwfC_                        0.4 6.7E+03    0.11   -1.4   0.2    6  379-384    29-34  (169)
20469 d1uoza_                        0.4 6.7E+03    0.11   -1.4   1.4   38  382-422   123-162 (300)
20470 d1d1da2                        0.4 6.7E+03    0.11   -1.4   5.4   45  435-482     6-50  (140)
20471 c4qccA_                        0.4 6.7E+03    0.11   -1.4   3.6   26  564-593   221-246 (270)
20472 d2yvxa1                        0.4 6.7E+03    0.11   -1.4   2.8   22  204-225    75-96  (125)
20473 d1xwva_                        0.4 4.9E+03   0.079   -0.4  -0.7   11  345-355    78-89  (129)
20474 c4r6yA_                        0.4 6.7E+03    0.11   -1.4   4.0   40  453-492   140-179 (317)
20475 c3icfB_                        0.4 6.7E+03    0.11   -1.4   1.9   13  364-376    62-74  (315)
20476 c3tloA_                        0.4 6.7E+03    0.11   -1.4   1.5   41  150-190   227-268 (302)
20477 d2fhpa1                        0.4 6.7E+03    0.11   -1.4   1.3   11    9-20     22-32  (182)
20478 d1vkha_                        0.4 6.7E+03    0.11   -1.4   2.5   17  367-383   216-232 (261)
20479 d1pjua1                        0.4 6.7E+03    0.11   -1.4   0.4   14  548-561    30-43  (59)
20480 c5gxeA_                        0.4 6.7E+03    0.11   -1.4   1.2   26  204-229   296-321 (331)
20481 c4cybI_                        0.4 6.7E+03    0.11   -1.4   5.4   77  367-443    69-148 (172)
20482 c6g6eD_                        0.4 5.6E+03   0.089   -0.8  -0.4   11  469-479     1-11  (26)
20483 c6g6eF_                        0.4 5.6E+03   0.089   -0.8  -0.4   11  469-479     1-11  (26)
20484 c6g6eG_                        0.4 5.6E+03   0.089   -0.8  -0.4   11  469-479     1-11  (26)
20485 c6g6eA_                        0.4 5.6E+03   0.089   -0.8  -0.4   11  469-479     1-11  (26)
20486 c6g6eB_                        0.4 5.6E+03   0.089   -0.8  -0.4   11  469-479     1-11  (26)
20487 c6g6eC_                        0.4 5.6E+03   0.089   -0.8  -0.4   11  469-479     1-11  (26)
20488 c6g6eE_                        0.4 5.6E+03   0.089   -0.8  -0.4   11  469-479     1-11  (26)
20489 d2h6fb1                        0.4 4.7E+03   0.075   -0.2  -0.8   58   49-106   135-192 (401)
20490 d2oeba1                        0.4 6.7E+03    0.11   -1.4   3.2   42  422-466    14-55  (152)
20491 d2fzia1                        0.4 6.7E+03    0.11   -1.4   1.0   16  439-454    59-74  (206)
20492 c2vzbA_                        0.4 6.7E+03    0.11   -1.4   7.7   76  367-447    62-143 (168)
20493 c4q2bA_                        0.4 6.7E+03    0.11   -1.4   3.0   28  316-343   101-128 (342)
20494 c3trfB_                        0.4 2.9E+03   0.047    1.1  -1.9   18  390-407     2-20  (168)
20495 c4xfdA_                        0.4 6.7E+03    0.11   -1.4   3.7   55   81-135   207-261 (262)
20496 c2inpE_                        0.4 6.7E+03    0.11   -1.4   0.6   25   22-46     40-64  (118)
20497 d1bm8a_                        0.4 6.7E+03    0.11   -1.4   0.6   37  522-558    35-71  (99)
20498 c6cfzD_                        0.4 6.7E+03    0.11   -1.4   2.5   25  315-344    46-70  (73)
20499 c2b78A_                        0.4 6.7E+03    0.11   -1.4   1.0   19  369-387   267-285 (376)
20500 d1v30a_                        0.4 6.7E+03    0.11   -1.4   0.8   11   45-55     60-70  (118)
20501 c5zlpH_                        0.4 6.7E+03    0.11   -1.4   2.4   30  552-581   183-212 (475)
20502 c4p3bB_                        0.4 6.7E+03    0.11   -1.4   1.7   15  589-603    54-68  (69)
20503 c3pfmA_                        0.4 6.7E+03    0.11   -1.4   1.8   18  366-383   134-151 (243)
20504 c3rebD_                        0.4 3.3E+03   0.053    0.8  -1.6   10  260-269    46-55  (60)
20505 c3daiA_                        0.4 6.7E+03    0.11   -1.4   1.5   29  384-412    48-76  (130)
20506 c4o6bA_                        0.4 4.6E+03   0.074   -0.2  -0.9   18    1-18    117-134 (319)
20507 c6qzkA_                        0.4 6.7E+03    0.11   -1.4   2.1   14  268-281   506-519 (746)
20508 c5bv3C_                        0.4 6.7E+03    0.11   -1.4   0.4   26  508-533   304-330 (333)
20509 d3ctka1                        0.4 6.7E+03    0.11   -1.4   2.1   16  452-467     6-21  (246)
20510 d1v4pa_                        0.4 6.7E+03    0.11   -1.4   3.0   34  330-363    55-88  (151)
20511 d1vhca_                        0.4 6.7E+03    0.11   -1.4   2.6   27  335-361    98-124 (212)
20512 c2voyG_                        0.4 6.7E+03    0.11   -1.4   1.0   27  569-595     7-33  (36)
20513 d1thta_                        0.4 6.7E+03    0.11   -1.4   1.8   12  183-194    84-95  (294)
20514 c3icvA_                        0.4 6.7E+03    0.11   -1.4   2.0   15  454-468   253-267 (288)
20515 d1mska_                        0.4 6.7E+03    0.11   -1.4   5.9   66  179-256   167-253 (327)
20516 c3qd5B_                        0.4 6.7E+03    0.11   -1.4   2.0   27  542-568     3-29  (159)
20517 c5ewrA_                        0.4 6.8E+03    0.11   -1.4   0.7   25  461-485    19-43  (122)
20518 d2c2ha1                        0.4 6.8E+03    0.11   -1.4   1.6   10  201-210    15-24  (168)
20519 c2vu4A_                        0.4 6.8E+03    0.11   -1.4   1.6   12  115-126   134-145 (148)
20520 c2jt1A_                        0.4 6.8E+03    0.11   -1.4   1.1   15   32-46      3-17  (71)
20521 c4ftdA_                        0.4 6.8E+03    0.11   -1.4   1.8   15   81-95    368-382 (440)
20522 c3da5A_                        0.4 6.8E+03    0.11   -1.4   0.8   10   79-88      9-18  (121)
20523 c3dlmA_                        0.4 6.8E+03    0.11   -1.4   0.2    8    4-11    149-156 (208)
20524 c6i52A_                        0.4 6.3E+03     0.1   -1.2  -0.2    7  322-328    77-83  (122)
20525 c6gq0A_                        0.4 6.8E+03    0.11   -1.4   2.2   22  173-194   190-211 (280)
20526 d1qm4a3                        0.4 6.8E+03    0.11   -1.4   2.4   16  474-489    47-62  (144)
20527 c2elrA_                        0.4 6.8E+03    0.11   -1.4   0.4    4  598-601    26-29  (36)
20528 c2d1xD_                        0.4 4.1E+03   0.066    0.1  -1.1    6  575-580    46-51  (59)
20529 c4uoxB_                        0.4 6.8E+03    0.11   -1.4   2.1   17  212-228   390-406 (452)
20530 c3k6wA_                        0.4 6.8E+03    0.11   -1.4   1.1   18  171-188   258-275 (312)
20531 c3etrM_                        0.4 6.8E+03    0.11   -1.4   0.6   16  207-222    13-28  (305)
20532 c3b9jJ_                        0.4 6.8E+03    0.11   -1.4   0.6   16  207-222    13-28  (305)
20533 c2xerC_                        0.4 6.8E+03    0.11   -1.4   5.9   63  315-377   164-228 (229)
20534 d1hlba_                        0.4 6.8E+03    0.11   -1.4   3.8   37  560-596    91-127 (157)
20535 c4u10B_                        0.4 6.8E+03    0.11   -1.4   0.8   30  365-394    75-104 (262)
20536 c5o90B_                        0.4 4.3E+03   0.068    0.0  -1.1    9  384-392     4-12  (26)
20537 c4bxtH_                        0.4 6.8E+03    0.11   -1.4   2.5   22  556-577     3-24  (26)
20538 c1wo7A_                        0.4 6.8E+03    0.11   -1.4   0.0    8  174-181     7-14  (26)
20539 c3dfyJ_                        0.4 6.8E+03    0.11   -1.4   2.9   19  470-488   182-200 (331)
20540 c3llvA_                        0.4 6.8E+03    0.11   -1.4   2.5   19  469-487     8-26  (133)
20541 c4etqC_                        0.4 6.2E+03     0.1   -1.1  -0.2    5   10-14    173-177 (225)
20542 d1jh3a_                        0.4 6.8E+03    0.11   -1.4   3.1   22  184-205    34-55  (99)
20543 d1o6wa2                        0.4 6.8E+03    0.11   -1.4   1.0    9  543-551    23-31  (46)
20544 c3dhvA_                        0.4 6.8E+03    0.11   -1.4   3.5   44  282-325    31-74  (498)
20545 c5msjD_                        0.4 6.8E+03    0.11   -1.4   3.2   65  113-177   125-193 (203)
20546 d1sxjb2                        0.4 6.8E+03    0.11   -1.4   6.2   46  436-483   163-208 (224)
20547 c3f95B_                        0.4 5.4E+03   0.087   -0.7  -0.5   27  527-555   116-142 (173)
20548 d1b0ba_                        0.4 6.8E+03    0.11   -1.4   4.4   38  560-597    82-119 (141)
20549 c2f95B_                        0.4 6.8E+03    0.11   -1.4   2.3   26   14-39     16-43  (53)
20550 d2oh3a1                        0.4 6.8E+03    0.11   -1.4   9.8  121  474-600     3-132 (149)
20551 c4huzA_                        0.4 6.8E+03    0.11   -1.4   2.9   19  212-230   232-250 (317)
20552 c5xyiY_                        0.4 6.8E+03    0.11   -1.4   1.0   20  578-601    79-98  (105)
20553 d1j4wa2                        0.4 6.8E+03    0.11   -1.4   1.9   11  435-445    60-70  (71)
20554 d1ynjd1                        0.4 6.8E+03    0.11   -1.4   3.9   38  492-529   908-945 (1238)
20555 c2jjyD_                        0.4 6.8E+03    0.11   -1.4   1.0   54   70-123   164-217 (247)
20556 c3u9sA_                        0.4 6.8E+03    0.11   -1.4   2.5   20  210-229    10-29  (621)
20557 c2otoD_                        0.4 6.8E+03    0.11   -1.4   1.6   21  205-225    29-49  (135)
20558 c6dx3B_                        0.4 6.8E+03    0.11   -1.4   4.0   35  261-295    29-64  (164)
20559 c2nd4A_                        0.4 6.8E+03    0.11   -1.4   2.4   24   18-42     75-98  (173)
20560 c2vohB_                        0.4 6.8E+03    0.11   -1.4   1.4   19   20-38      5-23  (26)
20561 c3cqkB_                        0.4 6.8E+03    0.11   -1.4   1.9   21  214-234    51-71  (276)
20562 c2bpsA_                        0.4 6.8E+03    0.11   -1.4   0.5    9    6-14     41-49  (81)
20563 d2fbla1                        0.4 6.3E+03     0.1   -1.1  -0.2   17  535-551   121-137 (144)
20564 d1euca1                        0.4 6.8E+03    0.11   -1.4   1.6   18  382-399    79-96  (130)
20565 d1kcfa2                        0.4 6.8E+03    0.11   -1.4   3.5   24   32-55    174-197 (204)
20566 c3j61G_                        0.4 6.8E+03    0.11   -1.4   1.3   28   40-69     31-58  (237)
20567 c6ff4t_                        0.4 6.8E+03    0.11   -1.4   1.7   16  419-434   143-158 (172)
20568 d1e6ia_                        0.4 6.8E+03    0.11   -1.4   2.3   28  232-259    42-69  (110)
20569 c6ppdA_                        0.4 6.8E+03    0.11   -1.4   0.9    6  357-362    32-37  (44)
20570 c2l1zA_                        0.4 5.8E+03   0.093   -0.9  -0.4    8  273-280     2-9   (26)
20571 c6gcsD_                        0.4 6.8E+03    0.11   -1.4   2.0   22  354-375    10-31  (80)
20572 d1ps9a2                        0.4 6.5E+03     0.1   -1.3  -0.1   18  417-434    13-30  (162)
20573 c3qthA_                        0.4 6.8E+03    0.11   -1.4   1.9   24  256-279    38-61  (172)
20574 c1y4hA_                        0.4 5.8E+03   0.092   -0.9  -0.4   32  133-164    23-54  (173)
20575 d3bp8c1                        0.4 6.8E+03    0.11   -1.4   1.7   10  370-379    63-72  (75)
20576 c1ontA_                        0.4 6.8E+03    0.11   -1.4   1.9   16  365-380     1-16  (26)
20577 d1dp4a_                        0.4 6.8E+03    0.11   -1.4   1.9   25  365-389   214-238 (425)
20578 c2a74B_                        0.4 6.1E+03   0.097   -1.1  -0.2    5  384-388    45-49  (183)
20579 c3twgB_                        0.4 6.8E+03    0.11   -1.4   1.2   10  592-601    10-19  (26)
20580 c6c7yB_                        0.4 6.8E+03    0.11   -1.4   0.9    8  214-221    36-43  (117)
20581 d1u97a_                        0.4 6.8E+03    0.11   -1.4   2.5   18  564-581    49-66  (69)
20582 c4tyzB_                        0.4 6.8E+03    0.11   -1.4   2.3   15  434-448    95-109 (109)
20583 d1kmda_                        0.4 6.8E+03    0.11   -1.4   2.4   33  542-575    15-47  (117)
20584 c4rhyC_                        0.4 6.8E+03    0.11   -1.4   2.1   25  559-583    18-42  (177)
20585 c4f3mA_                        0.4 6.8E+03    0.11   -1.4   2.9   22  361-382   107-128 (213)
20586 c1xexB_                        0.4 6.8E+03    0.11   -1.4   2.1   15  212-226   145-159 (161)
20587 c3frkB_                        0.4 6.8E+03    0.11   -1.4   1.4   14  215-228   291-304 (364)
20588 c5vx3H_                        0.4 5.7E+03   0.092   -0.9  -0.4   14  193-206     1-14  (26)
20589 c2y9mB_                        0.4 6.8E+03    0.11   -1.4   1.3    8  315-322   109-116 (117)
20590 c2m01A_                        0.4 6.8E+03    0.11   -1.4   0.8   14    2-15     36-49  (59)
20591 d1e32a1                        0.4 6.8E+03    0.11   -1.4   1.1   10   52-61     24-33  (86)
20592 c1wleB_                        0.4 6.8E+03    0.11   -1.4   3.6   42  181-222    29-70  (469)
20593 c5ys0A_                        0.4 6.8E+03    0.11   -1.4   2.4   24  356-379   136-159 (160)
20594 d2bpta1                        0.4 6.8E+03    0.11   -1.4   6.0   50  436-489    23-72  (860)
20595 c3dkpA_                        0.4 6.8E+03    0.11   -1.4   3.4   23  439-461    38-60  (240)
20596 d1wela1                        0.4 6.8E+03    0.11   -1.4   1.2   19  349-367    27-45  (112)
20597 d1ry7a_                        0.4 6.6E+03     0.1   -1.3  -0.1    5  361-365    26-30  (151)
20598 c1zk6A_                        0.4 6.8E+03    0.11   -1.4   2.2   25  544-568     1-25  (91)
20599 d1rhsa1                        0.4 6.8E+03    0.11   -1.4   1.5   18  370-387    12-29  (149)
20600 d3bofa2                        0.4 6.8E+03    0.11   -1.4   2.6   48  331-379    44-91  (300)
20601 d1b24a2                        0.4 6.8E+03    0.11   -1.4   1.6   23  561-583    31-53  (79)
20602 c2z4tA_                        0.4 6.8E+03    0.11   -1.4   1.3   15  478-492   410-424 (493)
20603 c4gdlC_                        0.4 6.8E+03    0.11   -1.4   1.9   15  195-209    18-32  (34)
20604 c5kinC_                        0.4 6.8E+03    0.11   -1.4   1.5   16  213-228    33-48  (252)
20605 d1p49a_                        0.4 6.8E+03    0.11   -1.4   2.3   25  559-583   289-313 (548)
20606 d1ugpb_                        0.4 6.8E+03    0.11   -1.4   2.2   15  565-579    72-86  (226)
20607 d2a7sa1                        0.4 6.8E+03    0.11   -1.4   2.3   21  470-492   235-255 (258)
20608 c6ehrF_                        0.4 6.8E+03    0.11   -1.4   0.5   23  228-250    87-109 (110)
20609 c3omtA_                        0.4 6.8E+03    0.11   -1.4   3.4   25  253-277    32-56  (68)
20610 c2kpeA_                        0.4 6.8E+03    0.11   -1.4   1.4   13   61-73      2-14  (29)
20611 c4l22A_                        0.4 6.8E+03    0.11   -1.4   0.9   57  520-576   285-341 (753)
20612 d1oyvi_                        0.4 6.8E+03    0.11   -1.4   0.3   18  544-561    41-58  (104)
20613 d2deka1                        0.4 6.8E+03    0.11   -1.4   2.0   22  561-582   180-201 (265)
20614 c1trlB_                        0.4 6.8E+03    0.11   -1.4   6.2   55  283-365     6-60  (62)
20615 d1i07a_                        0.4 4.3E+03   0.068    0.0  -1.1    6  575-580    44-49  (59)
20616 c2zkrj_                        0.4 6.8E+03    0.11   -1.4   0.0   33   62-94     69-105 (136)
20617 d1q1ua_                        0.4 6.1E+03   0.098   -1.1  -0.2    6  361-366    11-16  (138)
20618 c3qmzA_                        0.4 6.8E+03    0.11   -1.4   0.7   25  308-332   378-402 (2136)
20619 c3krbB_                        0.4 6.8E+03    0.11   -1.4   2.2   16  368-383    18-33  (307)
20620 c3jy6B_                        0.4 6.8E+03    0.11   -1.4   5.0   46  432-488   155-200 (259)
20621 d1iz0a1                        0.4 6.8E+03    0.11   -1.4   0.3   24  529-552    15-38  (131)
20622 c4r8dB_                        0.4 6.8E+03    0.11   -1.4   1.5   13  216-228   316-328 (365)
20623 c3dpqC_                        0.4 6.8E+03    0.11   -1.4   0.3    3    9-11      6-8   (26)
20624 c3knuD_                        0.4 3.7E+03   0.059    0.5  -1.4   23  350-372     4-27  (197)
20625 c4ffjA_                        0.4 6.8E+03    0.11   -1.4   2.2   22  363-387   130-151 (195)
20626 c3it4B_                        0.4 6.8E+03    0.11   -1.4   2.2   14  472-485    67-80  (202)
20627 c4rs9B_                        0.4 6.8E+03    0.11   -1.4   2.1   19  579-600     2-20  (26)
20628 c3kxyV_                        0.4 6.8E+03    0.11   -1.4   1.3   13  554-566    37-49  (65)
20629 c2wmpB_                        0.4 5.8E+03   0.092   -0.9  -0.4    6  381-386     3-8   (123)
20630 d1nhoa_                        0.4 6.8E+03    0.11   -1.4   1.2   14   25-38     17-30  (85)
20631 c3bqyA_                        0.4 6.8E+03    0.11   -1.4   1.7   10  213-222     6-15  (205)
20632 c6rfsn_                        0.4 6.8E+03    0.11   -1.4   0.8   42  533-576    39-80  (113)
20633 c2aorB_                        0.4 6.8E+03    0.11   -1.4   1.1   20  191-210   201-220 (221)
20634 d1gota2                        0.4 6.8E+03    0.11   -1.4   1.6   21  366-386   112-132 (217)
20635 c4hkuA_                        0.4 6.8E+03    0.11   -1.4   1.7   18  569-586    26-43  (174)
20636 c4chkG_                        0.4 6.8E+03    0.11   -1.4   1.4   11  313-323    23-33  (88)
20637 c2c5zA_                        0.4 6.8E+03    0.11   -1.4   1.5   16   24-39      4-19  (93)
20638 c5emiA_                        0.4 6.8E+03    0.11   -1.4   3.0   31  549-579    19-49  (180)
20639 c5a8wH_                        0.4 6.8E+03    0.11   -1.4   3.7   28  569-601   251-278 (442)
20640 d1tula_                        0.4 6.8E+03    0.11   -1.4   0.9   17  543-559    15-31  (102)
20641 c4eziA_                        0.4 6.8E+03    0.11   -1.4   3.2   41  213-253   318-365 (371)
20642 d1s5aa_                        0.4 6.8E+03    0.11   -1.4   0.7   21  388-408    10-30  (139)
20643 c3hv9A_                        0.4 6.8E+03    0.11   -1.4   2.0   19  365-383   145-163 (261)
20644 c3lxfC_                        0.4 6.8E+03    0.11   -1.4   1.7   11  184-194    23-33  (104)
20645 d2incc1                        0.4 6.8E+03    0.11   -1.4   1.0    9  225-233    68-76  (83)
20646 c4lmiA_                        0.4 6.8E+03    0.11   -1.4   1.1   24  385-408     8-31  (135)
20647 c4em6D_                        0.4 6.8E+03    0.11   -1.4   4.1   35  471-505   507-546 (546)
20648 c4ambB_                        0.4 5.9E+03   0.094   -0.9  -0.3   24  365-388    14-37  (373)
20649 c3i1p2_                        0.4   5E+03    0.08   -0.4  -0.7   22  206-227    17-38  (46)
20650 d1k28d2                        0.4 1.6E+03   0.026    2.9  -3.3   12  319-330    96-107 (167)
20651 d1r9ca_                        0.4 6.8E+03    0.11   -1.4   2.2   13  470-482    14-26  (125)
20652 c4pvzD_                        0.4 6.8E+03    0.11   -1.4   0.7   10  592-601     7-16  (26)
20653 c5oixG_                        0.4 6.8E+03    0.11   -1.4   3.0   25  556-580     5-29  (29)
20654 c3hb7G_                        0.4 6.8E+03    0.11   -1.4   1.2   19  381-399   122-140 (182)
20655 c2la6A_                        0.4 6.8E+03    0.11   -1.4   1.6   19  349-367    22-40  (99)
20656 c6s29D_                        0.4 6.8E+03    0.11   -1.4   0.9   21  189-209    15-35  (54)
20657 d2nxca1                        0.4 6.8E+03    0.11   -1.4   0.4   24  465-488     4-27  (249)
20658 d1j23a_                        0.4 6.8E+03    0.11   -1.4   2.5   22   31-53     48-69  (131)
20659 c2h90A_                        0.4 6.8E+03    0.11   -1.4   2.5   16  213-228   244-259 (359)
20660 d1sddb1                        0.4 6.8E+03    0.11   -1.4   0.0   10  227-236     2-11  (67)
20661 d1bbua1                        0.4 6.8E+03    0.11   -1.4   2.2   18  366-384     7-24  (144)
20662 d1uoka1                        0.4 6.8E+03    0.11   -1.4   0.0    6  309-314    11-16  (79)
20663 c2lzqA_                        0.4 6.8E+03    0.11   -1.4   0.7   19   32-50      2-20  (26)
20664 d1ocsa_                        0.4 6.5E+03     0.1   -1.3  -0.1   23  553-575    43-65  (131)
20665 c5x9jB_                        0.4 6.8E+03    0.11   -1.4   1.0   21  388-408    10-30  (152)
20666 c3gp2B_                        0.4 6.8E+03    0.11   -1.4   1.5   19  142-160     2-20  (26)
20667 c6c5wA_                        0.4 6.8E+03    0.11   -1.4   1.4   11  352-362   213-223 (285)
20668 c3kkdA_                        0.4 6.8E+03    0.11   -1.4   1.7   10  213-222     7-16  (198)
20669 d1bgca_                        0.4 6.8E+03    0.11   -1.4   2.5   42  216-257   107-148 (158)
20670 c1co7I_                        0.4 6.8E+03    0.11   -1.4   1.3   14    2-15     25-38  (41)
20671 d1co7i_                        0.4 6.8E+03    0.11   -1.4   1.3   14    2-15     25-38  (41)
20672 c3qgmC_                        0.4 6.8E+03    0.11   -1.4   1.0   25  364-388    19-43  (262)
20673 d1k3xa1                        0.4 6.8E+03    0.11   -1.4   4.9   37  211-260    43-79  (89)
20674 c6spcp_                        0.4 6.4E+03     0.1   -1.2  -0.1   10  224-233    61-70  (78)
20675 d1wila_                        0.4 6.8E+03    0.11   -1.4   0.9    9  573-581    44-52  (89)
20676 c4ew7A_                        0.4   6E+03   0.095   -1.0  -0.3   15  474-488    33-47  (113)
20677 c2oxcA_                        0.4 6.8E+03    0.11   -1.4   3.4   23  439-461    10-32  (205)
20678 c4dexB_                        0.4 6.8E+03    0.11   -1.4   1.0   10  133-142    23-32  (45)
20679 c3jcuM_                        0.4 6.8E+03    0.11   -1.4   1.5    9  201-209    19-27  (33)
20680 c3jcum_                        0.4 6.8E+03    0.11   -1.4   1.5    9  201-209    19-27  (33)
20681 c2m89A_                        0.4 6.8E+03    0.11   -1.4   2.2   14  472-485   119-132 (134)
20682 c3cpqB_                        0.4 6.8E+03    0.11   -1.4   0.1   27  459-485     4-30  (101)
20683 c4eo1A_                        0.4 6.8E+03    0.11   -1.4   0.6    6  576-581    61-66  (67)
20684 d1h72c2                        0.4 6.8E+03    0.11   -1.4   2.6   24  385-408    35-58  (133)
20685 c2yv9B_                        0.4 6.8E+03    0.11   -1.4   1.7   14  217-230   253-266 (266)
20686 d1x8qa_                        0.4 6.8E+03    0.11   -1.4   0.9   17  378-394   167-183 (184)
20687 c4upuB_                        0.4 6.8E+03    0.11   -1.4   0.9   13  116-128     3-15  (26)
20688 c5x7uA_                        0.4 6.8E+03    0.11   -1.4   2.3   19  365-383    75-93  (546)
20689 c1rl9A_                        0.4 6.8E+03    0.11   -1.4   1.6   22  372-394    33-54  (356)
20690 c2kadD_                        0.4 6.8E+03    0.11   -1.4   1.4   15  580-594     4-18  (26)
20691 c2kadC_                        0.4 6.8E+03    0.11   -1.4   1.4   15  580-594     4-18  (26)
20692 c2kadA_                        0.4 6.8E+03    0.11   -1.4   1.4   15  580-594     4-18  (26)
20693 c2kadB_                        0.4 6.8E+03    0.11   -1.4   1.4   15  580-594     4-18  (26)
20694 d1u7na_                        0.4 6.8E+03    0.11   -1.4   3.3   32  551-582   141-174 (318)
20695 c1et6B_                        0.4 6.8E+03    0.11   -1.4   0.8   14   62-75    129-142 (201)
20696 c5gy2C_                        0.4 6.8E+03    0.11   -1.4   2.1   13  213-225    27-39  (169)
20697 c1vbiA_                        0.4 6.8E+03    0.11   -1.4   3.1   30  182-211   308-337 (340)
20698 d1r0ka1                        0.4 6.8E+03    0.11   -1.4   4.0   36   75-110    33-68  (95)
20699 c5kdiA_                        0.4 6.8E+03    0.11   -1.4   3.1   23  559-581   186-208 (211)
20700 c2e5tA_                        0.4 6.8E+03    0.11   -1.4   0.5   27    3-29     13-39  (46)
20701 c2djiA_                        0.4 6.8E+03    0.11   -1.4   1.3   20  210-229     1-20  (590)
20702 c1nrlD_                        0.4 6.8E+03    0.11   -1.4   1.9   15  329-343     1-15  (26)
20703 c3ipuD_                        0.4 6.8E+03    0.11   -1.4   1.9   15  329-343     1-15  (26)
20704 c3ipsD_                        0.4 6.8E+03    0.11   -1.4   1.9   15  329-343     1-15  (26)
20705 c3ipqB_                        0.4 6.8E+03    0.11   -1.4   1.9   15  329-343     1-15  (26)
20706 c3ipsC_                        0.4 6.8E+03    0.11   -1.4   1.9   15  329-343     1-15  (26)
20707 c1nrlC_                        0.4 6.8E+03    0.11   -1.4   1.9   15  329-343     1-15  (26)
20708 c3ipuC_                        0.4 6.8E+03    0.11   -1.4   1.9   15  329-343     1-15  (26)
20709 d1tska_                        0.4 6.8E+03    0.11   -1.4   1.0   12  579-590    10-21  (35)
20710 d1oysa2                        0.4 6.8E+03    0.11   -1.4   2.2   13  367-379    72-84  (86)
20711 d1ii2a2                        0.4 2.8E+03   0.045    1.3  -2.0   14   11-24     27-40  (199)
20712 c4ua8A_                        0.4 6.8E+03    0.11   -1.4   2.4   35  213-247   185-219 (383)
20713 c5myud_                        0.4 6.8E+03    0.11   -1.4   1.4   18  260-277    53-70  (127)
20714 d1muca1                        0.4 6.8E+03    0.11   -1.4   2.6   17  212-228    74-90  (242)
20715 c1fmhA_                        0.4 6.8E+03    0.11   -1.4   2.1   17  138-154    11-27  (31)
20716 d1pmhx_                        0.4 5.3E+03   0.084   -0.6  -0.6   12    5-16     35-46  (183)
20717 c2wpzA_                        0.4 6.8E+03    0.11   -1.4   1.6    9  436-444     7-15  (31)
20718 c3eaaB_                        0.4 6.8E+03    0.11   -1.4   0.7   10  390-399    67-76  (162)
20719 c5w3gA_                        0.4 6.8E+03    0.11   -1.4   3.1   34   12-45     45-79  (110)
20720 c4o94B_                        0.4 4.8E+03   0.077   -0.3  -0.8   30  373-402   152-181 (304)
20721 d1rk4a2                        0.4 6.8E+03    0.11   -1.4   1.2   28  543-570    40-67  (70)
20722 c2nu0I_                        0.4 4.4E+03   0.071   -0.1  -1.0    9  307-315    19-27  (51)
20723 c2pkrI_                        0.4 6.8E+03    0.11   -1.4   1.7   11  585-595   319-329 (337)
20724 d1xyua_                        0.4 6.8E+03    0.11   -1.4   1.4    8  217-224    87-94  (111)
20725 c1yn8E_                        0.4 4.3E+03   0.068    0.0  -1.1    6  575-580    46-51  (59)
20726 c5n5bA_                        0.4 6.8E+03    0.11   -1.4   0.2    3    6-8       3-5   (28)
20727 c4kd5A_                        0.4 6.8E+03    0.11   -1.4   2.1   27  201-230   201-227 (229)
20728 c3hv0A_                        0.4 6.8E+03    0.11   -1.4   2.9   24  558-581   108-131 (353)
20729 d1fe5a_                        0.4 6.8E+03    0.11   -1.4   1.0   18  119-136     5-23  (118)
20730 c2zaeC_                        0.4   2E+03   0.033    2.2  -2.8   18   58-77     21-38  (105)
20731 d2dira1                        0.4 6.8E+03    0.11   -1.4   2.0   29    3-31     31-59  (85)
20732 c1osxA_                        0.4 1.9E+03    0.03    2.5  -3.0   12   68-79      9-20  (26)
20733 d1osxa_                        0.4 1.9E+03    0.03    2.5  -3.0   12   68-79      9-20  (26)
20734 c3ejbC_                        0.4 6.8E+03    0.11   -1.4   2.8   23  437-459    42-65  (77)
20735 c5ctiC_                        0.4 6.8E+03    0.11   -1.4   1.7   19  430-448    35-53  (71)
20736 c4n5aA_                        0.4 6.8E+03    0.11   -1.4   6.7   80  129-208    23-118 (535)
20737 c3zd0A_                        0.4 6.8E+03    0.11   -1.4   2.1   12  471-482    13-24  (85)
20738 c5cb9A_                        0.4 6.8E+03    0.11   -1.4   2.3   14  469-482    11-24  (118)
20739 c4fbeA_                        0.4 6.6E+03    0.11   -1.3  -0.1   28  362-389    46-73  (303)
20740 c6egnC_                        0.4 6.8E+03    0.11   -1.4   3.0   26  237-262    10-35  (35)
20741 c6egmA_                        0.4 6.8E+03    0.11   -1.4   3.1   26  237-262    10-35  (35)
20742 c1u3oA_                        0.4 4.7E+03   0.075   -0.3  -0.9    4  577-580    55-58  (67)
20743 c4rt5A_                        0.4 6.8E+03    0.11   -1.4   1.6   14  469-482    14-27  (101)
20744 c6j5ji_                        0.4 6.8E+03    0.11   -1.4   1.3    8  423-430    20-27  (41)
20745 c2nlwA_                        0.4 6.8E+03    0.11   -1.4   2.2   22  192-213    22-48  (105)
20746 d1t2ma1                        0.4 6.8E+03    0.11   -1.4   1.5   14  208-221    64-77  (92)
20747 c3in1A_                        0.4 6.8E+03    0.11   -1.4   2.5   18  356-373   263-280 (312)
20748 d1kafa_                        0.4 6.8E+03    0.11   -1.4   1.8   16  263-278     3-18  (108)
20749 d1ehxa_                        0.4 1.8E+03   0.029    2.5  -3.0   13  377-389     1-13  (94)
20750 c6md3F_                        0.4 6.8E+03    0.11   -1.4   1.0   25   87-111    55-79  (179)
20751 c1cixA_                        0.4 6.8E+03    0.11   -1.4   0.2    5  396-400    23-27  (44)
20752 d1cixa_                        0.4 6.8E+03    0.11   -1.4   0.2    5  396-400    23-27  (44)
20753 d2bo1a1                        0.4 6.8E+03    0.11   -1.4   0.1   27  459-485     4-30  (100)
20754 c3riwA_                        0.4 6.8E+03    0.11   -1.4   2.7   31  112-142     4-34  (267)
20755 c4qniA_                        0.4 6.8E+03    0.11   -1.4   0.4   21  576-596    58-78  (321)
20756 c2jpiA_                        0.4 6.8E+03    0.11   -1.4   1.1   11  131-141    11-21  (96)
20757 d1eija_                        0.4 6.8E+03    0.11   -1.4   2.5   35  360-394    29-63  (72)
20758 c5ue0A_                        0.4 6.8E+03    0.11   -1.4   2.1   31  144-174   163-193 (276)
20759 c1ihxD_                        0.4 6.8E+03    0.11   -1.4   1.7   11  585-595   315-325 (333)
20760 d3ctaa2                        0.4 6.8E+03    0.11   -1.4   0.8    7  574-580    20-26  (102)
20761 c3ln6A_                        0.4 6.8E+03    0.11   -1.4   7.0   92  402-508   338-438 (743)
20762 c5kapA_                        0.4 6.8E+03    0.11   -1.4   1.6   25  559-583    11-39  (159)
20763 d1m3ka2                        0.4 6.8E+03    0.11   -1.4   2.6   43  542-584     1-43  (124)
20764 c2c1mB_                        0.4 6.8E+03    0.11   -1.4   0.6    8    2-9       5-12  (46)
20765 c4uw9A_                        0.4 6.8E+03    0.11   -1.4   1.6   15  181-195   101-115 (228)
20766 c3kjlF_                        0.4 6.8E+03    0.11   -1.4   2.8   20   35-54      4-23  (28)
20767 c2ihnA_                        0.4 6.8E+03    0.11   -1.4   1.1   15    3-17     84-98  (299)
20768 c4gf1B_                        0.4 6.8E+03    0.11   -1.4   2.2   24  330-354   287-310 (441)
20769 d1d6aa_                        0.4 6.8E+03    0.11   -1.4   2.2   15  453-467    11-25  (262)
20770 c3bt4A_                        0.4 6.4E+03     0.1   -1.2  -0.1   10  574-583    58-67  (85)
20771 c6hddA_                        0.4 6.8E+03    0.11   -1.4   1.5   18  248-265   392-409 (515)
20772 c5c0sA_                        0.4 6.8E+03    0.11   -1.4   1.6   47  489-535   159-206 (242)
20773 d1f1ea_                        0.4 6.8E+03    0.11   -1.4   5.5   67  272-343    45-111 (151)
20774 c4dncD_                        0.4   6E+03   0.095   -1.0  -0.3   10  467-476    29-38  (42)
20775 d2cuia1                        0.4 6.8E+03    0.11   -1.4   0.4    6  577-582    71-76  (101)
20776 d1jpma1                        0.4 6.8E+03    0.11   -1.4   2.9   19  469-487    14-32  (234)
20777 c6qpcB_                        0.4 6.8E+03    0.11   -1.4   1.2   25  153-177   467-491 (577)
20778 c3znfA_                        0.4 6.8E+03    0.11   -1.4   1.0    8  373-380    18-25  (30)
20779 d4znfa_                        0.4 6.8E+03    0.11   -1.4   1.0    8  373-380    18-25  (30)
20780 c4znfA_                        0.4 6.8E+03    0.11   -1.4   1.0    8  373-380    18-25  (30)
20781 d2rm0w1                        0.4 6.8E+03    0.11   -1.4   1.0    9  543-551    15-23  (37)
20782 c5y9vA_                        0.4 6.8E+03    0.11   -1.4   0.9   16  476-492    61-76  (177)
20783 d1zy9a2                        0.4 6.8E+03    0.11   -1.4   2.9   26  551-579   120-145 (348)
20784 d1m53a2                        0.4 6.8E+03    0.11   -1.4   2.3   21  363-383    74-94  (478)
20785 d1xj1a_                        0.4 6.8E+03    0.11   -1.4   0.4    5    7-11     12-16  (47)
20786 c1xi7A_                        0.4 6.8E+03    0.11   -1.4   0.4    5    7-11     12-16  (47)
20787 c5n5xN_                        0.4 6.8E+03    0.11   -1.4   5.1   73  182-265    21-98  (377)
20788 c3jyuB_                        0.4 6.8E+03    0.11   -1.4   0.3   16   23-38     84-99  (216)
20789 c4luqD_                        0.4 6.8E+03    0.11   -1.4   1.4   14  483-497   107-120 (126)
20790 c6nalB_                        0.4 6.8E+03    0.11   -1.4   0.6    7    6-12    341-347 (473)
20791 c6h4dA_                        0.4 6.8E+03    0.11   -1.4   1.3   22  119-140   249-270 (274)
20792 c5v13B_                        0.4 6.8E+03    0.11   -1.4   3.0   47  380-427   211-262 (267)
20793 c6s8uA_                        0.4 6.8E+03    0.11   -1.4   1.4    9  353-361   248-256 (428)
20794 c5k8qB_                        0.4 6.8E+03    0.11   -1.4   1.3   13  176-188     1-13  (26)
20795 c3hgfA_                        0.4 6.8E+03    0.11   -1.4   2.4   19  558-576    19-37  (98)
20796 d1qkka_                        0.4 6.8E+03    0.11   -1.4   1.1   32  559-590     6-37  (139)
20797 c2zwrA_                        0.4 6.8E+03    0.11   -1.4   2.3   19  469-489   159-177 (200)
20798 c3d6jA_                        0.4 6.8E+03    0.11   -1.4   0.6   17  373-389   147-163 (210)
20799 c2kdiA_                        0.4 6.8E+03    0.11   -1.4   0.4   11  223-233    65-75  (114)
20800 c3j6vU_                        0.4 1.6E+03   0.025    3.0  -3.4   19  467-485    15-33  (87)
20801 c4ypiA_                        0.4 6.8E+03    0.11   -1.4   1.8   16  347-362    82-97  (346)
20802 c3cwcB_                        0.4 6.8E+03    0.11   -1.4   1.3   28    4-31    294-322 (374)
20803 d2h50a1                        0.4 6.8E+03    0.11   -1.4   0.4    7  381-387    20-26  (93)
20804 c1ebpD_                        0.4 6.8E+03    0.11   -1.4   0.1    3  382-384    13-15  (26)
20805 c1ebpC_                        0.4 6.8E+03    0.11   -1.4   0.1    3  382-384    13-15  (26)
20806 c3nahC_                        0.4 6.8E+03    0.11   -1.4   3.7   29  472-500   453-481 (485)
20807 c4nphA_                        0.4 6.8E+03    0.11   -1.4   2.8   34  560-597   155-188 (324)
20808 c2yewI_                        0.4 5.9E+03   0.093   -0.9  -0.4   18  452-469   401-418 (421)
20809 c1r8jB_                        0.4 6.8E+03    0.11   -1.4   4.2   32  563-594   220-251 (264)
20810 c6j54d_                        0.4 6.5E+03     0.1   -1.3  -0.1    4   88-91      2-5   (26)
20811 c6l8pB_                        0.4 6.8E+03    0.11   -1.4   3.0   23  559-581    46-68  (123)
20812 c2derA_                        0.4 6.8E+03    0.11   -1.4   2.9   24  248-271    75-98  (348)
20813 c4ef4B_                        0.4 6.7E+03    0.11   -1.4  -0.0   14  590-603   132-145 (177)
20814 c2e2wA_                        0.4 6.8E+03    0.11   -1.4   1.9   19   95-113    73-91  (113)
20815 d1wz3a1                        0.4 6.8E+03    0.11   -1.4   0.4   10   60-69     54-63  (84)
20816 c2yr1B_                        0.4 6.8E+03    0.11   -1.4   2.4   21  361-381   149-169 (257)
20817 d1t15a2                        0.4 6.8E+03    0.11   -1.4   2.3   25   89-113    68-92  (102)
20818 d1huxa_                        0.4 6.8E+03    0.11   -1.4   1.3   44  555-598   216-259 (259)
20819 c4hwtA_                        0.4 6.8E+03    0.11   -1.4   2.5   17  213-229   307-323 (395)
20820 d2giya1                        0.4 6.8E+03    0.11   -1.4   1.0   14  543-556    11-24  (177)
20821 c3rwsA_                        0.4 6.8E+03    0.11   -1.4   1.5   12  115-126    21-32  (163)
20822 c2cyaA_                        0.4 6.8E+03    0.11   -1.4   4.0   59  216-276    92-162 (328)
20823 c1bxtA_                        0.4 6.8E+03    0.11   -1.4   1.1   14   62-75    143-156 (222)
20824 c2v8qE_                        0.4 6.8E+03    0.11   -1.4   1.7   14  216-229   190-203 (304)
20825 d3blza1                        0.4 6.8E+03    0.11   -1.4   0.3   24  196-219     7-30  (124)
20826 c5aizA_                        0.4 6.8E+03    0.11   -1.4   1.6   20  577-600    66-85  (110)
20827 c4guzA_                        0.4 6.8E+03    0.11   -1.4   4.2   39  239-277    51-89  (284)
20828 d1f3ta2                        0.4 6.8E+03    0.11   -1.4   2.6   21  367-387   159-179 (230)
20829 d1w1wa_                        0.4 6.8E+03    0.11   -1.4   1.7   14  488-501    33-46  (274)
20830 c5w5aB_                        0.4 6.8E+03    0.11   -1.4   2.4   15  368-382   191-205 (226)
20831 c4gdkF_                        0.4 6.8E+03    0.11   -1.4   1.9   15  195-209    19-33  (35)
20832 c2l9uB_                        0.4 6.8E+03    0.11   -1.4   1.0   15  118-132    18-33  (40)
20833 c2l9uA_                        0.4 6.8E+03    0.11   -1.4   1.0   15  118-132    18-33  (40)
20834 c5zx5D_                        0.4 6.8E+03    0.11   -1.4   3.1  103   68-170   279-383 (814)
20835 d1rkea2                        0.4 6.8E+03    0.11   -1.4   4.7   51   35-89      3-53  (130)
20836 d1qxna_                        0.4 6.8E+03    0.11   -1.4   1.3   23  171-193    85-107 (137)
20837 c6rv4C_                        0.4 6.8E+03    0.11   -1.4   1.0    9  594-602   249-257 (257)
20838 c3a9rA_                        0.4 6.8E+03    0.11   -1.4   3.9   37   16-52    125-177 (589)
20839 c4mtnA_                        0.4 6.8E+03    0.11   -1.4   0.0   17   55-71    241-257 (401)
20840 d1gpma1                        0.4 6.8E+03    0.11   -1.4   1.2   15  183-197   154-168 (175)
20841 d1v9ea_                        0.4 6.5E+03     0.1   -1.2  -0.1    5   10-14    200-204 (259)
20842 c4pucB_                        0.4 6.8E+03    0.11   -1.4   2.8   20  197-222   137-156 (492)
20843 d1to2i_                        0.4 6.8E+03    0.11   -1.4   1.6    9  436-444    13-21  (63)
20844 c6c48D_                        0.4 6.8E+03    0.11   -1.4   1.6   10  586-595    57-66  (87)
20845 c3fldA_                        0.4 6.8E+03    0.11   -1.4   0.8   19  432-450   110-128 (152)
20846 c2g57A_                        0.4 6.5E+03     0.1   -1.3  -0.1    7   25-31      1-7   (26)
20847 c2ke9A_                        0.4 3.9E+03   0.062    0.3  -1.3   10  260-269    52-61  (67)
20848 c3fu1B_                        0.4 5.7E+03   0.091   -0.8  -0.4   34  107-140     6-39  (112)
20849 c4bryB_                        0.4 6.8E+03    0.11   -1.4   2.3   19  558-576    34-52  (69)
20850 d1yexa1                        0.4 6.8E+03    0.11   -1.4   2.2   36  543-579    31-66  (166)
20851 c1mbjA_                        0.4 6.8E+03    0.11   -1.4   1.7   12  459-470    12-23  (52)
20852 d1mbja_                        0.4 6.8E+03    0.11   -1.4   1.7   12  459-470    12-23  (52)
20853 c3fcnA_                        0.4 6.8E+03    0.11   -1.4   0.9   14  255-268   139-152 (158)
20854 c2cg4B_                        0.4 6.8E+03    0.11   -1.4   5.2   41  182-228     8-48  (150)
20855 d2i9wa2                        0.4 6.1E+03   0.097   -1.0  -0.3   10   58-67     11-20  (39)
20856 d1c0ma1                        0.4 4.5E+03   0.072   -0.2  -1.0    6  261-266    47-52  (53)
20857 c2ge9A_                        0.4 6.8E+03    0.11   -1.4   1.6   14  214-227    20-33  (118)
20858 d1md8a2                        0.4 1.2E+03   0.019    3.8  -3.9   17  349-365    19-35  (68)
20859 c3wwoA_                        0.4 6.9E+03    0.11   -1.4   1.5   22  345-366     9-30  (256)
20860 d1n0ua4                        0.4 6.9E+03    0.11   -1.4   0.8   28  543-570    41-68  (79)
20861 c3b20R_                        0.4 6.9E+03    0.11   -1.4   1.7   11  585-595   321-331 (338)
20862 d1i94m_                        0.4 6.9E+03    0.11   -1.4   0.8    9  377-385    33-41  (93)
20863 c4b8nC_                        0.4 6.9E+03    0.11   -1.4   0.7   25  531-557    15-39  (81)
20864 d1goxa_                        0.4 6.9E+03    0.11   -1.4   2.1   48  143-190   276-323 (350)
20865 c2yu1A_                        0.4 6.9E+03    0.11   -1.4   3.9   41  563-603   327-371 (386)
20866 c2hytA_                        0.4 6.9E+03    0.11   -1.4   2.3   18  569-586    31-48  (193)
20867 c5gkmA_                        0.4 6.9E+03    0.11   -1.4   2.4   54  331-388    92-145 (154)
20868 c2mxmA_                        0.4 6.9E+03    0.11   -1.4   0.3   10  552-561     6-15  (33)
20869 d1lmqa_                        0.4 6.9E+03    0.11   -1.4   3.3   23  440-462     7-32  (129)
20870 c2h3eB_                        0.4 6.9E+03    0.11   -1.4   0.7   15  178-192    15-29  (145)
20871 c4zebA_                        0.4 6.9E+03    0.11   -1.4   3.3   27  353-379   421-447 (490)
20872 c3uowB_                        0.4 6.9E+03    0.11   -1.4   1.2   31  516-546   440-470 (477)
20873 c2xl1A_                        0.4 6.9E+03    0.11   -1.4   0.9    8  454-461     6-13  (26)
20874 c3fupB_                        0.4 6.9E+03    0.11   -1.4   2.2   17  557-573   269-285 (287)
20875 c1o89A_                        0.4 6.9E+03    0.11   -1.4   1.6   17  213-229   297-313 (320)
20876 c3kj0B_                        0.4 6.8E+03    0.11   -1.4  -0.0    7  221-227     9-15  (26)
20877 c4a04B_                        0.4 6.9E+03    0.11   -1.4   0.6    6  484-489    41-46  (190)
20878 c1d9pA_                        0.4 6.9E+03    0.11   -1.4   0.5    7  334-340     2-8   (26)
20879 c1f0gA_                        0.4 6.9E+03    0.11   -1.4   0.5    7  334-340     2-8   (26)
20880 d1c3ca_                        0.4 6.9E+03    0.11   -1.4   7.6  108  471-602    25-132 (424)
20881 c2kymA_                        0.4 6.4E+03     0.1   -1.2  -0.2    9  260-268    49-57  (120)
20882 d1g83a2                        0.4 6.9E+03    0.11   -1.4   1.4    8  214-221    16-23  (104)
20883 c4bxtC_                        0.4 6.9E+03    0.11   -1.4   2.5   22  556-577     5-26  (26)
20884 d1pama4                        0.4 6.9E+03    0.11   -1.4   2.4   21  363-383   111-131 (406)
20885 c5oiyD_                        0.4 6.9E+03    0.11   -1.4   2.5   22  556-577     4-25  (26)
20886 c4bxtA_                        0.4 6.9E+03    0.11   -1.4   2.4   22  556-577     4-25  (26)
20887 c5oixH_                        0.4 6.9E+03    0.11   -1.4   2.5   22  556-577     4-25  (26)
20888 c5oixD_                        0.4 6.9E+03    0.11   -1.4   2.4   22  556-577     4-25  (26)
20889 c3dwdB_                        0.4 6.9E+03    0.11   -1.4   2.1   14  214-227     2-15  (114)
20890 c2rmzA_                        0.4 6.9E+03    0.11   -1.4   1.4   13  456-468    29-41  (43)
20891 d1dwya_                        0.4 6.9E+03    0.11   -1.4   1.4    8  217-224    84-91  (104)
20892 c1dx0A_                        0.4 6.9E+03    0.11   -1.4   1.4    8  217-224    84-91  (104)
20893 c3lbfC_                        0.4 6.9E+03    0.11   -1.4   1.8   16  372-387     7-22  (207)
20894 d2asfa1                        0.4 6.3E+03     0.1   -1.2  -0.2    9  436-444     2-10  (125)
20895 d2ibga1                        0.4 6.9E+03    0.11   -1.4   0.4    6  577-582    71-76  (95)
20896 c6iv7B_                        0.4 6.9E+03    0.11   -1.4   2.2   30    6-35     70-99  (386)
20897 c2k3pA_                        0.4 6.9E+03    0.11   -1.4   2.2   17  486-502   114-130 (161)
20898 c2fq2A_                        0.4 6.9E+03    0.11   -1.4   1.8   23  437-459    39-62  (79)
20899 c4p98A_                        0.4 6.9E+03    0.11   -1.4   2.7   18  470-487   168-185 (298)
20900 c4ue4C_                        0.4 6.9E+03    0.11   -1.4   2.1   49  399-447    42-93  (102)
20901 c5n0sA_                        0.4 6.9E+03    0.11   -1.4   0.9   95  474-570   102-196 (401)
20902 d2p67a1                        0.4 6.9E+03    0.11   -1.4   2.2   29  548-577    54-82  (301)
20903 d1ldja1                        0.4 6.9E+03    0.11   -1.4   4.5   36  248-283    41-76  (90)
20904 d1tq1a_                        0.4   5E+03    0.08   -0.4  -0.7   36  403-438    84-119 (119)
20905 d1mh2b_                        0.4 6.9E+03    0.11   -1.4   1.2    8  150-157     2-9   (119)
20906 c1ebaD_                        0.4 6.9E+03    0.11   -1.4   0.1    3  382-384    12-14  (26)
20907 c1ebaC_                        0.4 6.9E+03    0.11   -1.4   0.1    3  382-384    12-14  (26)
20908 c1xfcB_                        0.4 6.9E+03    0.11   -1.4   3.0   38  546-583   161-198 (356)
20909 c2lqhB_                        0.4 6.9E+03    0.11   -1.4   0.8   14   61-74     39-52  (52)
20910 d1fh5h2                        0.4 5.6E+03   0.089   -0.8  -0.5    9  484-492    20-28  (90)
20911 c2qyhD_                        0.4 6.9E+03    0.11   -1.4   2.4   15  214-228    23-37  (257)
20912 d1h8ka_                        0.4 4.2E+03   0.067    0.1  -1.1    6  575-580    44-49  (57)
20913 d1yqaa1                        0.4 6.9E+03    0.11   -1.4   3.7   54  160-213     8-66  (87)
20914 c1yvwD_                        0.4 6.9E+03    0.11   -1.4   3.6   31  178-209    61-91  (92)
20915 d1yvwa1                        0.4 6.9E+03    0.11   -1.4   3.6   31  178-209    61-91  (92)
20916 d1r8ea1                        0.4 6.9E+03    0.11   -1.4   2.0   24  172-195    41-64  (118)
20917 d1jlna_                        0.4 6.9E+03    0.11   -1.4   1.0   41  427-471   231-271 (297)
20918 d1q3qa3                        0.4 6.9E+03    0.11   -1.4   2.4   15  367-381    93-107 (107)
20919 c6bmtB_                        0.4 6.9E+03    0.11   -1.4   2.2   25  173-197    44-68  (70)
20920 c2cklB_                        0.4 6.9E+03    0.11   -1.4   0.3   18  190-207    79-96  (96)
20921 d1kw4a_                        0.4 6.9E+03    0.11   -1.4   1.5   14  111-124    55-68  (70)
20922 c2k4fA_                        0.4 6.3E+03     0.1   -1.2  -0.2    5   30-34     48-52  (57)
20923 c2qbyA_                        0.4 6.9E+03    0.11   -1.4   1.7   25  211-235    52-76  (366)
20924 c4bjnC_                        0.4 6.9E+03    0.11   -1.4   3.1   42  555-598    54-95  (211)
20925 c4dzdA_                        0.4 6.9E+03    0.11   -1.4   1.8   13  253-265   167-179 (193)
20926 c1yvjA_                        0.4 6.9E+03    0.11   -1.4   0.5   18  557-574   271-288 (288)
20927 c2mjkA_                        0.4 5.1E+03   0.081   -0.5  -0.7    6  170-175     1-6   (41)
20928 c3u7uJ_                        0.4 6.9E+03    0.11   -1.4   0.1    5  361-365    14-18  (51)
20929 c2kvgA_                        0.4 6.9E+03    0.11   -1.4   0.3   12  488-499    14-25  (27)
20930 d1pxva_                        0.4 5.9E+03   0.094   -0.9  -0.4   32  133-164    33-64  (183)
20931 d1v5la_                        0.4 6.9E+03    0.11   -1.4   0.5   15  208-222    61-75  (103)
20932 c6h7wV_                        0.4 6.9E+03    0.11   -1.4   1.7   34  542-575    23-59  (129)
20933 d3brja1                        0.4 6.9E+03    0.11   -1.4   1.0   19  269-287    61-79  (167)
20934 c1javA_                        0.4 6.9E+03    0.11   -1.4   0.8    6   31-36      8-13  (26)
20935 c2eeyA_                        0.4 6.9E+03    0.11   -1.4   2.7   33  476-508    38-70  (160)
20936 c2ky8A_                        0.4 6.9E+03    0.11   -1.4   1.6   24  543-566    30-53  (70)
20937 c1nl0G_                        0.4 4.6E+03   0.073   -0.2  -0.9    5   12-16      2-6   (33)
20938 c3a1vB_                        0.4 6.9E+03    0.11   -1.4   1.5   10  271-280    15-24  (245)
20939 d1hloa_                        0.4 6.9E+03    0.11   -1.4   1.9   14  435-448    52-65  (80)
20940 c2wokA_                        0.4 6.9E+03    0.11   -1.4   3.8   26  354-379   483-508 (553)
20941 c3vr8E_                        0.4 6.9E+03    0.11   -1.4   1.9   29   21-49    393-421 (613)
20942 d1b48a2                        0.4 6.9E+03    0.11   -1.4   2.5   26  543-579     3-28  (78)
20943 c2qzfA_                        0.4 4.2E+03   0.067    0.1  -1.2    7  418-424    27-33  (62)
20944 d1ktha_                        0.4 6.9E+03    0.11   -1.4   1.3   14    2-15     37-50  (58)
20945 d3vuba_                        0.4 6.9E+03    0.11   -1.4   2.1   15  557-571    85-99  (101)
20946 c5jnqA_                        0.4 6.9E+03    0.11   -1.4   0.6   42  352-393   252-293 (307)
20947 c2dl8A_                        0.4 4.8E+03   0.076   -0.3  -0.9    6  575-580    52-57  (72)
20948 c2it8A_                        0.4 6.9E+03    0.11   -1.4   0.2    7  577-583     1-7   (29)
20949 d2it8a1                        0.4 6.9E+03    0.11   -1.4   0.2    7  577-583     1-7   (29)
20950 c1gviA_                        0.4 6.9E+03    0.11   -1.4   1.5   28  325-352   217-244 (588)
20951 d1oi7a1                        0.4 6.9E+03    0.11   -1.4   3.8   34  382-415    71-115 (121)
20952 c2jwuA_                        0.4 6.9E+03    0.11   -1.4   2.5   23  212-235    22-45  (56)
20953 c5xbcB_                        0.4 6.9E+03    0.11   -1.4   2.6   18  246-263    21-38  (118)
20954 c6j4pB_                        0.4 6.9E+03    0.11   -1.4   2.3   14  198-211    31-44  (44)
20955 c3sozC_                        0.4 6.9E+03    0.11   -1.4   1.5   10  202-211    99-108 (245)
20956 d2omoa1                        0.4 6.9E+03    0.11   -1.4   2.7   36  548-583     1-36  (98)
20957 d1u6za2                        0.4 6.9E+03    0.11   -1.4   1.8   33  547-579    39-71  (124)
20958 c2koyA_                        0.4 6.9E+03    0.11   -1.4   2.1   20  186-205    97-116 (141)
20959 d1ovya_                        0.4 6.9E+03    0.11   -1.4   2.2   16  472-487    53-68  (97)
20960 c6j5ai_                        0.4 6.9E+03    0.11   -1.4   1.3    8  423-430    21-28  (42)
20961 c2hhgA_                        0.4 6.9E+03    0.11   -1.4   1.4   37   75-111    93-129 (132)
20962 c5xj0D_                        0.4 6.9E+03    0.11   -1.4   3.4   38  492-529   883-920 (1462)
20963 c1vbwA_                        0.4 6.9E+03    0.11   -1.4   1.6    9  436-444    18-26  (68)
20964 c4mu9B_                        0.4 6.9E+03    0.11   -1.4   4.7   79  265-343    53-148 (359)
20965 c2r61A_                        0.4 6.9E+03    0.11   -1.4   1.1   14   62-75    130-143 (195)
20966 c1peiA_                        0.4 6.9E+03    0.11   -1.4   1.7   15   26-40      7-21  (26)
20967 c3kzhA_                        0.4 6.9E+03    0.11   -1.4   2.5   18  356-373   259-276 (316)
20968 c3kalB_                        0.4 6.9E+03    0.11   -1.4   3.4   56  152-212    65-120 (468)
20969 c6iyaD_                        0.4 6.9E+03    0.11   -1.4   1.7   28   82-109    12-39  (48)
20970 d2fh5b1                        0.4 6.9E+03    0.11   -1.4   1.8   16  362-377   172-187 (188)
20971 c5wxmA_                        0.4 6.9E+03    0.11   -1.4   2.6   21  472-492    46-66  (135)
20972 c3wadA_                        0.4 6.9E+03    0.11   -1.4   0.9   24  365-388    12-35  (398)
20973 c6ok1B_                        0.4 6.9E+03    0.11   -1.4   0.2   20  532-551    45-64  (131)
20974 c1cnnA_                        0.4 6.9E+03    0.11   -1.4   0.3    4  397-400     1-4   (26)
20975 c1omnA_                        0.4 6.9E+03    0.11   -1.4   0.3    4  397-400     1-4   (26)
20976 c3tz1B_                        0.4 6.9E+03    0.11   -1.4   2.2   21  577-597     1-21  (26)
20977 c6cj6B_                        0.4 6.9E+03    0.11   -1.4   1.7   12  266-277    55-66  (161)
20978 c2dzqA_                        0.4 6.9E+03    0.11   -1.4   0.8   15  430-444     4-18  (99)
20979 c3j6vK_                        0.4 6.9E+03    0.11   -1.4   3.7   40  540-579    79-124 (173)
20980 c3rf2A_                        0.4 6.9E+03    0.11   -1.4   1.6   12  475-486    31-42  (165)
20981 c3k2tA_                        0.4 6.9E+03    0.11   -1.4   1.8   15  209-223     8-22  (53)
20982 c2qsiB_                        0.4 6.9E+03    0.11   -1.4   2.5   49  525-573    61-109 (112)
20983 c3qkbB_                        0.4 6.9E+03    0.11   -1.4   1.5    9  217-225    44-52  (93)
20984 c3zikA_                        0.4 6.9E+03    0.11   -1.4   6.2   64  216-279   163-228 (368)
20985 c2mwiA_                        0.4 6.7E+03    0.11   -1.3  -0.1   10   91-100    40-49  (122)
20986 c1ktkB_                        0.4 6.9E+03    0.11   -1.4   1.1   14   62-75    124-137 (200)
20987 c2l3nA_                        0.4 6.9E+03    0.11   -1.4   1.5   11  405-415    30-40  (104)
20988 c5xs1A_                        0.4 6.9E+03    0.11   -1.4   1.2   17   21-37      9-25  (73)
20989 c2lonA_                        0.4 5.4E+03   0.087   -0.7  -0.6   27  217-244    19-48  (99)
20990 d1n3la_                        0.4 6.9E+03    0.11   -1.4   1.7   74  287-360    96-169 (332)
20991 d1r3ha1                        0.4 6.1E+03   0.097   -1.0  -0.3   15  525-539    80-94  (94)
20992 c4haeA_                        0.4 4.8E+03   0.077   -0.3  -0.8   10  448-458    36-45  (66)
20993 c5oiyF_                        0.4 6.9E+03    0.11   -1.4   2.4   19  556-574     5-23  (26)
20994 d1om4a_                        0.4 6.9E+03    0.11   -1.4   4.5   47    7-60    292-338 (407)
20995 c2maeA_                        0.4 6.9E+03    0.11   -1.4   1.5   13   51-63     13-25  (26)
20996 c4xgcD_                        0.4 6.9E+03    0.11   -1.4   2.2   26  210-235    56-81  (440)
20997 d1gcva_                        0.4 6.9E+03    0.11   -1.4   4.6   39  558-596    72-111 (140)
20998 c5lnka_                        0.4 6.9E+03    0.11   -1.4   0.1   12  444-455    24-35  (41)
20999 c2c0zA_                        0.4 6.9E+03    0.11   -1.4   2.2   16  255-270   183-198 (199)
21000 d2psqa1                        0.4 6.9E+03    0.11   -1.4   3.1   60  219-279   214-281 (287)
21001 c2psqA_                        0.4 6.9E+03    0.11   -1.4   3.1   60  219-279   214-281 (287)
21002 c2a28D_                        0.4   4E+03   0.064    0.2  -1.3    9  260-268    44-52  (54)
21003 c5jk5A_                        0.4   6E+03   0.095   -1.0  -0.3   30  465-494   360-389 (400)
21004 d1ygpa_                        0.4 6.9E+03    0.11   -1.4   0.8   57  520-576   359-415 (858)
21005 c3m63B_                        0.4 6.9E+03    0.11   -1.4   0.6    9  225-233    57-65  (72)
21006 c5h7yB_                        0.4 6.9E+03    0.11   -1.4   1.4    9   99-107     2-10  (26)
21007 d1v9la1                        0.4 6.9E+03    0.11   -1.4   5.6   85  176-264   142-242 (242)
21008 c6epgD_                        0.4 6.9E+03    0.11   -1.4   1.6   44   50-95     53-96  (394)
21009 c2bw3A_                        0.4 6.9E+03    0.11   -1.4   2.7   63  228-290   237-299 (518)
21010 d2bbvc_                        0.4 1.7E+03   0.027    2.7  -3.2   15   20-34    263-277 (321)
21011 c2fqaA_                        0.4 6.9E+03    0.11   -1.4   0.1    4  533-536    17-20  (27)
21012 c6b6xA_                        0.4 6.9E+03    0.11   -1.4   2.3   17  248-264    10-26  (624)
21013 d2f3na1                        0.4 6.9E+03    0.11   -1.4   2.0   14  181-194     6-19  (64)
21014 c4lzpB_                        0.4 6.9E+03    0.11   -1.4   4.1   39  286-324    17-55  (129)
21015 c2hakH_                        0.4 6.9E+03    0.11   -1.4   1.5   16  436-454   188-203 (277)
21016 c5b82A_                        0.4 3.1E+03   0.049    1.0  -1.9   36  546-581   110-145 (161)
21017 c3r7tA_                        0.4 4.6E+03   0.073   -0.2  -1.0   22  484-505   220-241 (408)
21018 c1oftC_                        0.4 6.9E+03    0.11   -1.4   2.6   33  223-262    50-82  (119)
21019 c2mj3A_                        0.4 6.9E+03    0.11   -1.4   1.4   13  184-196    24-36  (116)
21020 c1sg7A_                        0.4 6.9E+03    0.11   -1.4   2.0   15  108-122    13-27  (75)
21021 d1sg7a1                        0.4 6.9E+03    0.11   -1.4   2.0   15  108-122    13-27  (75)
21022 c2k6sB_                        0.4 6.9E+03    0.11   -1.4   1.2   12   67-78      4-15  (41)
21023 c1hl8B_                        0.4 6.9E+03    0.11   -1.4   1.7   17  453-469   133-149 (421)
21024 c2ariA_                        0.4 6.9E+03    0.11   -1.4   0.4   10   20-29      9-18  (30)
21025 c4h2sD_                        0.4 6.9E+03    0.11   -1.4   2.9   51  368-419     4-54  (74)
21026 c3rc8A_                        0.4 6.9E+03    0.11   -1.4   1.3   19  370-388   169-187 (610)
21027 c3bqwA_                        0.4 6.9E+03    0.11   -1.4   1.7   33  566-598   186-218 (347)
21028 c5zwyB_                        0.4 6.9E+03    0.11   -1.4   2.5   18  356-373   279-296 (325)
21029 d1fw1a2                        0.4 6.9E+03    0.11   -1.4   1.7   28  543-570    52-79  (83)
21030 c2l96X_                        0.4 6.9E+03    0.11   -1.4   0.2   11  502-512     9-19  (26)
21031 c4jjjA_                        0.4 6.9E+03    0.11   -1.4   2.0   31  325-355    68-98  (636)
21032 c3w7bB_                        0.4 6.9E+03    0.11   -1.4   1.7   20  488-507    11-30  (285)
21033 d1vr5a1                        0.4 6.9E+03    0.11   -1.4   3.8   26  354-379   451-476 (535)
21034 d1ag9a_                        0.4 6.9E+03    0.11   -1.4   2.2   14  560-573   154-167 (175)
21035 c5vx0D_                        0.4 5.9E+03   0.093   -0.9  -0.4   14  193-206     1-14  (26)
21036 c2i7kA_                        0.4 6.9E+03    0.11   -1.4   2.1   23  237-259    52-74  (117)
21037 d1ni9a_                        0.4 6.9E+03    0.11   -1.4   1.5   13  217-229   159-171 (291)
21038 c2w0tA_                        0.4 6.9E+03    0.11   -1.4   0.5    7    5-11     23-29  (43)
21039 c6pcoD_                        0.4 6.9E+03    0.11   -1.4   1.4   11   28-38      4-14  (62)
21040 c1sh5B_                        0.4 6.9E+03    0.11   -1.4   3.1   30  366-395    68-97  (232)
21041 d1x5ua1                        0.4 6.9E+03    0.11   -1.4   1.1   20  452-471    17-36  (93)
21042 d2i10a2                        0.4 6.9E+03    0.11   -1.4   4.3   69  534-602    20-94  (110)
21043 d2gu2a1                        0.4 6.9E+03    0.11   -1.4   1.8   25  468-492    17-41  (307)
21044 c1xmlA_                        0.4 6.9E+03    0.11   -1.4   0.7   11  217-227   194-204 (284)
21045 c1wo6A_                        0.4 6.9E+03    0.11   -1.4   0.0    8  174-181     7-14  (26)
21046 c2lu2A_                        0.4 6.9E+03    0.11   -1.4   1.6   11  496-506    61-71  (81)
21047 c6abxA_                        0.4 6.9E+03    0.11   -1.4  22.3  259   72-358    34-313 (370)
21048 d1e9ma_                        0.4 6.9E+03    0.11   -1.4   1.3   11  184-194    23-33  (106)
21049 c5lc5Z_                        0.4 6.9E+03    0.11   -1.4   2.5   50  101-150    35-92  (138)
21050 c5ldwZ_                        0.4 6.9E+03    0.11   -1.4   2.6   50  101-150    35-92  (138)
21051 c5ldxZ_                        0.4 6.9E+03    0.11   -1.4   2.6   50  101-150    35-92  (138)
21052 c3d9wA_                        0.4 6.9E+03    0.11   -1.4   2.9   32  437-468    14-45  (284)
21053 c3b73A_                        0.4 6.9E+03    0.11   -1.4   2.8   29  256-284    30-59  (88)
21054 c1gz3B_                        0.4 6.9E+03    0.11   -1.4   5.5   51  436-489   241-316 (554)
21055 d1e52a_                        0.4 6.9E+03    0.11   -1.4   3.9   35  179-225    13-47  (56)
21056 c2rhmD_                        0.4 6.9E+03    0.11   -1.4   0.2   20  392-411     7-27  (185)
21057 d1ppoa_                        0.4 6.9E+03    0.11   -1.4   1.6   19  179-197    66-84  (216)
21058 c4xrvB_                        0.4 6.9E+03    0.11   -1.4   2.7   22  471-494   104-125 (264)
21059 c5t4rA_                        0.4 5.6E+03   0.089   -0.8  -0.5    4  465-468    15-18  (35)
21060 d1cwea_                        0.4 6.9E+03    0.11   -1.4   1.2    7  214-220    11-17  (98)
21061 c1p5sA_                        0.4 6.9E+03    0.11   -1.4   3.1   30  366-395    12-41  (159)
21062 d1p2xa_                        0.4 6.9E+03    0.11   -1.4   2.6   30  366-395    12-41  (159)
21063 c1m53A_                        0.4 6.9E+03    0.11   -1.4   2.3   19  365-383    76-94  (556)
21064 c4hppA_                        0.4 6.9E+03    0.11   -1.4   2.0   17  565-581   159-175 (427)
21065 c5lsbA_                        0.4 6.9E+03    0.11   -1.4   0.9   19  265-283    10-28  (176)
21066 d1w6va1                        0.4 6.9E+03    0.11   -1.4   1.1   23  367-389     9-31  (120)
21067 c1qpoA_                        0.4 6.9E+03    0.11   -1.4   1.9   11  213-223    55-65  (284)
21068 c3qr3B_                        0.4 6.9E+03    0.11   -1.4   1.7   18  215-234    44-61  (329)
21069 c2k7wB_                        0.4 6.9E+03    0.11   -1.4   0.8   11  477-487     4-14  (26)
21070 c2mp6A_                        0.4 6.9E+03    0.11   -1.4   0.7    7  345-351    44-50  (70)
21071 d1kxla_                        0.4   3E+03   0.048    1.1  -1.9   19  408-426   100-118 (187)
21072 c5d0kI_                        0.4 6.9E+03    0.11   -1.4   1.3   11  419-429    41-51  (68)
21073 c4cx8B_                        0.4 6.9E+03    0.11   -1.4   1.4   52   13-67    155-206 (206)
21074 c1ce9B_                        0.4 6.9E+03    0.11   -1.4   2.1   16  211-226     1-16  (34)
21075 c1ce9A_                        0.4 6.9E+03    0.11   -1.4   2.1   16  211-226     1-16  (34)
21076 c1ce9D_                        0.4 6.9E+03    0.11   -1.4   2.1   16  211-226     1-16  (34)
21077 c1ce9C_                        0.4 6.9E+03    0.11   -1.4   2.1   16  211-226     1-16  (34)
21078 c6aqkA_                        0.4 6.9E+03    0.11   -1.4   1.5   27   54-80     24-50  (216)
21079 c1kkhA_                        0.4 6.9E+03    0.11   -1.4   1.6   17  212-228   292-308 (317)
21080 c5woqA_                        0.4 6.9E+03    0.11   -1.4   3.2   25  372-396    35-59  (80)
21081 c2m0yA_                        0.4 4.7E+03   0.075   -0.3  -0.9    9  260-268    56-64  (74)
21082 c3n42F_                        0.4 4.4E+03   0.071   -0.1  -1.0   20  179-198   237-256 (395)
21083 d1xvxa_                        0.4 6.9E+03    0.11   -1.4   1.0   18  171-188   234-251 (311)
21084 c4dqvA_                        0.4 6.9E+03    0.11   -1.4   3.0   34  566-599   326-359 (428)
21085 c2jesG_                        0.4 6.9E+03    0.11   -1.4   2.6   22  581-602   165-186 (370)
21086 c5frtC_                        0.4 6.9E+03    0.11   -1.4   1.9   13  184-196    26-38  (119)
21087 c5v0rA_                        0.4 6.9E+03    0.11   -1.4   0.6   70  531-600    68-137 (145)
21088 c4em8A_                        0.4 6.9E+03    0.11   -1.4   1.1   25  468-492    14-38  (146)
21089 d2i76a2                        0.4 6.9E+03    0.11   -1.4   2.4   17  324-340   117-133 (144)
21090 c6i1dA_                        0.4 6.9E+03    0.11   -1.4   2.5   29  541-569   378-406 (458)
21091 c1h2mS_                        0.4 6.9E+03    0.11   -1.4   0.5    8    8-15      9-16  (26)
21092 d1ueqa_                        0.4 6.9E+03    0.11   -1.4   1.1   15  208-222    77-91  (123)
21093 d1eyqa_                        0.4 6.9E+03    0.11   -1.4   1.0   17  192-208   173-189 (212)
21094 d3c96a2                        0.4 6.9E+03    0.11   -1.4   2.1   27    8-34     72-98  (111)
21095 c5yqiA_                        0.4 6.9E+03    0.11   -1.4   2.4   24  356-379   139-162 (166)
21096 c2bbmB_                        0.4 6.9E+03    0.11   -1.4   0.4   12  333-344    13-24  (26)
21097 c2bbnB_                        0.4 6.9E+03    0.11   -1.4   0.7   12  333-344    13-24  (26)
21098 c2lv6B_                        0.4 6.9E+03    0.11   -1.4   0.4   12  333-344    13-24  (26)
21099 c1gjiA_                        0.4 6.9E+03    0.11   -1.4   2.4   32  545-580    91-122 (275)
21100 c3kojA_                        0.4 6.9E+03    0.11   -1.4   0.6   18   14-31     50-67  (89)
21101 d2znvb1                        0.4 6.9E+03    0.11   -1.4   0.5    9  189-197    32-40  (51)
21102 d1iura_                        0.4 6.9E+03    0.11   -1.4   4.8   35  331-379    31-65  (88)
21103 c2lxxA_                        0.4 6.9E+03    0.11   -1.4   2.1   14  214-227     9-22  (152)
21104 d1m1na_                        0.4 3.1E+03   0.049    1.0  -1.9   21  357-377   222-242 (477)
21105 c3jrzA_                        0.4 6.9E+03    0.11   -1.4   2.1   15  557-571    83-97  (99)
21106 c5d78A_                        0.4 6.9E+03    0.11   -1.4   1.5   19  349-367    15-33  (80)
21107 c3cq0B_                        0.4 6.9E+03    0.11   -1.4   2.4   23  365-387   108-130 (323)
21108 c2edvA_                        0.4 6.9E+03    0.11   -1.4   1.7   15  208-222    62-76  (96)
21109 d1xyqa_                        0.4 6.9E+03    0.11   -1.4   1.4    8  217-224    87-94  (111)
21110 d1lgta1                        0.4 6.9E+03    0.11   -1.4   2.6   17  563-579    69-85  (131)
21111 c3bdvB_                        0.4 6.9E+03    0.11   -1.4   2.4   20  468-488   166-185 (185)
21112 c2mt6A_                        0.4 6.9E+03    0.11   -1.4   0.5   19  257-275    93-111 (151)
21113 c3h0jA_                        0.4 6.9E+03    0.11   -1.4   3.9   61  221-281   587-648 (681)
21114 d1ia6a_                        0.4 6.9E+03    0.11   -1.4   1.7   21   26-46      1-21  (423)
21115 c3bdmF_                        0.4 6.9E+03    0.11   -1.4   2.4   35  360-394    71-113 (244)
21116 d1rypg_                        0.4 6.9E+03    0.11   -1.4   2.4   35  360-394    71-113 (244)
21117 c3r4cA_                        0.4 6.9E+03    0.11   -1.4   1.1   21  368-388    33-53  (268)
21118 c4o9uB_                        0.4 6.9E+03    0.11   -1.4   1.2   38  532-569   403-440 (440)
21119 d2hpua1                        0.4 5.1E+03   0.081   -0.5  -0.7   18   29-46     12-29  (126)
21120 c2b2hA_                        0.4 6.9E+03    0.11   -1.4   2.6   21  481-501    25-45  (391)
21121 c3j39P_                        0.4 6.9E+03    0.11   -1.4   2.7   26  201-226    28-53  (185)
21122 c1lupA_                        0.4 6.9E+03    0.11   -1.4   0.0    6    9-14     13-18  (31)
21123 c3clcC_                        0.4 6.9E+03    0.11   -1.4   3.3   26  371-396    34-59  (77)
21124 c3lkbB_                        0.4 6.9E+03    0.11   -1.4   2.9   20  365-384   204-223 (383)
21125 c2cooA_                        0.4 6.9E+03    0.11   -1.4   1.1   16  373-388    22-37  (70)
21126 d1a5ja2                        0.4 6.9E+03    0.11   -1.4   0.1   12  459-470    13-24  (55)
21127 c3vdyA_                        0.4 6.9E+03    0.11   -1.4   1.0   17   14-30     56-72  (101)
21128 d1j8yf1                        0.4 6.9E+03    0.11   -1.4   4.0   34  560-597    21-54  (84)
21129 c1m8oB_                        0.4 6.9E+03    0.11   -1.4   0.1   26    6-31      7-32  (47)
21130 d1zlba1                        0.4 6.9E+03    0.11   -1.4   1.2    8  150-157     2-9   (122)
21131 d1t8ta_                        0.4 6.9E+03    0.11   -1.4   1.1   16  453-468     1-16  (268)
21132 d1apja_                        0.4 6.9E+03    0.11   -1.4   1.1   11   61-71     49-59  (74)
21133 c5z1bC_                        0.4 6.9E+03    0.11   -1.4   0.3   24  435-458   408-431 (624)
21134 c2m0jB_                        0.4 6.9E+03    0.11   -1.4   1.9   14   40-53      8-21  (28)
21135 c2m0kB_                        0.4 6.9E+03    0.11   -1.4   1.9   14   40-53      8-21  (28)
21136 c5xxuW_                        0.4 6.9E+03    0.11   -1.4   1.6   12  475-486    34-45  (129)
21137 d1yq9h1                        0.4 6.9E+03    0.11   -1.4   2.3   58  337-396    39-96  (530)
21138 c2dh3A_                        0.4 6.9E+03    0.11   -1.4   2.4   21  363-383    69-89  (416)
21139 d1wfha_                        0.4 6.9E+03    0.11   -1.4  -0.0    4  322-325    32-35  (64)
21140 c2yxxA_                        0.4 6.5E+03     0.1   -1.2  -0.2   17  374-390    71-87  (385)
21141 c2rbfB_                        0.4 6.9E+03    0.11   -1.4   1.7   28   82-109    10-37  (45)
21142 c3oioA_                        0.4 6.9E+03    0.11   -1.4   1.1   16  553-568     2-17  (112)
21143 c6avyA_                        0.4 6.9E+03    0.11   -1.4   3.1   20  401-420   184-203 (231)
21144 c6h8qA_                        0.4 6.9E+03    0.11   -1.4   4.1   90  110-199   224-335 (879)
21145 c3dcaC_                        0.4 6.9E+03    0.11   -1.4   1.8   23  580-602    92-114 (130)
21146 d1axib1                        0.4 4.6E+03   0.073   -0.2  -1.0    7  383-389     9-15  (85)
21147 c2krnA_                        0.4 4.2E+03   0.068    0.1  -1.1    6  575-580    47-52  (60)
21148 d1eeta1                        0.4 6.9E+03    0.11   -1.4   1.3   12  314-325   115-126 (128)
21149 c6hv96_                        0.4 6.9E+03    0.11   -1.4   1.9   13  366-378   554-566 (571)
21150 c3h9eO_                        0.4 6.9E+03    0.11   -1.4   1.7   11  585-595   318-328 (336)
21151 c3rdyA_                        0.4 6.9E+03    0.11   -1.4   1.6    9  436-444    17-25  (67)
21152 c6hxiD_                        0.4 6.9E+03    0.11   -1.4  13.3  152  183-358   383-544 (616)
21153 d1lrza3                        0.4 6.9E+03    0.11   -1.4   1.9   24   55-80     93-116 (170)
21154 c2xzmD_                        0.4 6.9E+03    0.11   -1.4   3.6  110   41-153    18-128 (179)
21155 c5xzdF_                        0.4 6.9E+03    0.11   -1.4   5.9   46  435-483   171-216 (219)
21156 c5wasB_                        0.4 6.9E+03    0.11   -1.4   2.5   17  315-333    11-27  (37)
21157 c3ec1A_                        0.4 6.9E+03    0.11   -1.4   0.5   11  212-222   233-243 (311)
21158 c4gqzB_                        0.4 6.9E+03    0.11   -1.4   2.2   17  106-122    10-27  (160)
21159 c3obiC_                        0.4 6.9E+03    0.11   -1.4   1.7   20  488-507    11-30  (284)
21160 c6j0wD_                        0.4 6.9E+03    0.11   -1.4   1.0    9  344-352    12-20  (29)
21161 c2nu2I_                        0.4 4.5E+03   0.072   -0.1  -1.0    9  307-315    19-27  (51)
21162 d2d1pa1                        0.4 6.9E+03    0.11   -1.4   2.1   17  471-487    17-33  (128)
21163 c3dfeA_                        0.4 6.9E+03    0.11   -1.4   2.1   13  469-481    48-60  (82)
21164 c2mkaC_                        0.4 6.9E+03    0.11   -1.4   1.4   12   48-59     23-34  (34)
21165 c2mkaB_                        0.4 6.9E+03    0.11   -1.4   1.4   12   48-59     23-34  (34)
21166 c2mk9B_                        0.4 6.9E+03    0.11   -1.4   1.4   12   48-59     23-34  (34)
21167 c2mkaA_                        0.4 6.9E+03    0.11   -1.4   1.4   12   48-59     23-34  (34)
21168 c2mk9A_                        0.4 6.9E+03    0.11   -1.4   1.4   12   48-59     23-34  (34)
21169 c5wb8B_                        0.4 6.6E+03    0.11   -1.3  -0.1    5  361-365     8-12  (32)
21170 d1awwa_                        0.4 4.9E+03   0.079   -0.4  -0.8   10  260-269    52-61  (67)
21171 c3lnrA_                        0.4 6.9E+03    0.11   -1.4   0.8   38  364-402    97-134 (160)
21172 d1vzia2                        0.4 2.4E+03   0.039    1.7  -2.4    9  580-588     1-9   (37)
21173 c2qagB_                        0.4 6.9E+03    0.11   -1.4   1.4   10  355-364    36-45  (246)
21174 c3tp9B_                        0.4 6.9E+03    0.11   -1.4   1.5   24  171-194   429-452 (472)
21175 c4yc6E_                        0.4 6.9E+03    0.11   -1.4   1.7   16  436-454   254-269 (285)
21176 c5mhfA_                        0.4 6.9E+03    0.11   -1.4   2.6   37  461-508   658-702 (736)
21177 c1tuuA_                        0.4 6.9E+03    0.11   -1.4   1.5   50   41-95    306-355 (399)
21178 c5mpwA_                        0.4 6.9E+03    0.11   -1.4   1.6   21  581-601    32-52  (115)
21179 c2fz0A_                        0.4 6.9E+03    0.11   -1.4   2.2   21  109-129    31-56  (149)
21180 c4pe5A_                        0.4 6.9E+03    0.11   -1.4   3.0   25  211-235   186-210 (744)
21181 c6cw3F_                        0.4 6.9E+03    0.11   -1.4   3.4   33  113-145    14-47  (199)
21182 d1wjua_                        0.4 6.9E+03    0.11   -1.4   0.7   11  223-233    75-85  (100)
21183 d1vq0a2                        0.4 6.9E+03    0.11   -1.4   0.4   15  555-569     1-15  (57)
21184 c2yn7A_                        0.4 6.9E+03    0.11   -1.4   2.2   28  353-380   167-194 (214)
21185 c4ku4B_                        0.4 6.9E+03    0.11   -1.4   0.7   14  390-403    20-33  (171)
21186 c4a19F_                        0.4 6.9E+03    0.11   -1.4   1.8   17    6-22     61-77  (125)
21187 d2dbsa1                        0.4 6.9E+03    0.11   -1.4   1.9   15   81-95     39-53  (80)
21188 c1hlvA_                        0.4 6.9E+03    0.11   -1.4   4.0   30  180-209    80-109 (131)
21189 d1tt2a_                        0.4 6.9E+03    0.11   -1.4   1.8   16  586-601   110-125 (130)
21190 c6ndyG_                        0.4 6.9E+03    0.11   -1.4   1.1   10   32-41      3-12  (26)
21191 d2phcb2                        0.4 6.9E+03    0.11   -1.4   1.7   17  486-502    55-71  (84)
21192 c4qfhA_                        0.4 6.9E+03    0.11   -1.4   4.2   30  471-500   571-605 (610)
21193 d1qqla_                        0.4 6.3E+03     0.1   -1.1  -0.2    6  361-366     8-13  (131)
21194 c2efhD_                        0.4 6.9E+03    0.11   -1.4   0.8    8  201-208    17-24  (152)
21195 c2ordA_                        0.4 6.9E+03    0.11   -1.4   1.5   13  216-228   344-356 (393)
21196 c2lwyA_                        0.4 6.9E+03    0.11   -1.4   0.9   11  545-555   123-133 (138)
21197 c6gwjK_                        0.4 6.9E+03    0.11   -1.5   1.7   20  565-584    52-71  (334)
21198 d1zmba1                        0.4 6.9E+03    0.11   -1.5   2.9   64  404-470   217-281 (282)
21199 d2j7ja1                        0.4 5.8E+03   0.092   -0.9  -0.4    6    3-8      12-17  (28)
21200 c4c97B_                        0.4 6.9E+03    0.11   -1.5   1.6   32  453-484   133-165 (233)
21201 c5dn6I_                        0.4 5.4E+03   0.086   -0.7  -0.6    9  347-355     1-9   (75)
21202 d1n27a_                        0.4 6.9E+03    0.11   -1.5   2.9   26  310-335    61-86  (96)
21203 c4r8zB_                        0.4 6.9E+03    0.11   -1.5   3.8   36  567-602   179-216 (217)
21204 c3dttA_                        0.4 6.9E+03    0.11   -1.5   2.2   21  468-488   161-182 (220)
21205 c2ymaB_                        0.4 6.9E+03    0.11   -1.5   2.6   17  368-384    54-70  (132)
21206 c2jwgA_                        0.4 6.9E+03    0.11   -1.5   0.0    5  533-537    21-25  (46)
21207 c3o0dF_                        0.4   7E+03    0.11   -1.5   2.2   46   23-68    126-184 (298)
21208 c5daeB_                        0.4 4.6E+03   0.073   -0.2  -1.0   16  300-315     7-22  (53)
21209 c3m6iA_                        0.4   7E+03    0.11   -1.5   0.9   13  213-225   333-345 (358)
21210 c5wylD_                        0.4   7E+03    0.11   -1.5   1.5    9  217-225    28-36  (41)
21211 c4n6hA_                        0.4   7E+03    0.11   -1.5   2.6   35  266-300     5-39  (408)
21212 c2l9bB_                        0.4   7E+03    0.11   -1.5   2.0   22  108-129    19-40  (40)
21213 c4gmfD_                        0.4   7E+03    0.11   -1.5   4.1   37  193-229    67-112 (332)
21214 d1lfba_                        0.4   7E+03    0.11   -1.5   3.8   29  472-500     6-34  (77)
21215 c6apeA_                        0.4   7E+03    0.11   -1.5   0.5    9   10-18    139-147 (284)
21216 d1tdqa2                        0.4   7E+03    0.11   -1.5   0.4    6  577-582    62-67  (92)
21217 c1s7cA_                        0.4   7E+03    0.11   -1.5   1.7   11  585-595   316-326 (330)
21218 d1sr9a2                        0.4   7E+03    0.11   -1.5   2.5   20  210-229    29-48  (310)
21219 c2pe3A_                        0.4   7E+03    0.11   -1.5   1.8   34  196-229     1-36  (330)
21220 c2m0tA_                        0.4   7E+03    0.11   -1.5   0.7    5  485-489     1-5   (117)
21221 c6o15A_                        0.4   7E+03    0.11   -1.5   3.6   42  382-423    67-119 (355)
21222 c5k92A_                        0.4   7E+03    0.11   -1.5   2.1   15  586-600    14-28  (29)
21223 c5k92B_                        0.4   7E+03    0.11   -1.5   2.2   15  586-600    14-28  (29)
21224 c5k92C_                        0.4   7E+03    0.11   -1.5   2.1   15  586-600    14-28  (29)
21225 c4pj0L_                        0.4   7E+03    0.11   -1.5   0.9   11   92-102     9-19  (36)
21226 c4pj0l_                        0.4   7E+03    0.11   -1.5   0.9   11   92-102     9-19  (36)
21227 d1msza_                        0.4   7E+03    0.11   -1.5   1.5   17  418-434     1-17  (62)
21228 c1mszA_                        0.4   7E+03    0.11   -1.5   1.5   17  418-434     1-17  (62)
21229 d2h62a1                        0.4   7E+03    0.11   -1.5   0.4   19  529-550    12-30  (103)
21230 c4nfuA_                        0.4   7E+03    0.11   -1.5   1.3   13  257-269   436-448 (619)
21231 c1x59A_                        0.4   7E+03    0.11   -1.5   2.4   20  554-573    33-52  (73)
21232 d1k55a_                        0.4   7E+03    0.11   -1.5   1.1   14  214-227   231-244 (244)
21233 c4inqA_                        0.4   7E+03    0.11   -1.5   2.9   35  379-413   288-322 (372)
21234 c3rp9A_                        0.4   7E+03    0.11   -1.5   1.3   19  469-489   268-286 (350)
21235 c1s5jA_                        0.4   7E+03    0.11   -1.5   0.8   35  191-225   655-689 (727)
21236 c5vmoB_                        0.4   7E+03    0.11   -1.5   1.5   12  197-208    13-24  (26)
21237 c6ohyA_                        0.4   7E+03    0.11   -1.5   2.0   20  471-490    66-85  (447)
21238 c2lolA_                        0.4   7E+03    0.11   -1.5   2.0   23  437-459    42-65  (81)
21239 d3p2pa_                        0.4   7E+03    0.11   -1.5   1.2    8  150-157     2-9   (119)
21240 c3ktzA_                        0.4   7E+03    0.11   -1.5   2.2   15  453-467    12-26  (251)
21241 c2gr7C_                        0.4   7E+03    0.11   -1.5   1.7   36  558-593     5-40  (101)
21242 d2gr7a1                        0.4   7E+03    0.11   -1.5   1.7   36  558-593     5-40  (101)
21243 c4a1dK_                        0.4   7E+03    0.11   -1.5   0.1   10    4-13     15-24  (52)
21244 c2dl7A_                        0.4 4.8E+03   0.077   -0.3  -0.9    6  575-580    54-59  (73)
21245 c3g80B_                        0.4   7E+03    0.11   -1.5   1.9   21  583-603    38-58  (73)
21246 c3e37B_                        0.4   7E+03    0.11   -1.5   1.2   22   75-96    388-409 (410)
21247 c2fsgA_                        0.4   7E+03    0.11   -1.5   1.3   26  171-196   297-322 (679)
21248 d2snii_                        0.4   7E+03    0.11   -1.5   1.6    9  436-444    14-22  (64)
21249 c3nvbA_                        0.4 6.9E+03    0.11   -1.4  -0.0   27  363-389   305-331 (374)
21250 d2i0ia1                        0.4   7E+03    0.11   -1.5   1.0   15  208-222    58-72  (81)
21251 c3a0bY_                        0.4   7E+03    0.11   -1.5   1.1   10  424-433     5-14  (28)
21252 c4tnhg_                        0.4   7E+03    0.11   -1.5   0.4   10  424-433     5-14  (28)
21253 c4tnjy_                        0.4   7E+03    0.11   -1.5   0.4   10  424-433     5-14  (28)
21254 c3prqy_                        0.4   7E+03    0.11   -1.5   0.4   10  424-433     5-14  (28)
21255 c3bz1y_                        0.4   7E+03    0.11   -1.5   0.4   10  424-433     5-14  (28)
21256 c3wu2y_                        0.4   7E+03    0.11   -1.5   0.4   10  424-433     5-14  (28)
21257 c3bz2y_                        0.4   7E+03    0.11   -1.5   0.4   10  424-433     5-14  (28)
21258 c4tnhy_                        0.4   7E+03    0.11   -1.5   0.4   10  424-433     5-14  (28)
21259 c4tnig_                        0.4   7E+03    0.11   -1.5   0.4   10  424-433     5-14  (28)
21260 c3prry_                        0.4   7E+03    0.11   -1.5   0.4   10  424-433     5-14  (28)
21261 c3a0hy_                        0.4   7E+03    0.11   -1.5   0.2   10  424-433     5-14  (28)
21262 c3kziy_                        0.4   7E+03    0.11   -1.5   0.4   10  424-433     5-14  (28)
21263 c3a0hY_                        0.4   7E+03    0.11   -1.5   0.2   10  424-433     5-14  (28)
21264 c4tniy_                        0.4   7E+03    0.11   -1.5   0.4   10  424-433     5-14  (28)
21265 c4ixry_                        0.4   7E+03    0.11   -1.5   0.4   10  424-433     5-14  (28)
21266 c4fbym_                        0.4   7E+03    0.11   -1.5   0.4   10  424-433     5-14  (28)
21267 c4ixqg_                        0.4   7E+03    0.11   -1.5   0.4   10  424-433     5-14  (28)
21268 c4ixrg_                        0.4   7E+03    0.11   -1.5   0.4   10  424-433     5-14  (28)
21269 c4ixqy_                        0.4   7E+03    0.11   -1.5   0.4   10  424-433     5-14  (28)
21270 c4fbyy_                        0.4   7E+03    0.11   -1.5   0.4   10  424-433     5-14  (28)
21271 c4tnjg_                        0.4   7E+03    0.11   -1.5   0.4   10  424-433     5-14  (28)
21272 c3a0by_                        0.4   7E+03    0.11   -1.5   0.4   10  424-433     5-14  (28)
21273 c4tnky_                        0.4   7E+03    0.11   -1.5   0.4   10  424-433     5-14  (28)
21274 c4tnkg_                        0.4   7E+03    0.11   -1.5   0.4   10  424-433     5-14  (28)
21275 d1kf6b2                        0.4   7E+03    0.11   -1.5   1.6   13  590-602    36-48  (105)
21276 c2iciA_                        0.4   7E+03    0.11   -1.5   1.1   14   62-75    137-150 (227)
21277 c6kac0_                        0.4   7E+03    0.11   -1.5   1.4   17   12-28      8-24  (26)
21278 c6kac1_                        0.4   7E+03    0.11   -1.5   1.4   17   12-28      8-24  (26)
21279 c3q63F_                        0.4   7E+03    0.11   -1.5   2.0   14  472-485   124-137 (139)
21280 c4n91A_                        0.4 4.8E+03   0.077   -0.3  -0.9   28  375-402   155-182 (308)
21281 d1twfc2                        0.4 6.8E+03    0.11   -1.4  -0.1    6  575-580    25-30  (131)
21282 c6mmvC_                        0.4   7E+03    0.11   -1.5   2.9   25  211-235   199-223 (656)
21283 c3u1lA_                        0.4   7E+03    0.11   -1.5   2.1   23  262-284   138-160 (216)
21284 d1lhpa_                        0.4   7E+03    0.11   -1.5   3.9   27  457-483   230-258 (306)
21285 c2crqA_                        0.4   7E+03    0.11   -1.5   1.9   13  214-226    61-73  (112)
21286 d2ay0a1                        0.4   7E+03    0.11   -1.5   1.4   16   94-109    23-38  (43)
21287 c4pkdB_                        0.4 4.5E+03   0.072   -0.1  -1.0   18  206-223   185-202 (240)
21288 c4qivA_                        0.4   7E+03    0.11   -1.5   2.1   15  471-485    11-25  (86)
21289 c2eczA_                        0.4 4.8E+03   0.077   -0.3  -0.9    6  575-580    52-57  (70)
21290 c4rh6A_                        0.4   7E+03    0.11   -1.5   1.1   14   62-75    122-135 (187)
21291 c2xteH_                        0.4   7E+03    0.11   -1.5   3.1   47  315-363     8-54  (66)
21292 c6dzsD_                        0.4   7E+03    0.11   -1.5   3.7   25  457-481   158-183 (426)
21293 c5uzgA_                        0.4   7E+03    0.11   -1.5   1.0   20  448-469     7-26  (90)
21294 d2giba1                        0.4   7E+03    0.11   -1.5   2.1   22  547-568    66-87  (97)
21295 d1fo7a_                        0.4   7E+03    0.11   -1.5   1.4    8  217-224    83-90  (107)
21296 c1fo7A_                        0.4   7E+03    0.11   -1.5   1.4    8  217-224    83-90  (107)
21297 c2rjzA_                        0.4   7E+03    0.11   -1.5   2.8   23  557-579    38-60  (135)
21298 c3huiA_                        0.4   7E+03    0.11   -1.5   1.4   12  184-195    30-41  (112)
21299 c6fatA_                        0.4   7E+03    0.11   -1.5   1.8   18  249-266   441-458 (508)
21300 c1tvmA_                        0.4   7E+03    0.11   -1.5   1.9   20  192-211    31-50  (113)
21301 c1vd9A_                        0.4   7E+03    0.11   -1.5   1.3   10   43-52      3-12  (26)
21302 c1wnkA_                        0.4   7E+03    0.11   -1.5   1.4   10   43-52      3-12  (26)
21303 c2n4qA_                        0.4   7E+03    0.11   -1.5   0.6    8  380-387     2-9   (26)
21304 c4xi8B_                        0.4   7E+03    0.11   -1.5   4.7   50  209-258   139-194 (208)
21305 c2gzmB_                        0.4   7E+03    0.11   -1.5   2.8   25  555-579    43-67  (265)
21306 c4v1aw_                        0.4 4.5E+03   0.072   -0.2  -1.0   39  319-357    26-64  (387)
21307 c3vk0B_                        0.4   7E+03    0.11   -1.5   3.5   25  253-277    45-69  (87)
21308 c2iwqA_                        0.4   7E+03    0.11   -1.5   1.6   15  208-222    61-75  (92)
21309 d1czda1                        0.4   7E+03    0.11   -1.5   0.4   13   42-54     55-67  (110)
21310 c2i9oA_                        0.4   7E+03    0.11   -1.5   1.1   11  473-483    26-36  (37)
21311 c3bkdE_                        0.4   7E+03    0.11   -1.5   1.4   15  580-594     4-18  (26)
21312 c3bkdA_                        0.4   7E+03    0.11   -1.5   1.4   15  580-594     4-18  (26)
21313 c3bkdB_                        0.4   7E+03    0.11   -1.5   1.4   15  580-594     4-18  (26)
21314 c3bkdC_                        0.4   7E+03    0.11   -1.5   1.4   15  580-594     4-18  (26)
21315 c3bkdD_                        0.4   7E+03    0.11   -1.5   1.4   15  580-594     4-18  (26)
21316 c3bkdH_                        0.4   7E+03    0.11   -1.5   1.4   15  580-594     4-18  (26)
21317 c3bkdG_                        0.4   7E+03    0.11   -1.5   1.4   15  580-594     4-18  (26)
21318 c3bkdF_                        0.4   7E+03    0.11   -1.5   1.4   15  580-594     4-18  (26)
21319 c2v4oB_                        0.4   7E+03    0.11   -1.5   0.3   22    7-28     92-113 (254)
21320 d2o9xa1                        0.4   7E+03    0.11   -1.5   4.2   34  193-232    64-97  (153)
21321 d2pvba_                        0.4   7E+03    0.11   -1.5   6.0   96  214-321     8-105 (107)
21322 c3td9A_                        0.4   7E+03    0.11   -1.5   3.0   21  364-384   196-216 (351)
21323 c3mixA_                        0.4   7E+03    0.11   -1.5   9.7   73  401-480   130-204 (313)
21324 c4lnaA_                        0.4   7E+03    0.11   -1.5   1.3   19  261-281    82-100 (269)
21325 d1viua_                        0.4   7E+03    0.11   -1.5   1.7   26  119-144   152-177 (180)
21326 c1gl2A_                        0.4   7E+03    0.11   -1.5   2.8   21  179-206     7-27  (54)
21327 d1qvea_                        0.4   7E+03    0.11   -1.5   0.1   18  207-224     3-20  (126)
21328 d1xhja_                        0.4   7E+03    0.11   -1.5   2.6   21  557-577     7-27  (88)
21329 d2dexx2                        0.4   7E+03    0.11   -1.5   0.1   18  297-314    28-45  (92)
21330 d1qpwb_                        0.4   7E+03    0.11   -1.5   2.6   21  577-597    97-117 (146)
21331 c1yavB_                        0.4   7E+03    0.11   -1.5   1.3   37  287-323    94-130 (135)
21332 d1yira1                        0.4   7E+03    0.11   -1.5   2.2   24  557-580   144-167 (248)
21333 c3hynA_                        0.4   7E+03    0.11   -1.5   2.0   21  485-505    22-42  (186)
21334 c2qr8A_                        0.4   7E+03    0.11   -1.5   1.5   16  436-454   234-249 (298)
21335 c4abyC_                        0.4   7E+03    0.11   -1.5   0.7   14  488-501    31-44  (351)
21336 c2lklA_                        0.4   7E+03    0.11   -1.5   1.9   29  233-261    28-56  (81)
21337 c6appB_                        0.4   7E+03    0.11   -1.5   1.7   19   55-75     18-36  (64)
21338 c5gj3A_                        0.4   7E+03    0.11   -1.5   4.5   28  198-225   100-127 (270)
21339 c6ohiA_                        0.4   7E+03    0.11   -1.5   8.5   88  112-218    15-102 (187)
21340 c4jjgB_                        0.4   7E+03    0.11   -1.5   2.5   91   89-190   253-344 (344)
21341 c4lyyA_                        0.4   7E+03    0.11   -1.5   2.0   24  560-583    16-41  (171)
21342 c6mhvD_                        0.4   7E+03    0.11   -1.5   7.6  135  350-489    48-215 (613)
21343 d2g7la2                        0.4   7E+03    0.11   -1.5   3.8   32  563-594    39-70  (133)
21344 c2rhqA_                        0.4 6.1E+03   0.098   -1.1  -0.3   16  571-586   214-229 (270)
21345 c3odnA_                        0.4   7E+03    0.11   -1.5   4.0   39   15-53    128-166 (366)
21346 c3bo9B_                        0.4   7E+03    0.11   -1.5   2.0   28  110-137   286-313 (314)
21347 d1zuua1                        0.4   4E+03   0.064    0.2  -1.3    9  260-268    45-53  (56)
21348 c4gfjA_                        0.4   7E+03    0.11   -1.5   3.0   34   71-104   283-316 (610)
21349 c6mbbB_                        0.4   7E+03    0.11   -1.5   2.4   16  559-574     3-18  (26)
21350 d1ynya2                        0.4   7E+03    0.11   -1.5   2.8   28  421-448   293-322 (332)
21351 d1ji6a2                        0.4 6.5E+03     0.1   -1.3  -0.2   16  442-458    32-47  (212)
21352 c5hd9A_                        0.4   7E+03    0.11   -1.5   3.5   30  545-577    14-43  (194)
21353 d1sena_                        0.4 6.2E+03   0.099   -1.1  -0.3   27  405-431    15-41  (134)
21354 c1senA_                        0.4 6.2E+03   0.099   -1.1  -0.3   27  405-431    15-41  (134)
21355 c6a2wA_                        0.4   7E+03    0.11   -1.5   2.0   29   54-82     15-43  (166)
21356 c5w9qA_                        0.4   7E+03    0.11   -1.5   0.1    9  410-418    26-34  (56)
21357 c5i1xA_                        0.4   7E+03    0.11   -1.5   0.7    6  380-385     9-14  (36)
21358 c4f78A_                        0.4   7E+03    0.11   -1.5   1.7   13  214-226    49-61  (251)
21359 d1u7la_                        0.4   7E+03    0.11   -1.5   5.5   66  191-266   254-320 (364)
21360 c3kcnA_                        0.4   7E+03    0.11   -1.5   0.6   21  249-269    12-32  (135)
21361 c4n6rB_                        0.4   7E+03    0.11   -1.5   2.1   14  440-453   185-198 (198)
21362 c2yibD_                        0.4   7E+03    0.11   -1.5   2.5   23  441-463   478-500 (761)
21363 d2ey4a2                        0.4 3.6E+03   0.058    0.5  -1.5   18   10-27     79-96  (245)
21364 d1v29b_                        0.4   7E+03    0.11   -1.5   2.3   15  565-579    76-90  (229)
21365 c1oxjA_                        0.4   7E+03    0.11   -1.5   5.2   74  197-270    64-155 (170)
21366 c5tkaA_                        0.4   7E+03    0.11   -1.5   3.1   66  521-595     2-69  (167)
21367 c2a7vA_                        0.4   7E+03    0.11   -1.5   2.8   20  559-578   267-286 (420)
21368 d2a7va1                        0.4   7E+03    0.11   -1.5   2.8   20  559-578   267-286 (420)
21369 c3ve9B_                        0.4   7E+03    0.11   -1.5   1.9   28  549-576   176-203 (204)
21370 d1oqja_                        0.4   7E+03    0.11   -1.5   1.3    9  478-486    67-75  (90)
21371 c2hfnJ_                        0.4   7E+03    0.11   -1.5   0.4   15  588-602    59-73  (142)
21372 d1plfa_                        0.4   7E+03    0.11   -1.5   1.0   15  470-484    49-63  (63)
21373 c4w8hA_                        0.4   7E+03    0.11   -1.5   2.3   23  555-579     9-32  (127)
21374 c4lbhA_                        0.4   7E+03    0.11   -1.5   1.2   14  431-444    61-74  (94)
21375 c2lp0B_                        0.4   7E+03    0.11   -1.5   0.7   15   23-37      4-18  (26)
21376 d3eipa_                        0.4 3.6E+03   0.057    0.5  -1.5   17  477-493    57-73  (84)
21377 c5hx2E_                        0.4   7E+03    0.11   -1.5   2.5   45  422-469    27-71  (634)
21378 c6e2qP_                        0.4   7E+03    0.11   -1.5   0.8    7  397-403    25-31  (47)
21379 c4zy8D_                        0.4   7E+03    0.11   -1.5   0.2   21   31-51     97-117 (145)
21380 c4e06I_                        0.4   7E+03    0.11   -1.5   0.3    5  226-230    24-28  (28)
21381 c3ok8A_                        0.4   7E+03    0.11   -1.5   4.5   70   29-98     24-101 (219)
21382 d1swxa_                        0.4   7E+03    0.11   -1.5   4.0   57  151-211   135-191 (198)
21383 c2dl0A_                        0.4   7E+03    0.11   -1.5   2.0   22   43-64     68-89  (97)
21384 c2lkaA_                        0.4   7E+03    0.11   -1.5   1.0   15  318-332     5-19  (30)
21385 c5oqmh_                        0.4   7E+03    0.11   -1.5   1.3   17  587-603    32-48  (131)
21386 d1xyxa_                        0.4   7E+03    0.11   -1.5   1.4    8  217-224    87-94  (112)
21387 d1tfxc_                        0.4   7E+03    0.11   -1.5   1.3   14    2-15     37-50  (58)
21388 c2qjoB_                        0.4   7E+03    0.11   -1.5   0.6   20  193-212   128-147 (336)
21389 c1vsgB_                        0.4   7E+03    0.11   -1.5   1.0   13  364-376   102-114 (362)
21390 c5ecfJ_                        0.4   7E+03    0.11   -1.5   2.7   29  385-413    13-41  (133)
21391 c5x8rx_                        0.4   7E+03    0.11   -1.5   0.9    7  343-349    29-35  (37)
21392 c1ffuF_                        0.4   7E+03    0.11   -1.5   0.6   16  207-222     8-23  (287)
21393 d1ehia1                        0.4   7E+03    0.11   -1.5   0.9   16  323-338   102-117 (132)
21394 d1hwua_                        0.4   7E+03    0.11   -1.5   1.9   18  212-229     9-26  (99)
21395 c2fvnA_                        0.4   7E+03    0.11   -1.5   0.8   10    1-10     40-49  (142)
21396 c6fu9A_                        0.4   7E+03    0.11   -1.5   0.7   20  369-388    53-72  (79)
21397 c2kfsA_                        0.4   7E+03    0.11   -1.5   2.4   19  393-411   126-144 (146)
21398 c1wpqB_                        0.4   7E+03    0.11   -1.5   4.0   41  181-221   302-342 (348)
21399 c5xtbW_                        0.4   7E+03    0.11   -1.5   0.5    4  577-580     9-12  (26)
21400 d1xq5a_                        0.4   7E+03    0.11   -1.5   2.5   20  577-596    93-112 (142)
21401 c6spbG_                        0.4   7E+03    0.11   -1.5   1.8   11  492-502    66-76  (169)
21402 d1mbsa_                        0.4   7E+03    0.11   -1.5   7.5   60  253-328    88-153 (153)
21403 c4aqqA_                        0.4 6.5E+03     0.1   -1.3  -0.2   12  423-434   148-159 (462)
21404 d1qcsa1                        0.4 5.7E+03   0.091   -0.9  -0.5   16  300-315     5-20  (86)
21405 c2n9cA_                        0.4 5.2E+03   0.082   -0.5  -0.7   12   20-31      9-20  (26)
21406 c1zxaB_                        0.4   7E+03    0.11   -1.5   1.3   15  434-448    17-31  (36)
21407 c5olkD_                        0.4   7E+03    0.11   -1.5   8.6   96  191-295    58-159 (393)
21408 d1em8b_                        0.4   7E+03    0.11   -1.5   1.1   13  590-602    82-94  (110)
21409 c4p1eA_                        0.4 4.1E+03   0.066    0.1  -1.2   28  375-402   153-180 (296)
21410 c3oat2_                        0.4   7E+03    0.11   -1.5   1.4   22  206-227    17-38  (46)
21411 c2mqdA_                        0.4   7E+03    0.11   -1.5   1.8   18  135-152    11-28  (119)
21412 c3bu7A_                        0.4   7E+03    0.11   -1.5   2.4   16  250-265     5-20  (355)
21413 d3bu7a1                        0.4   7E+03    0.11   -1.5   2.4   16  250-265     5-20  (355)
21414 d1yh6a1                        0.4   7E+03    0.11   -1.5   1.4   23  196-218   130-152 (152)
21415 c4k12B_                        0.4   7E+03    0.11   -1.5   1.7   44  558-602    31-74  (82)
21416 d1o60a_                        0.4   7E+03    0.11   -1.5   1.3   19  469-487    32-50  (269)
21417 c6mttP_                        0.4   7E+03    0.11   -1.5   0.9    6   31-36      8-13  (26)
21418 c6io1B_                        0.4   7E+03    0.11   -1.5   2.8   41  550-596    60-100 (448)
21419 c3g6jB_                        0.4   7E+03    0.11   -1.5   2.5   17  436-454   887-903 (903)
21420 c3hgmD_                        0.4 6.2E+03   0.098   -1.1  -0.3   45  556-600    59-103 (141)
21421 d1exta2                        0.4   7E+03    0.11   -1.5   0.3    3   10-12     16-18  (44)
21422 c3ljmB_                        0.4   7E+03    0.11   -1.5   2.4   28  458-485     2-29  (29)
21423 c2jgoC_                        0.4   7E+03    0.11   -1.5   2.4   28  458-485     2-29  (29)
21424 c3ljmA_                        0.4   7E+03    0.11   -1.5   2.6   28  458-485     2-29  (29)
21425 c3ljmC_                        0.4   7E+03    0.11   -1.5   2.6   28  458-485     2-29  (29)
21426 c2jgoA_                        0.4   7E+03    0.11   -1.5   2.6   28  458-485     2-29  (29)
21427 c2jgoB_                        0.4   7E+03    0.11   -1.5   2.6   28  458-485     2-29  (29)
21428 c6f36E_                        0.4   7E+03    0.11   -1.5   3.3   20  314-340    47-66  (73)
21429 c2cveA_                        0.4   7E+03    0.11   -1.5   1.9   13   33-45    102-114 (190)
21430 c4i3hA_                        0.4   7E+03    0.11   -1.5   1.4   42  422-463   599-640 (1037)
21431 c2cr8A_                        0.4   7E+03    0.11   -1.5   0.3    7    5-11     18-24  (53)
21432 c4a4zA_                        0.4   7E+03    0.11   -1.5   0.6   51   20-71    822-872 (874)
21433 d2b59b1                        0.4   7E+03    0.11   -1.5   1.1   11   44-54     41-51  (60)
21434 c5o8yG_                        0.4   7E+03    0.11   -1.5   1.6   18  574-591   172-189 (207)
21435 c3auzA_                        0.4   7E+03    0.11   -1.5   2.7   38  544-583    11-48  (316)
21436 d1fn4b2                        0.4   7E+03    0.11   -1.5   0.4    8  485-492    31-38  (102)
21437 c3ng3A_                        0.4   7E+03    0.11   -1.5   3.1   20  428-447    95-114 (219)
21438 d1vqya1                        0.4   7E+03    0.11   -1.5   1.4   15  208-222    10-24  (104)
21439 c5zfyA_                        0.4   7E+03    0.11   -1.5   4.1   30  249-278    11-40  (123)
21440 d1dmha_                        0.4   7E+03    0.11   -1.5   2.3   54   15-68     34-87  (309)
21441 c3cynC_                        0.4   7E+03    0.11   -1.5   3.2   30  546-575   145-174 (176)
21442 d2bgxa2                        0.4   7E+03    0.11   -1.5   1.5   19  370-388   125-143 (173)
21443 d1xfba1                        0.4   7E+03    0.11   -1.5   4.5   43  402-444   276-328 (342)
21444 c5u7gB_                        0.4   7E+03    0.11   -1.5   2.9   23  557-579   360-382 (547)
21445 c4c9bB_                        0.4   7E+03    0.11   -1.5   5.8   45  182-227   128-172 (277)
21446 c5uhjA_                        0.4   7E+03    0.11   -1.5   1.3   14  469-482    14-27  (123)
21447 c6n88A_                        0.4   7E+03    0.11   -1.5   2.9   43  455-500   563-605 (619)
21448 c4lkuD_                        0.4   7E+03    0.11   -1.5   2.1   19  557-575     2-20  (26)
21449 c4xijA_                        0.4   7E+03    0.11   -1.5   2.5   37   98-134   221-258 (268)
21450 d1gpqa_                        0.4   7E+03    0.11   -1.5   1.8   15  255-269    18-32  (127)
21451 c1f0cB_                        0.4   7E+03    0.11   -1.5   0.5    5    8-12      5-9   (36)
21452 d1ahoa_                        0.4 2.1E+03   0.033    2.2  -2.8   22  341-362     1-22  (64)
21453 d1hbra_                        0.4   7E+03    0.11   -1.5   3.5   37  351-387    60-98  (141)
21454 d1f99b_                        0.4   7E+03    0.11   -1.5   2.5   42  553-600   100-141 (172)
21455 d1wlpb1                        0.4 5.5E+03   0.087   -0.7  -0.6    4  577-580    45-48  (53)
21456 c4b6aC_                        0.4   7E+03    0.11   -1.5   1.6   30  382-411   227-260 (361)
21457 c6oo2G_                        0.4   7E+03    0.11   -1.5   1.1   10   32-41      3-12  (26)
21458 c6dcfC_                        0.4   7E+03    0.11   -1.5   3.7   56  333-388   792-849 (858)
21459 c1l2fA_                        0.4 6.5E+03     0.1   -1.2  -0.2   17   55-71    271-287 (344)
21460 d1iccc_                        0.4   7E+03    0.11   -1.5   0.7   19  537-557    19-37  (83)
21461 c5onsB_                        0.4 6.4E+03     0.1   -1.2  -0.2    5  207-211    19-23  (26)
21462 d1ys7a1                        0.4   7E+03    0.11   -1.5   5.0   52  193-245    31-82  (103)
21463 c3dfhC_                        0.4   7E+03    0.11   -1.5   2.5   21  362-382   263-283 (359)
21464 c2kizA_                        0.4   7E+03    0.11   -1.5   1.7   16  419-434    38-53  (69)
21465 c6p1jA_                        0.4   7E+03    0.11   -1.5   3.3   42  284-325   493-534 (958)
21466 c4uecB_                        0.4 5.1E+03   0.082   -0.5  -0.7   11   51-61      1-11  (36)
21467 d1h9xa1                        0.4   7E+03    0.11   -1.5   1.7   10  401-410    13-22  (92)
21468 c6acsA_                        0.4   7E+03    0.11   -1.5   3.4   39  543-584   112-150 (225)
21469 c1dzlA_                        0.4   7E+03    0.11   -1.5   0.8   19  578-596   364-382 (455)
21470 d1dzla_                        0.4   7E+03    0.11   -1.5   0.8   19  578-596   364-382 (455)
21471 c2z14A_                        0.4   7E+03    0.11   -1.5   1.6   11  186-196   103-113 (116)
21472 c1kolA_                        0.4   7E+03    0.11   -1.5   1.2   13  213-225   368-380 (396)
21473 d2baya1                        0.4   7E+03    0.11   -1.5   1.3   16  419-434    22-37  (56)
21474 d1a81e2                        0.4   7E+03    0.11   -1.5   1.4    8  214-221    25-32  (111)
21475 c3a0hL_                        0.4   7E+03    0.11   -1.5   1.1   11   92-102    10-20  (37)
21476 c3a0bL_                        0.4   7E+03    0.11   -1.5   1.1   11   92-102    10-20  (37)
21477 c3a0hl_                        0.4   7E+03    0.11   -1.5   1.1   11   92-102    10-20  (37)
21478 c3a0bl_                        0.4   7E+03    0.11   -1.5   1.1   11   92-102    10-20  (37)
21479 c4ub6L_                        0.4   7E+03    0.11   -1.5   0.9   11   92-102    10-20  (37)
21480 c4ixql_                        0.4   7E+03    0.11   -1.5   0.9   11   92-102    10-20  (37)
21481 c4ub6l_                        0.4   7E+03    0.11   -1.5   0.9   11   92-102    10-20  (37)
21482 c4ixqL_                        0.4   7E+03    0.11   -1.5   0.9   11   92-102    10-20  (37)
21483 c4ixrL_                        0.4   7E+03    0.11   -1.5   0.9   11   92-102    10-20  (37)
21484 c1s5lL_                        0.4   7E+03    0.11   -1.5   0.9   11   92-102    10-20  (37)
21485 c4fbyd_                        0.4   7E+03    0.11   -1.5   0.9   11   92-102    10-20  (37)
21486 c4tnil_                        0.4   7E+03    0.11   -1.5   0.9   11   92-102    10-20  (37)
21487 c4tnkl_                        0.4   7E+03    0.11   -1.5   0.9   11   92-102    10-20  (37)
21488 c5e7cl_                        0.4   7E+03    0.11   -1.5   0.9   11   92-102    10-20  (37)
21489 c4tnhL_                        0.4   7E+03    0.11   -1.5   0.9   11   92-102    10-20  (37)
21490 c3kziL_                        0.4   7E+03    0.11   -1.5   0.9   11   92-102    10-20  (37)
21491 c4rvyl_                        0.4   7E+03    0.11   -1.5   0.9   11   92-102    10-20  (37)
21492 c4ub8l_                        0.4   7E+03    0.11   -1.5   0.9   11   92-102    10-20  (37)
21493 c3bz2L_                        0.4   7E+03    0.11   -1.5   0.9   11   92-102    10-20  (37)
21494 c4tniL_                        0.4   7E+03    0.11   -1.5   0.9   11   92-102    10-20  (37)
21495 c3arcL_                        0.4   7E+03    0.11   -1.5   0.9   11   92-102    10-20  (37)
21496 c4rvyL_                        0.4   7E+03    0.11   -1.5   0.9   11   92-102    10-20  (37)
21497 c4tnkL_                        0.4   7E+03    0.11   -1.5   0.9   11   92-102    10-20  (37)
21498 d2axtl1                        0.4   7E+03    0.11   -1.5   0.9   11   92-102    10-20  (37)
21499 c3prqL_                        0.4   7E+03    0.11   -1.5   0.9   11   92-102    10-20  (37)
21500 c3wu2l_                        0.4   7E+03    0.11   -1.5   0.9   11   92-102    10-20  (37)
21501 c5e7cL_                        0.4   7E+03    0.11   -1.5   0.9   11   92-102    10-20  (37)
21502 c3prrL_                        0.4   7E+03    0.11   -1.5   0.9   11   92-102    10-20  (37)
21503 c4ub8L_                        0.4   7E+03    0.11   -1.5   0.9   11   92-102    10-20  (37)
21504 c4tnhl_                        0.4   7E+03    0.11   -1.5   0.9   11   92-102    10-20  (37)
21505 c3wu2L_                        0.4   7E+03    0.11   -1.5   0.9   11   92-102    10-20  (37)
21506 c1s5ll_                        0.4   7E+03    0.11   -1.5   0.9   11   92-102    10-20  (37)
21507 c4ixrl_                        0.4   7E+03    0.11   -1.5   0.9   11   92-102    10-20  (37)
21508 c2axtl_                        0.4   7E+03    0.11   -1.5   0.9   11   92-102    10-20  (37)
21509 c4il6L_                        0.4   7E+03    0.11   -1.5   0.9   11   92-102    10-20  (37)
21510 c4il6l_                        0.4   7E+03    0.11   -1.5   0.9   11   92-102    10-20  (37)
21511 c4tnjL_                        0.4   7E+03    0.11   -1.5   0.9   11   92-102    10-20  (37)
21512 c4fbyL_                        0.4   7E+03    0.11   -1.5   0.9   11   92-102    10-20  (37)
21513 c2axtL_                        0.4   7E+03    0.11   -1.5   0.9   11   92-102    10-20  (37)
21514 c3bz1L_                        0.4   7E+03    0.11   -1.5   0.9   11   92-102    10-20  (37)
21515 c4tnjl_                        0.4   7E+03    0.11   -1.5   0.9   11   92-102    10-20  (37)
21516 d2etla1                        0.4   7E+03    0.11   -1.5   2.1   21  345-365     4-24  (223)
21517 c6ht4A_                        0.4 6.7E+03    0.11   -1.4  -0.1   11    9-19     11-21  (26)
21518 c5y9sD_                        0.4   7E+03    0.11   -1.5   1.0   15   13-27     10-24  (293)
21519 c3sgqI_                        0.4 4.6E+03   0.074   -0.2  -1.0   16  300-315    12-27  (51)
21520 c3zeyF_                        0.4   7E+03    0.11   -1.5   1.1   12  102-113    56-67  (121)
21521 d1r69a_                        0.4   7E+03    0.11   -1.5   2.3   51  286-338     3-53  (63)
21522 d1x9na2                        0.4   7E+03    0.11   -1.5   0.7   15   64-78    133-147 (148)
21523 c2mrpA_                        0.4   7E+03    0.11   -1.5   0.9   11  223-233    59-69  (79)
21524 c2wd5B_                        0.4   7E+03    0.11   -1.5   1.5   26  455-480   128-153 (191)
21525 d1hdoa_                        0.4   7E+03    0.11   -1.5   1.8   15  473-487    15-29  (205)
21526 d1hxma2                        0.4   7E+03    0.11   -1.5   0.3    7  173-179    25-31  (86)
21527 d1g7sa3                        0.4   7E+03    0.11   -1.5   2.2   15  562-576   106-120 (131)
21528 c4b99A_                        0.4   7E+03    0.11   -1.5   1.4   16  472-489   260-275 (335)
21529 c4uvjA_                        0.4   7E+03    0.11   -1.5   2.1   22  266-287   324-345 (364)
21530 d1ypci_                        0.4   7E+03    0.11   -1.5   1.6    9  436-444    14-22  (64)
21531 c3on3B_                        0.4   7E+03    0.11   -1.5   3.7   50  441-494   109-159 (175)
21532 c4x2eA_                        0.4   7E+03    0.11   -1.5   3.1   49  364-413   140-194 (201)
21533 c6hf4A_                        0.4   7E+03    0.11   -1.5   3.6   30  193-228   127-156 (325)
21534 c2qlvF_                        0.4   7E+03    0.11   -1.5   2.1   14  216-229   197-210 (310)
21535 c3v86A_                        0.4   7E+03    0.11   -1.5   1.8   13   35-47      9-21  (27)
21536 d2b3aa1                        0.4   7E+03    0.11   -1.5   1.1   20   98-117    28-48  (87)
21537 d2pkgc1                        0.4   7E+03    0.11   -1.5   1.3   10  262-271    59-68  (80)
21538 c2n22B_                        0.4   7E+03    0.11   -1.5   0.7    6   68-73     24-29  (33)
21539 d1jkna_                        0.4   7E+03    0.11   -1.5   1.3   25  185-209   139-163 (165)
21540 c5un7B_                        0.4   7E+03    0.11   -1.5   0.5   19   17-35     30-48  (61)
21541 d1zoda1                        0.4   7E+03    0.11   -1.5   1.5   18  365-382   372-389 (431)
21542 c5b46B_                        0.4   7E+03    0.11   -1.5   2.6   38    6-43    142-181 (301)
21543 c1cq0A_                        0.4   7E+03    0.11   -1.5   1.3   12  135-146     9-20  (28)
21544 c2dg2D_                        0.4   7E+03    0.11   -1.5   1.0   18  474-491    69-86  (233)
21545 c6a52A_                        0.4   7E+03    0.11   -1.5   2.2   13  470-482    13-25  (124)
21546 c3b6aC_                        0.4   7E+03    0.11   -1.5   1.7   10  213-222    10-19  (213)
21547 d2z8la2                        0.4   7E+03    0.11   -1.5   0.8   14   62-75     39-52  (104)
21548 c4ljiA_                        0.4   7E+03    0.11   -1.5   1.1   12  399-410    33-44  (133)
21549 c2glxD_                        0.4   7E+03    0.11   -1.5   3.8   42  382-423    69-121 (332)
21550 d1r44a_                        0.4   7E+03    0.11   -1.5   0.2   12  373-384   166-177 (202)
21551 c6hl2C_                        0.4   7E+03    0.11   -1.5   3.2   30  564-593    24-53  (155)
21552 d1dp5b_                        0.4   7E+03    0.11   -1.5   1.9   13  564-576     5-17  (31)
21553 c1dp5B_                        0.4   7E+03    0.11   -1.5   1.9   13  564-576     5-17  (31)
21554 c3ct9B_                        0.4   7E+03    0.11   -1.5   4.5   42  436-492     8-49  (347)
21555 d1iuka_                        0.4   7E+03    0.11   -1.5   2.2   22  227-248    20-41  (136)
21556 c5ep6C_                        0.4   7E+03    0.11   -1.5   1.5    9  405-413    10-18  (35)
21557 c4wl2F_                        0.4   7E+03    0.11   -1.5   3.8   30  414-443   100-129 (347)
21558 c5x5yF_                        0.4   7E+03    0.11   -1.5   1.3   20  377-396    88-107 (351)
21559 d1v86a_                        0.4   7E+03    0.11   -1.5   0.6   11  223-233    71-81  (95)
21560 d2f09a1                        0.4 4.4E+03    0.07   -0.1  -1.1    8  417-424     3-10  (82)
21561 c4afzC_                        0.4 4.2E+03   0.067    0.1  -1.2    9  260-268    46-54  (61)
21562 d1x4pa1                        0.4   7E+03    0.11   -1.5   2.1   23  367-389     1-23  (53)
21563 d1pi1a_                        0.4   7E+03    0.11   -1.5   1.4   31  182-212   153-185 (185)
21564 c3tj5B_                        0.4   7E+03    0.11   -1.5   1.9   18  395-412     1-18  (27)
21565 c2xbo4_                        0.4 5.2E+03   0.084   -0.6  -0.7    8   12-19      2-9   (26)
21566 c4bmdA_                        0.4   7E+03    0.11   -1.5   1.5   19   96-114   163-181 (188)
21567 c3kl8C_                        0.4   7E+03    0.11   -1.5   1.4   20   80-99     38-57  (256)
21568 d1fc4a_                        0.4   7E+03    0.11   -1.5   2.8   23  556-578   377-399 (401)
21569 c2eqpA_                        0.4 6.9E+03    0.11   -1.4  -0.1   13    2-14      7-19  (50)
21570 c4lbfE_                        0.4 6.6E+03    0.11   -1.3  -0.2    5   11-15      9-13  (26)
21571 d2p0ma1                        0.4   7E+03    0.11   -1.5   1.8   17  218-234   115-131 (551)
21572 d2fx0a1                        0.4   7E+03    0.11   -1.5   2.5   34  569-602    27-60  (73)
21573 d1k8kd2                        0.4   7E+03    0.11   -1.5   0.3   22  401-422     5-26  (164)
21574 d1vkoa1                        0.4   7E+03    0.11   -1.5   2.4   27  566-592   243-271 (397)
21575 d1umga_                        0.4   7E+03    0.11   -1.5   2.5   19  213-231    25-43  (359)
21576 c2qqcC_                        0.4   7E+03    0.11   -1.5   1.0    6  355-360    31-36  (47)
21577 c3v8vB_                        0.4 6.8E+03    0.11   -1.4  -0.1   22   93-114   482-503 (636)
21578 d1cska_                        0.4 4.9E+03   0.078   -0.4  -0.9    4  577-580    48-51  (58)
21579 c3s6pF_                        0.4   7E+03    0.11   -1.5   1.6   15   37-51      3-17  (26)
21580 c3dxiB_                        0.4   7E+03    0.11   -1.5   2.9   20  210-229    18-37  (299)
21581 c3j39O_                        0.4   7E+03    0.11   -1.5   1.2   17    5-21    132-148 (205)
21582 c4lkuC_                        0.4   7E+03    0.11   -1.5   2.1   19  557-575     1-19  (26)
21583 d1we1a_                        0.4   7E+03    0.11   -1.5   1.9   35   32-71    185-221 (222)
21584 c4v1af_                        0.4   7E+03    0.11   -1.5   1.5   21  550-570    62-82  (108)
21585 c2yzwA_                        0.4   7E+03    0.11   -1.5   3.1   43  470-513    55-97  (283)
21586 c2d6yA_                        0.4   7E+03    0.11   -1.5   1.7   10  213-222     8-17  (186)
21587 d1x6aa2                        0.4 3.7E+03   0.058    0.5  -1.5    6  593-598    18-23  (34)
21588 c1z8yO_                        0.4   7E+03    0.11   -1.5   0.2    6  461-466    18-23  (31)
21589 c1z8yM_                        0.4   7E+03    0.11   -1.5   0.2    6  461-466    18-23  (31)
21590 c4bxoB_                        0.4   7E+03    0.11   -1.5   1.1   21  368-388   112-132 (196)
21591 c1z8yK_                        0.4   7E+03    0.11   -1.5   0.2    6  461-466    18-23  (31)
21592 c1z8yI_                        0.4   7E+03    0.11   -1.5   0.2    6  461-466    18-23  (31)
21593 d1rmda2                        0.4   7E+03    0.11   -1.5   1.3   11  382-392    74-84  (86)
21594 c2vlbC_                        0.4   7E+03    0.11   -1.5   0.6   24  569-592   211-234 (236)
21595 c4pdeA_                        0.4   7E+03    0.11   -1.5   2.3   21  246-266   157-177 (244)
21596 c4r25A_                        0.4   7E+03    0.11   -1.5   1.9   20  431-450    11-30  (114)
21597 d1hjxa2                        0.4   7E+03    0.11   -1.5   1.0   10   31-40     36-45  (68)
21598 d1tf7a1                        0.4 5.7E+03   0.091   -0.9  -0.5   15  374-388    15-29  (242)
21599 c2wm1A_                        0.4   7E+03    0.11   -1.5   1.7   14  216-229    56-69  (332)
21600 c3p2oB_                        0.4   7E+03    0.11   -1.5   2.6   17  368-384    16-32  (282)
21601 c2l1jA_                        0.4   7E+03    0.11   -1.5   0.1    6  379-384     5-10  (34)
21602 c2d99A_                        0.4   7E+03    0.11   -1.5   0.8   15  430-444     4-18  (90)
21603 c2vw9B_                        0.4   7E+03    0.11   -1.5   0.7   18   14-31     57-74  (105)
21604 c2reaA_                        0.4   7E+03    0.11   -1.5   1.9   33  544-576    24-56  (116)
21605 c2p7pB_                        0.4 7.1E+03    0.11   -1.5   2.3   14  469-482    13-26  (122)
21606 c2l9xA_                        0.4 7.1E+03    0.11   -1.5   0.6   10  423-432     4-13  (29)
21607 c2mzpI_                        0.4 7.1E+03    0.11   -1.5   0.5    6    1-6      15-20  (27)
21608 d1p1xa_                        0.4 7.1E+03    0.11   -1.5   2.6   20  428-447   108-127 (250)
21609 d1y0ka1                        0.4 7.1E+03    0.11   -1.5   2.2   19  134-152     4-22  (180)
21610 d1unla_                        0.4 7.1E+03    0.11   -1.5   1.3   16  436-454   257-272 (292)
21611 c6c9eB_                        0.4 7.1E+03    0.11   -1.5   1.5   13  216-228   343-355 (405)
21612 d1wria_                        0.4 7.1E+03    0.11   -1.5   1.5   13  373-385    23-35  (93)
21613 c6ok4A_                        0.4 7.1E+03    0.11   -1.5   1.7   11  585-595   319-329 (334)
21614 d1rcua_                        0.4 7.1E+03    0.11   -1.5   2.3   15  472-486    23-37  (170)
21615 c1rcuB_                        0.4 7.1E+03    0.11   -1.5   2.3   15  472-486    23-37  (170)
21616 c4dibF_                        0.4 7.1E+03    0.11   -1.5   1.7   11  585-595   302-312 (319)
21617 c6ch3B_                        0.4 7.1E+03    0.11   -1.5   6.9   79   21-99     74-160 (162)
21618 d4ubpc1                        0.4 7.1E+03    0.11   -1.5   0.3    7  381-387   141-147 (180)
21619 d1hqta_                        0.4 7.1E+03    0.11   -1.5   2.6   17  366-382   138-154 (324)
21620 d1f3ba1                        0.4 7.1E+03    0.11   -1.5   1.7   33  549-581     2-34  (142)
21621 c3gzxB_                        0.4 4.5E+03   0.072   -0.2  -1.0   21  317-337    28-48  (186)
21622 c2dvzA_                        0.4 7.1E+03    0.11   -1.5   2.8   23  559-581   278-300 (301)
21623 d1d0gr3                        0.4 7.1E+03    0.11   -1.5   0.2    4  362-365     2-5   (27)
21624 c2p50C_                        0.4 7.1E+03    0.11   -1.5   1.6   40  539-578    53-92  (355)
21625 c5z25A_                        0.4 7.1E+03    0.11   -1.5   1.7   46  495-542    29-74  (96)
21626 d1qfza1                        0.4 7.1E+03    0.11   -1.5   0.2    9  129-137   122-130 (153)
21627 c3jtpB_                        0.4 7.1E+03    0.11   -1.5   2.7   45  211-257    45-89  (93)
21628 c3jxgD_                        0.4 6.7E+03    0.11   -1.3  -0.1    5   10-14    200-204 (259)
21629 c5jpwB_                        0.4 7.1E+03    0.11   -1.5   5.5   53  548-600     5-58  (143)
21630 d1kp0a1                        0.4 7.1E+03    0.11   -1.5   1.7   24  478-501    25-48  (139)
21631 d1t7sa_                        0.4 7.1E+03    0.11   -1.5   1.7   21  213-233    71-91  (129)
21632 c2ya9A_                        0.4 7.1E+03    0.11   -1.5   1.5   16  436-454   244-259 (299)
21633 c5vkyB_                        0.4 7.1E+03    0.11   -1.5   3.0   37  564-600    11-47  (105)
21634 c4mcxE_                        0.4 7.1E+03    0.11   -1.5   3.8   26  182-207    35-60  (92)
21635 c5syrA_                        0.4 7.1E+03    0.11   -1.5   2.0   22  212-233   107-128 (340)
21636 c5irxE_                        0.4 7.1E+03    0.11   -1.5   1.4   30  530-559     4-33  (75)
21637 d1s1ta1                        0.4 7.1E+03    0.11   -1.5   3.2   30  184-213    73-102 (110)
21638 c4mlqA_                        0.4 7.1E+03    0.11   -1.5   2.0   14  472-485   264-277 (289)
21639 d2zdra1                        0.4 6.4E+03     0.1   -1.2  -0.2    9    8-16     15-23  (68)
21640 c6ef3s_                        0.4 7.1E+03    0.11   -1.5   0.4    9  547-555     4-12  (38)
21641 c3zbgA_                        0.4 7.1E+03    0.11   -1.5   2.7   20  471-490    40-60  (430)
21642 c1zh8B_                        0.4 7.1E+03    0.11   -1.5   4.4   42  382-423    73-125 (324)
21643 c2x89G_                        0.4 7.1E+03    0.11   -1.5   0.3    9  484-492    20-28  (86)
21644 c1qfdA_                        0.4 4.4E+03    0.07   -0.0  -1.1   11  414-424    13-23  (32)
21645 c5xvuA_                        0.4 7.1E+03    0.11   -1.5   1.2   17  472-490   288-304 (321)
21646 c2mufA_                        0.4 7.1E+03    0.11   -1.5   1.0   13   65-77      8-20  (26)
21647 c2k2wA_                        0.4 7.1E+03    0.11   -1.5   1.3   13  476-488    76-88  (111)
21648 c6htjB_                        0.4 7.1E+03    0.11   -1.5   0.2   20  532-551    42-61  (118)
21649 d1rwha3                        0.4 4.8E+03   0.076   -0.3  -0.9   10  484-493   243-252 (272)
21650 c6e3yE_                        0.4 7.1E+03    0.11   -1.5   4.6   35  314-361     4-38  (115)
21651 c5xlrC_                        0.4 6.1E+03   0.098   -1.1  -0.3   52  547-601   852-903 (1022)
21652 d1ht6a1                        0.4   7E+03    0.11   -1.5  -0.0    7   59-65     29-35  (57)
21653 d1ofux_                        0.4 7.1E+03    0.11   -1.5   3.0   33  223-262    50-82  (118)
21654 c3n70F_                        0.4 7.1E+03    0.11   -1.5   0.4   10   19-28     21-30  (105)
21655 c3cqtA_                        0.4 4.2E+03   0.067    0.1  -1.2    9  260-268    46-54  (58)
21656 d1vjla_                        0.4 7.1E+03    0.11   -1.5   4.2   32  402-433    39-70  (143)
21657 c4uozC_                        0.4 7.1E+03    0.11   -1.5   2.0   21  248-268   435-455 (688)
21658 d1q3ma_                        0.4 4.7E+03   0.075   -0.3  -0.9   26  349-374     2-27  (31)
21659 c4pf6A_                        0.4   5E+03    0.08   -0.5  -0.8   28  375-402   157-184 (305)
21660 c6u7lD_                        0.4 7.1E+03    0.11   -1.5   0.7   55  503-566   205-259 (452)
21661 d1gawa1                        0.4 7.1E+03    0.11   -1.5   0.2    9  129-137   118-126 (146)
21662 c6nqiB_                        0.4 7.1E+03    0.11   -1.5   0.2   26   31-56    134-159 (187)
21663 c6pzkB_                        0.4 7.1E+03    0.11   -1.5   2.3   17  557-573     3-19  (98)
21664 c5hqjA_                        0.4 7.1E+03    0.11   -1.5   1.2   21  173-193   192-212 (289)
21665 c3kuxA_                        0.4 7.1E+03    0.11   -1.5   4.8   59  382-449    74-143 (349)
21666 c3fb9B_                        0.4 2.8E+03   0.044    1.3  -2.2   10   64-73     72-81  (84)
21667 c3sg0A_                        0.4 7.1E+03    0.11   -1.5   1.3   20  365-384   198-217 (361)
21668 c2f8sA_                        0.4 7.1E+03    0.11   -1.5   1.6   15  267-281   466-480 (704)
21669 c1r37B_                        0.4 7.1E+03    0.11   -1.5   1.6   17  213-229   324-340 (347)
21670 d1x53a1                        0.4   4E+03   0.064    0.2  -1.3   15   23-37     12-26  (132)
21671 d1s6la1                        0.4 7.1E+03    0.11   -1.5   3.4   34  185-223     7-40  (60)
21672 c2bcuA_                        0.4 7.1E+03    0.11   -1.5   0.4   57    5-61     38-97  (326)
21673 c6gaqB_                        0.4 7.1E+03    0.11   -1.5   1.9   41  540-580    75-115 (146)
21674 c6gifA_                        0.4 7.1E+03    0.11   -1.5   1.1   12  566-577    10-21  (30)
21675 d1xyka_                        0.4 7.1E+03    0.11   -1.5   1.4    8  217-224    87-94  (111)
21676 c5bwjC_                        0.4 7.1E+03    0.11   -1.5   0.4   15  388-402   126-140 (202)
21677 d2p6ra1                        0.4 7.1E+03    0.11   -1.5   1.9   28  459-486    37-64  (85)
21678 c1l0bA_                        0.4 7.1E+03    0.11   -1.5   1.1   20   96-115    69-88  (190)
21679 c4p1lA_                        0.4 4.8E+03   0.076   -0.3  -0.9   28  375-402   152-179 (302)
21680 d1vf5c1                        0.4 5.6E+03   0.089   -0.8  -0.6   29  512-540    78-106 (187)
21681 c6nomA_                        0.4 4.1E+03   0.065    0.2  -1.3   10  392-401    30-39  (47)
21682 c4yhjA_                        0.4 7.1E+03    0.11   -1.5   1.2    8  375-382   490-497 (501)
21683 c3jb6C_                        0.4 7.1E+03    0.11   -1.5   0.6   13   17-29      7-19  (26)
21684 c2c1tD_                        0.4 7.1E+03    0.11   -1.5   0.2    6    8-13     17-22  (39)
21685 c3ilaG_                        0.4 7.1E+03    0.11   -1.5   2.0   16  476-492    54-69  (160)
21686 d1k9sa_                        0.4 7.1E+03    0.11   -1.5   1.2   16  469-484    20-35  (237)
21687 c2mm5A_                        0.4 2.1E+03   0.034    2.1  -2.8   17  382-398     1-17  (30)
21688 d1j4wa1                        0.4 7.1E+03    0.11   -1.5   2.2   13  471-483    59-71  (74)
21689 c2rfpA_                        0.4 7.1E+03    0.11   -1.5   2.2   40  370-410    40-79  (169)
21690 c1f1uB_                        0.4 7.1E+03    0.11   -1.5   2.4   20  365-384   218-237 (321)
21691 c5j8yC_                        0.4 7.1E+03    0.11   -1.5   2.0   14  181-194     7-20  (69)
21692 c2zxxA_                        0.4 7.1E+03    0.11   -1.5   1.4   19  558-576    36-54  (70)
21693 c6mcjA_                        0.4 7.1E+03    0.11   -1.5   3.2   56  206-265    52-107 (145)
21694 c5j8nA_                        0.4 7.1E+03    0.11   -1.5   0.7   26  543-568     3-28  (258)
21695 c3mn7S_                        0.4 7.1E+03    0.11   -1.5   1.8   15   34-48      7-21  (26)
21696 d1kska3                        0.4 2.6E+03   0.042    1.5  -2.3   16    2-17     19-34  (59)
21697 c2nu1I_                        0.4 5.3E+03   0.084   -0.6  -0.7    8  307-314    19-26  (51)
21698 c4q6tA_                        0.4 7.1E+03    0.11   -1.5   2.7   22  558-579   125-146 (337)
21699 c4mxbB_                        0.4 7.1E+03    0.11   -1.5   5.6   63  212-278    45-116 (256)
21700 c4gerB_                        0.4 7.1E+03    0.11   -1.5   3.3   29  367-396   248-276 (306)
21701 d1a1ga1                        0.4 7.1E+03    0.11   -1.5   0.5   14  277-290    14-27  (29)
21702 c5xa2B_                        0.4 7.1E+03    0.11   -1.5   4.1   51  330-387   121-171 (308)
21703 c3zr8X_                        0.4 7.1E+03    0.11   -1.5   1.4   18  212-229    18-35  (65)
21704 c6ob1C_                        0.4 7.1E+03    0.11   -1.5   6.0   49  401-449    19-74  (90)
21705 c6c87A_                        0.4 7.1E+03    0.11   -1.5   2.8   20  330-349   417-436 (442)
21706 c5jejC_                        0.4 6.6E+03    0.11   -1.3  -0.1    6   27-32     15-20  (26)
21707 d1d1ja_                        0.4 7.1E+03    0.11   -1.5   1.0   10   31-40      3-12  (138)
21708 d1q15a1                        0.4 7.1E+03    0.11   -1.5   1.2   17  373-389   219-235 (287)
21709 d1awja_                        0.4 7.1E+03    0.11   -1.5   0.2    6  575-580    64-69  (77)
21710 c6f5dB_                        0.4 7.1E+03    0.11   -1.5   2.8   97  227-324   409-523 (524)
21711 d2aa4a1                        0.4 7.1E+03    0.11   -1.5   1.4   30   16-45     88-117 (119)
21712 c2flzC_                        0.4 7.1E+03    0.11   -1.5   2.4   26  362-387    69-100 (145)
21713 d1u06a1                        0.4 3.4E+03   0.054    0.7  -1.7   10  260-269    43-52  (55)
21714 c2d2iO_                        0.4 7.1E+03    0.11   -1.5   1.7   11  585-595   321-331 (338)
21715 d2otma1                        0.4 7.1E+03    0.11   -1.5   3.0   28  545-572    93-120 (152)
21716 c4ui9E_                        0.4 7.1E+03    0.11   -1.5   3.1   25   34-58      3-27  (56)
21717 c2bgjB_                        0.4 7.1E+03    0.11   -1.5   2.5   24  468-491   217-240 (257)
21718 c1ct2I_                        0.4 4.6E+03   0.074   -0.2  -1.0    9  307-315    19-27  (51)
21719 c5zktB_                        0.4 7.1E+03    0.11   -1.5   3.4   28  367-394    18-45  (55)
21720 d1umya_                        0.4 7.1E+03    0.11   -1.5   0.9   46  400-445   139-184 (374)
21721 c3bk2A_                        0.4 7.1E+03    0.11   -1.5   2.6   24  468-491   392-415 (549)
21722 c6ijo9_                        0.4 7.1E+03    0.11   -1.5   0.8   27   54-82     23-49  (172)
21723 c1ct4I_                        0.4 4.7E+03   0.074   -0.2  -1.0   16  300-315    12-27  (51)
21724 c3a5iB_                        0.4 7.1E+03    0.11   -1.5   8.6   76  401-483   159-236 (342)
21725 c2cgvA_                        0.4 7.1E+03    0.11   -1.5   1.5   16  436-454   228-243 (264)
21726 d2fvja1                        0.4 7.1E+03    0.11   -1.5   2.2   48  214-261   146-193 (258)
21727 c2laqA_                        0.4 7.1E+03    0.11   -1.5   0.4    5   57-61     21-25  (31)
21728 c2pm5B_                        0.4 6.6E+03    0.11   -1.3  -0.2    5   11-15      9-13  (27)
21729 c2pm5A_                        0.4 6.6E+03    0.11   -1.3  -0.2    5   11-15      9-13  (27)
21730 c5eixG_                        0.4 7.1E+03    0.11   -1.5   1.4   42  422-463   239-280 (671)
21731 d2z15a1                        0.4 7.1E+03    0.11   -1.5   2.1   38   15-55      4-41  (117)
21732 c2k6tA_                        0.4 7.1E+03    0.11   -1.5   1.6   14  465-478    10-23  (26)
21733 c3iygH_                        0.4 7.1E+03    0.11   -1.5   1.4   21  445-465   478-498 (515)
21734 c2e44A_                        0.4 7.1E+03    0.11   -1.5   2.0   12  470-481    63-74  (96)
21735 c1jauA_                        0.4 7.1E+03    0.11   -1.5   0.8    6   31-36      8-13  (26)
21736 c3cioA_                        0.4 7.1E+03    0.11   -1.5   0.2   24  367-390   216-239 (255)
21737 c6izhE_                        0.4 7.1E+03    0.11   -1.5   3.0   23  559-581    41-63  (121)
21738 c3bnwA_                        0.4   5E+03    0.08   -0.4  -0.8   21  555-575   103-123 (160)
21739 c3vocA_                        0.4 7.1E+03    0.11   -1.5   1.5   12  458-469   305-316 (416)
21740 c4atgA_                        0.4 7.1E+03    0.11   -1.5   5.1   56  197-255   107-168 (195)
21741 c3j5mI_                        0.4 7.1E+03    0.11   -1.5   2.1   20  471-490    58-77  (415)
21742 d1d1ha_                        0.4 5.5E+03   0.088   -0.7  -0.6    4  465-468    15-18  (35)
21743 c3rqsB_                        0.4 7.1E+03    0.11   -1.5   6.2   86   23-114   221-306 (316)
21744 c4zsxA_                        0.4 7.1E+03    0.11   -1.5   2.6   45    3-47    150-195 (293)
21745 c5xxuM_                        0.4 7.1E+03    0.11   -1.5   1.0   16   98-113    51-66  (99)
21746 d3bzka1                        0.4 7.1E+03    0.11   -1.5   1.6   12  181-192    48-59  (90)
21747 c3ewbX_                        0.4 7.1E+03    0.11   -1.5   2.2   17  213-229    20-36  (271)
21748 d1m8ra_                        0.4 7.1E+03    0.11   -1.5   1.2    8  150-157     2-9   (124)
21749 c2dnlA_                        0.4 7.1E+03    0.11   -1.5   0.7   20  452-471    16-35  (114)
21750 c1qoyA_                        0.3 7.1E+03    0.11   -1.5   8.1   98  110-223    58-156 (303)
21751 d1ijla_                        0.3 7.1E+03    0.11   -1.5   1.1    7  150-156     2-8   (123)
21752 d1r5ba2                        0.3 7.1E+03    0.11   -1.5   0.4    4  577-580    22-25  (68)
21753 d1ui0a_                        0.3 7.1E+03    0.11   -1.5   1.5   13  569-581    61-73  (192)
21754 d1tfva2                        0.3 7.1E+03    0.11   -1.5   1.0   10   31-40     35-44  (68)
21755 c2naeA_                        0.3 7.1E+03    0.11   -1.5   0.6    8    2-9       1-8   (43)
21756 c3n2bD_                        0.3 7.1E+03    0.11   -1.5   2.6   21  367-387   215-235 (398)
21757 c3b8iF_                        0.3 7.1E+03    0.11   -1.5   2.2   17  331-347     5-21  (284)
21758 d1sc6a2                        0.3 7.1E+03    0.11   -1.5   1.1   12  185-196    85-96  (132)
21759 c2xipA_                        0.3 7.1E+03    0.11   -1.5   0.9   10  594-603   191-200 (204)
21760 c5ur0B_                        0.3 7.1E+03    0.11   -1.5   1.7   11  585-595   315-325 (331)
21761 c5uzmB_                        0.3 7.1E+03    0.11   -1.5   1.0   20  448-469     8-27  (89)
21762 d1w98b2                        0.3 7.1E+03    0.11   -1.5   3.4   30  559-592    43-72  (140)
21763 d1sdia_                        0.3 7.1E+03    0.11   -1.5   3.4   31  403-433    17-47  (213)
21764 c4pedA_                        0.3 7.1E+03    0.11   -1.5   1.7   22    6-27    101-122 (387)
21765 c3npiB_                        0.3 7.1E+03    0.11   -1.5   1.7   10  213-222     7-16  (210)
21766 c5nbnH_                        0.3 7.1E+03    0.11   -1.5   1.8   11  437-447    60-70  (86)
21767 c2cquA_                        0.3 7.1E+03    0.11   -1.5   2.8   29  435-467    20-48  (116)
21768 c4p4oA_                        0.3 7.1E+03    0.11   -1.5   3.1   32  333-373    48-79  (306)
21769 d1rhi3_                        0.3 6.4E+03     0.1   -1.2  -0.3    8  394-401   120-127 (236)
21770 c2v6zM_                        0.3 7.1E+03    0.11   -1.5   3.9   43  182-225     8-50  (75)
21771 c3hbwA_                        0.3 6.6E+03     0.1   -1.3  -0.2    6  361-366    11-16  (149)
21772 d1ml8a_                        0.3 7.1E+03    0.11   -1.5   2.6   21  331-357    96-116 (131)
21773 c2rtsA_                        0.3 4.9E+03   0.078   -0.4  -0.9    6  350-355    37-42  (73)
21774 d1zyla1                        0.3 7.1E+03    0.11   -1.5   0.4   36   11-46    218-253 (325)
21775 c5v8wG_                        0.3 7.1E+03    0.11   -1.5   2.1   15  180-194     9-23  (77)
21776 c1fv1C_                        0.3 7.1E+03    0.11   -1.5   1.5   17  438-454     3-19  (26)
21777 c2gf0C_                        0.3 7.1E+03    0.11   -1.5   1.6   10  201-210    16-25  (171)
21778 c2zkre_                        0.3 7.1E+03    0.11   -1.5   1.8   11  492-502    63-73  (175)
21779 d1xiya1                        0.3 7.1E+03    0.11   -1.5   1.3   14  178-191   157-170 (170)
21780 c3bmbB_                        0.3 5.9E+03   0.094   -1.0  -0.4   10  347-356    48-57  (135)
21781 c2jtcA_                        0.3 6.9E+03    0.11   -1.4  -0.1   14   73-86     40-53  (253)
21782 c2eyuA_                        0.3 7.1E+03    0.11   -1.5   0.3   59  545-603   178-238 (247)
21783 c2mdtA_                        0.3 7.1E+03    0.11   -1.5   0.9   21   45-65     70-90  (119)
21784 c3op6B_                        0.3 7.1E+03    0.11   -1.5   2.1   14  181-194     3-16  (141)
21785 d1n82a_                        0.3 7.1E+03    0.11   -1.5   2.3   23  365-387   184-206 (330)
21786 c3jywF_                        0.3 7.1E+03    0.11   -1.5   0.4   41  229-269   128-168 (213)
21787 d1lcya1                        0.3 7.1E+03    0.11   -1.5   0.5    9  483-491    46-54  (100)
21788 c3c1lB_                        0.3 7.1E+03    0.11   -1.5  10.0  152  113-279    11-163 (185)
21789 d1hn0a3                        0.3 7.1E+03    0.11   -1.5   0.4   10    2-11     34-43  (122)
21790 d1vk2a_                        0.3 7.1E+03    0.11   -1.5   1.6   13  569-581    67-79  (190)
21791 c5u3kP_                        0.3 7.1E+03    0.11   -1.5   0.8    6   31-36      7-12  (26)
21792 c4xk2A_                        0.3 7.1E+03    0.11   -1.5   2.5   16  368-383    27-42  (317)
21793 c2zkrp_                        0.3 7.1E+03    0.11   -1.5   6.4   42  439-483    88-129 (159)
21794 c4gr2A_                        0.3 7.1E+03    0.11   -1.5   5.5   60  194-262     3-62  (110)
21795 c1wcoN_                        0.3 7.1E+03    0.11   -1.5   0.5   12  534-547    13-24  (26)
21796 c3d3kD_                        0.3 6.1E+03   0.098   -1.1  -0.3   27  465-491    72-98  (233)
21797 c3iz6M_                        0.3 7.1E+03    0.11   -1.5   0.6   24  537-560     4-27  (152)
21798 c4h60A_                        0.3 7.1E+03    0.11   -1.5   1.6   38  559-596     8-45  (120)
21799 d1u94a2                        0.3 7.1E+03    0.11   -1.5   1.9   13  421-433     2-14  (60)
21800 c4tpsD_                        0.3 7.1E+03    0.11   -1.5   1.9   29  201-229    50-78  (84)
21801 c3nwzD_                        0.3 7.1E+03    0.11   -1.5   2.0   12  214-225     8-19  (142)
21802 c1ydoC_                        0.3 7.1E+03    0.11   -1.5   4.0   32  566-597   252-283 (298)
21803 c3wkgA_                        0.3 7.1E+03    0.11   -1.5   8.3  119  267-385   128-300 (410)
21804 c3c07B_                        0.3 7.1E+03    0.11   -1.5   1.8   17  213-229    10-26  (214)
21805 c5v8kB_                        0.3 7.1E+03    0.11   -1.5   0.7    4  269-272     4-7   (26)
21806 c2z5dA_                        0.3 7.1E+03    0.11   -1.5   1.4   23  196-218   130-152 (152)
21807 d1lf7a_                        0.3 7.1E+03    0.11   -1.5   2.5   18  564-581   124-141 (164)
21808 d1nw9b_                        0.3 7.1E+03    0.11   -1.5   0.8   25  356-380   188-212 (238)
21809 c5xw4A_                        0.3 7.1E+03    0.11   -1.5   4.7   54  401-454   262-325 (368)
21810 c3gc2A_                        0.3 7.1E+03    0.11   -1.5   2.8   21  466-486   239-259 (322)
21811 c3l8hC_                        0.3 7.1E+03    0.11   -1.5   1.1   15  181-195    32-46  (179)
21812 c2ppgB_                        0.3 7.1E+03    0.11   -1.5   1.8   17  212-228   202-218 (370)
21813 c3vn0D_                        0.3 7.1E+03    0.11   -1.5   4.0   45  145-193     1-46  (47)
21814 d1yrra1                        0.3 7.1E+03    0.11   -1.5   0.0   24  539-562    53-76  (85)
21815 c4z1bA_                        0.3 7.1E+03    0.11   -1.5   1.8   22  466-487     9-30  (256)
21816 d1e2wa1                        0.3   6E+03   0.095   -1.0  -0.4   29  512-540    77-105 (187)
21817 c2cdh1_                        0.3 7.1E+03    0.11   -1.5   2.8   40  151-190   177-216 (226)
21818 c6jlnY_                        0.3 7.1E+03    0.11   -1.5   0.4   10  424-433     6-15  (29)
21819 c4pj0y_                        0.3 7.1E+03    0.11   -1.5   0.4   10  424-433     6-15  (29)
21820 d1oeba_                        0.3 3.4E+03   0.054    0.7  -1.7   10  260-269    48-57  (59)
21821 d1bccf_                        0.3 7.1E+03    0.11   -1.5   0.5   17   99-115    10-26  (100)
21822 c3hj6B_                        0.3 7.1E+03    0.11   -1.5   1.5   18  356-373   252-269 (278)
21823 d1a9xa4                        0.3 7.1E+03    0.11   -1.5   1.6   36   44-79     68-103 (121)
21824 d1d7ka2                        0.3 7.1E+03    0.11   -1.5   2.2   21  367-387   168-188 (239)
21825 d1u1ia2                        0.3 7.1E+03    0.11   -1.5   1.1   14  182-195     8-21  (105)
21826 d1llaa1                        0.3 7.1E+03    0.11   -1.5   6.1   49  435-489    44-92  (99)
21827 d1i0ra_                        0.3 7.1E+03    0.11   -1.5   0.1   14   18-31      1-14  (161)
21828 d2alra_                        0.3 7.1E+03    0.11   -1.5   2.0   16  212-227   138-153 (312)
21829 c5je8A_                        0.3 7.1E+03    0.11   -1.5   3.3   52  435-486   240-291 (291)
21830 d1it2a_                        0.3 7.1E+03    0.11   -1.5   4.8   75   18-92     66-142 (146)
21831 c6mr4B_                        0.3 7.1E+03    0.11   -1.5   2.1   23  237-259    51-73  (106)
21832 c4fu6A_                        0.3 7.1E+03    0.11   -1.5   2.9   26  310-335    61-86  (95)
21833 d1vlha_                        0.3 7.1E+03    0.11   -1.5   1.2   13  200-212   126-138 (157)
21834 c4ehtA_                        0.3 7.1E+03    0.11   -1.5   3.1   24  579-602   239-262 (268)
21835 c5o6vC_                        0.3 7.1E+03    0.11   -1.5   0.4   28  119-146   444-473 (492)
21836 d1rioa_                        0.3 7.1E+03    0.11   -1.5   3.5   26  372-397    45-70  (97)
21837 c5okzJ_                        0.3 6.4E+03     0.1   -1.2  -0.3    8  349-356     1-8   (26)
21838 c6nd4Z_                        0.3 7.1E+03    0.11   -1.5   2.8   22  471-492    71-92  (169)
21839 c4l4oA_                        0.3 7.1E+03    0.11   -1.5   1.6   19  366-384    57-75  (330)
21840 d1pp2l_                        0.3 7.1E+03    0.11   -1.5   1.2    8  150-157     2-9   (122)
21841 d1snla_                        0.3 7.1E+03    0.11   -1.5   2.7   31  331-365    68-98  (99)
21842 c6r2xA_                        0.3 7.1E+03    0.11   -1.5   1.2   17  517-533     7-23  (26)
21843 c3lfrB_                        0.3 7.1E+03    0.11   -1.5   1.3   12  218-229    26-37  (128)
21844 c1h2uB_                        0.3 7.1E+03    0.11   -1.5   6.2   65  404-468   326-394 (706)
21845 c2gk7A_                        0.3 7.1E+03    0.11   -1.5   2.0   23  365-387   456-478 (596)
21846 c2y32C_                        0.3 7.1E+03    0.11   -1.5   0.6   19  536-554    98-116 (138)
21847 d2cuma1                        0.3 7.1E+03    0.11   -1.5   0.4    6  577-582    59-64  (93)
21848 c5uiyA_                        0.3 7.1E+03    0.11   -1.5   2.5   29  231-259    42-70  (107)
21849 c4r31A_                        0.3 7.1E+03    0.11   -1.5   2.2   15  471-485   244-258 (259)
21850 c2kjiA_                        0.3 7.1E+03    0.11   -1.5   1.7   10  181-190     7-16  (50)
21851 d1emsa2                        0.3 7.1E+03    0.11   -1.5   2.0   21  330-354    23-43  (271)
21852 c6fnpE_                        0.3 7.1E+03    0.11   -1.5   0.9   17  351-367     4-20  (132)
21853 d1l3ac_                        0.3 6.6E+03    0.11   -1.3  -0.2   23  475-498   139-161 (182)
21854 c3wccC_                        0.3 7.1E+03    0.11   -1.5   2.3   29   79-107   236-264 (342)
21855 c2cdaA_                        0.3 7.1E+03    0.11   -1.5   0.4   14  213-226   335-348 (360)
21856 d1bk8a_                        0.3 7.1E+03    0.11   -1.5   0.1   21  540-560     3-23  (50)
21857 c1zsgB_                        0.3 7.1E+03    0.11   -1.5   0.5    6   59-64      8-13  (26)
21858 c3gf9A_                        0.3 7.1E+03    0.11   -1.5   3.3   30  314-343   144-178 (182)
21859 c2ed2A_                        0.3 7.1E+03    0.11   -1.5   0.7   15  430-444     4-18  (99)
21860 c5t87G_                        0.3 7.1E+03    0.11   -1.5   1.7   13  567-579    56-68  (75)
21861 c3jywN_                        0.3 7.1E+03    0.11   -1.5   2.6   29  425-453    28-56  (150)
21862 c2x4iA_                        0.3 7.1E+03    0.11   -1.5   1.4   17  550-566    40-56  (105)
21863 c2azsA_                        0.3 4.1E+03   0.066    0.1  -1.3    9  260-268    44-52  (59)
21864 c3j3bO_                        0.3 7.1E+03    0.11   -1.5   1.1   17    5-21    129-145 (202)
21865 c4cwlI_                        0.3 5.2E+03   0.084   -0.6  -0.7    8   12-19      2-9   (26)
21866 c4cwlo_                        0.3 5.2E+03   0.084   -0.6  -0.7    8   12-19      2-9   (26)
21867 c4cwlx_                        0.3 5.2E+03   0.084   -0.6  -0.7    8   12-19      2-9   (26)
21868 c4cwlq_                        0.3 5.2E+03   0.084   -0.6  -0.7    8   12-19      2-9   (26)
21869 c4cwlv_                        0.3 5.2E+03   0.084   -0.6  -0.7    8   12-19      2-9   (26)
21870 c4cwlG_                        0.3 5.2E+03   0.084   -0.6  -0.7    8   12-19      2-9   (26)
21871 c4cwlT_                        0.3 5.2E+03   0.084   -0.6  -0.7    8   12-19      2-9   (26)
21872 c4cwlK_                        0.3 5.2E+03   0.084   -0.6  -0.7    8   12-19      2-9   (26)
21873 c4cwlB_                        0.3 5.2E+03   0.084   -0.6  -0.7    8   12-19      2-9   (26)
21874 c4cwlf_                        0.3 5.2E+03   0.084   -0.6  -0.7    8   12-19      2-9   (26)
21875 c4cwl7_                        0.3 5.2E+03   0.084   -0.6  -0.7    8   12-19      2-9   (26)
21876 c2wff4_                        0.3 5.2E+03   0.084   -0.6  -0.7    8   12-19      2-9   (26)
21877 c4cwlA_                        0.3 5.2E+03   0.084   -0.6  -0.7    8   12-19      2-9   (26)
21878 c4cwl0_                        0.3 5.2E+03   0.084   -0.6  -0.7    8   12-19      2-9   (26)
21879 c4cwlt_                        0.3 5.2E+03   0.084   -0.6  -0.7    8   12-19      2-9   (26)
21880 c4cwlR_                        0.3 5.2E+03   0.084   -0.6  -0.7    8   12-19      2-9   (26)
21881 c4cwl9_                        0.3 5.2E+03   0.084   -0.6  -0.7    8   12-19      2-9   (26)
21882 c4cwlV_                        0.3 5.2E+03   0.084   -0.6  -0.7    8   12-19      2-9   (26)
21883 c4cwlk_                        0.3 5.2E+03   0.084   -0.6  -0.7    8   12-19      2-9   (26)
21884 c4cwlO_                        0.3 5.2E+03   0.084   -0.6  -0.7    8   12-19      2-9   (26)
21885 c4cwlC_                        0.3 5.2E+03   0.084   -0.6  -0.7    8   12-19      2-9   (26)
21886 c4cwls_                        0.3 5.2E+03   0.084   -0.6  -0.7    8   12-19      2-9   (26)
21887 c4cwlE_                        0.3 5.2E+03   0.084   -0.6  -0.7    8   12-19      2-9   (26)
21888 c4cwlc_                        0.3 5.2E+03   0.084   -0.6  -0.7    8   12-19      2-9   (26)
21889 c4cwlg_                        0.3 5.2E+03   0.084   -0.6  -0.7    8   12-19      2-9   (26)
21890 c4cwlD_                        0.3 5.2E+03   0.084   -0.6  -0.7    8   12-19      2-9   (26)
21891 c4cwlm_                        0.3 5.2E+03   0.084   -0.6  -0.7    8   12-19      2-9   (26)
21892 c4cwlS_                        0.3 5.2E+03   0.084   -0.6  -0.7    8   12-19      2-9   (26)
21893 c4cwl5_                        0.3 5.2E+03   0.084   -0.6  -0.7    8   12-19      2-9   (26)
21894 c4cwlF_                        0.3 5.2E+03   0.084   -0.6  -0.7    8   12-19      2-9   (26)
21895 c4cwl2_                        0.3 5.2E+03   0.084   -0.6  -0.7    8   12-19      2-9   (26)
21896 c4cwli_                        0.3 5.2E+03   0.084   -0.6  -0.7    8   12-19      2-9   (26)
21897 c4cwl6_                        0.3 5.2E+03   0.084   -0.6  -0.7    8   12-19      2-9   (26)
21898 c4cwlM_                        0.3 5.2E+03   0.084   -0.6  -0.7    8   12-19      2-9   (26)
21899 c4cwlX_                        0.3 5.2E+03   0.084   -0.6  -0.7    8   12-19      2-9   (26)
21900 c4cwlb_                        0.3 5.2E+03   0.084   -0.6  -0.7    8   12-19      2-9   (26)
21901 c4cwlJ_                        0.3 5.2E+03   0.084   -0.6  -0.7    8   12-19      2-9   (26)
21902 c4cwlN_                        0.3 5.2E+03   0.084   -0.6  -0.7    8   12-19      2-9   (26)
21903 c4cwlu_                        0.3 5.2E+03   0.084   -0.6  -0.7    8   12-19      2-9   (26)
21904 c4cwld_                        0.3 5.2E+03   0.084   -0.6  -0.7    8   12-19      2-9   (26)
21905 c4cwlw_                        0.3 5.2E+03   0.084   -0.6  -0.7    8   12-19      2-9   (26)
21906 c4cwl8_                        0.3 5.2E+03   0.084   -0.6  -0.7    8   12-19      2-9   (26)
21907 c4cwlH_                        0.3 5.2E+03   0.084   -0.6  -0.7    8   12-19      2-9   (26)
21908 c4cwlU_                        0.3 5.2E+03   0.084   -0.6  -0.7    8   12-19      2-9   (26)
21909 c4cwlZ_                        0.3 5.2E+03   0.084   -0.6  -0.7    8   12-19      2-9   (26)
21910 c4cwlQ_                        0.3 5.2E+03   0.084   -0.6  -0.7    8   12-19      2-9   (26)
21911 c4cwlr_                        0.3 5.2E+03   0.084   -0.6  -0.7    8   12-19      2-9   (26)
21912 c4cwln_                        0.3 5.2E+03   0.084   -0.6  -0.7    8   12-19      2-9   (26)
21913 c4cwle_                        0.3 5.2E+03   0.084   -0.6  -0.7    8   12-19      2-9   (26)
21914 c4cwlW_                        0.3 5.2E+03   0.084   -0.6  -0.7    8   12-19      2-9   (26)
21915 c4cwl3_                        0.3 5.2E+03   0.084   -0.6  -0.7    8   12-19      2-9   (26)
21916 c4cwll_                        0.3 5.2E+03   0.084   -0.6  -0.7    8   12-19      2-9   (26)
21917 c4cwlP_                        0.3 5.2E+03   0.084   -0.6  -0.7    8   12-19      2-9   (26)
21918 c4cwlj_                        0.3 5.2E+03   0.084   -0.6  -0.7    8   12-19      2-9   (26)
21919 c4cwl4_                        0.3 5.2E+03   0.084   -0.6  -0.7    8   12-19      2-9   (26)
21920 c4cwlh_                        0.3 5.2E+03   0.084   -0.6  -0.7    8   12-19      2-9   (26)
21921 c4cwlp_                        0.3 5.2E+03   0.084   -0.6  -0.7    8   12-19      2-9   (26)
21922 c4cwlL_                        0.3 5.2E+03   0.084   -0.6  -0.7    8   12-19      2-9   (26)
21923 c4cwl1_                        0.3 5.2E+03   0.084   -0.6  -0.7    8   12-19      2-9   (26)
21924 c4cwla_                        0.3 5.2E+03   0.084   -0.6  -0.7    8   12-19      2-9   (26)
21925 c4cwlY_                        0.3 5.2E+03   0.084   -0.6  -0.7    8   12-19      2-9   (26)
21926 c3muuA_                        0.3 7.1E+03    0.11   -1.5   0.0   19  179-197   478-496 (623)
21927 c5ugwA_                        0.3 7.1E+03    0.11   -1.5   2.1   18  486-503    23-40  (158)
21928 c5ep6A_                        0.3 7.1E+03    0.11   -1.5   1.5    9  405-413    10-18  (36)
21929 c3dihA_                        0.3 7.1E+03    0.11   -1.5   1.2    8  150-157     2-9   (122)
21930 c4uqzB_                        0.3 7.1E+03    0.11   -1.5   0.1    8  347-354    14-21  (26)
21931 c2dt4A_                        0.3 7.1E+03    0.11   -1.5   1.4   17  453-469    18-34  (143)
21932 c2bytD_                        0.3 7.1E+03    0.11   -1.5   1.6   51  278-344    97-147 (877)
21933 c3mntA_                        0.3 7.1E+03    0.11   -1.5   1.5   23  212-234   143-165 (282)
21934 c2nn3D_                        0.3 7.1E+03    0.11   -1.5   1.8   26  355-380   195-220 (260)
21935 c5x3fB_                        0.3 7.1E+03    0.11   -1.5   2.4   57  418-490   252-311 (348)
21936 c5oc7A_                        0.3 7.1E+03    0.11   -1.5   1.6   30  248-277    82-111 (111)
21937 c2nz2A_                        0.3 7.1E+03    0.11   -1.5   2.0   13  183-195   155-167 (403)
21938 d1pgsa1                        0.3 6.2E+03   0.099   -1.1  -0.3   23  534-556    85-107 (137)
21939 d1gg4a4                        0.3 7.1E+03    0.11   -1.5   3.1   37  543-583   161-197 (206)
21940 c4p1wD_                        0.3 7.1E+03    0.11   -1.5   0.2   11   91-101    14-24  (66)
21941 d1dtja_                        0.3 7.1E+03    0.11   -1.5   1.9   11  435-445    62-72  (74)
21942 c5svak_                        0.3 7.1E+03    0.11   -1.5   0.7    9  227-235     9-17  (26)
21943 c4gwqH_                        0.3 7.1E+03    0.11   -1.5   0.7    9  227-235     9-17  (26)
21944 c5jqpB_                        0.3 7.1E+03    0.11   -1.5   1.8   18  296-313     3-20  (131)
21945 c4f98A_                        0.3 4.2E+03   0.067    0.1  -1.2   10  345-354    33-42  (62)
21946 c1ttwB_                        0.3 7.1E+03    0.11   -1.5   0.4    6  312-317    13-18  (26)
21947 c1d6eC_                        0.3 7.1E+03    0.11   -1.5   1.1   14   62-75    147-160 (225)
21948 c6fosO_                        0.3 7.1E+03    0.11   -1.5   0.9   17   60-76     64-80  (98)
21949 c2mjcA_                        0.3 7.1E+03    0.11   -1.5   0.2    7  382-388     8-14  (26)
21950 c3izcK_                        0.3 7.1E+03    0.11   -1.5   0.8   17    5-21    130-146 (199)
21951 d2bm8a1                        0.3 7.1E+03    0.11   -1.5   0.7   35  542-578   147-181 (232)
21952 c3j38M_                        0.3 7.1E+03    0.11   -1.5   1.7   16   98-113    47-62  (119)
21953 c2hu9B_                        0.3 7.1E+03    0.11   -1.5   0.2   46  385-430    77-126 (129)
21954 c4kt7A_                        0.3 7.1E+03    0.11   -1.5   0.4   10  213-222   218-227 (227)
21955 c3gffA_                        0.3 7.1E+03    0.11   -1.5   4.1   40  185-225   274-313 (316)
21956 c4a1dM_                        0.3 7.1E+03    0.11   -1.5   2.4   22  192-213    59-80  (100)
21957 c1sxjD_                        0.3 7.1E+03    0.11   -1.5  11.5  107  368-476   170-294 (328)
21958 d1pl8a2                        0.3 7.1E+03    0.11   -1.5   1.7   19   19-37      4-22  (171)
21959 c4yxaB_                        0.3 1.9E+03    0.03    2.4  -3.0   17    8-24     44-60  (67)
21960 c1bmxA_                        0.3 6.3E+03     0.1   -1.1  -0.3   18  269-286    13-30  (31)
21961 c4l2iA_                        0.3 7.1E+03    0.11   -1.5   1.7   25  575-603   314-338 (338)
21962 c5uxtB_                        0.3 7.1E+03    0.11   -1.5   1.2   18  201-218    10-27  (29)
21963 c5aj3p_                        0.3 7.1E+03    0.11   -1.5   2.6   45  121-165    71-117 (188)
21964 c3lxxA_                        0.3 7.1E+03    0.11   -1.5   3.5   40  541-580   129-168 (169)
21965 c3mhaB_                        0.3 7.1E+03    0.11   -1.5   2.1   20  108-127     1-20  (195)
21966 c2cucA_                        0.3 3.6E+03   0.058    0.5  -1.6   10  260-269    52-61  (70)
21967 d2ovrb1                        0.3 7.1E+03    0.11   -1.5   1.1    9  265-273    23-31  (100)
21968 c1y7pB_                        0.3 7.1E+03    0.11   -1.5   2.0   14  587-600   100-113 (217)
21969 c5ixiB_                        0.3 7.1E+03    0.11   -1.5  -0.0   23  513-535     2-24  (29)
21970 d2j07a2                        0.3 7.1E+03    0.11   -1.5   2.7   18  562-579    49-66  (170)
21971 c2nvjA_                        0.3 7.1E+03    0.11   -1.5   1.0   12  381-392     5-16  (26)
21972 c6km7D_                        0.3 7.1E+03    0.11   -1.5   1.0   21  530-557     9-29  (34)
21973 d1uowa_                        0.3 7.1E+03    0.11   -1.5   0.2   24  214-238   122-145 (156)
21974 c1i7wB_                        0.3 7.1E+03    0.11   -1.5   0.4    8  314-321    41-48  (48)
21975 c1f8vA_                        0.3 1.8E+03   0.028    2.6  -3.2   15   20-34    297-311 (355)
21976 d1nwba_                        0.3 7.1E+03    0.11   -1.5   2.8   18  472-489    14-31  (101)
21977 c5lnkd_                        0.3 7.1E+03    0.11   -1.5   1.0   25   55-79    277-301 (314)
21978 c5ucgE_                        0.3 7.1E+03    0.11   -1.5   0.7   18  370-387   172-189 (338)
21979 c2k1vB_                        0.3 7.1E+03    0.11   -1.5   1.2   13  389-401    15-27  (27)
21980 c5n76C_                        0.3 7.1E+03    0.11   -1.5   0.5   16  533-548    43-58  (63)
21981 c3tj0B_                        0.3 7.1E+03    0.11   -1.5   1.6   36  190-225   377-412 (457)
21982 c3izbU_                        0.3 7.1E+03    0.11   -1.5   1.0   18  553-570    31-48  (96)
21983 c3sqgE_                        0.3 7.1E+03    0.11   -1.5   3.6   27  569-599   245-271 (431)
21984 d2csga1                        0.3 7.1E+03    0.11   -1.5   2.9   30   19-48     22-51  (417)
21985 d2f5tx1                        0.3 6.1E+03   0.097   -1.0  -0.4   12  230-241     2-13  (92)
21986 c4q47A_                        0.3 7.1E+03    0.11   -1.5   2.0   22  173-194   237-258 (513)
21987 c2dwuA_                        0.3 7.2E+03    0.11   -1.5   2.1   24  555-578    43-66  (265)
21988 d1a4fa_                        0.3 7.2E+03    0.11   -1.5   4.1   37  560-596    74-111 (141)
21989 d1vqo31                        0.3 5.7E+03    0.09   -0.8  -0.5   11    1-11      1-11  (92)
21990 c2qg1A_                        0.3 7.2E+03    0.11   -1.5   1.6   15  208-222    59-73  (89)
21991 c2hzsH_                        0.3 7.2E+03    0.11   -1.5   0.7   16  554-569   121-136 (230)
21992 d2okqa1                        0.3 7.2E+03    0.11   -1.5   1.6    9  214-222    24-32  (117)
21993 c2drxB_                        0.3 7.2E+03    0.11   -1.5   0.5    7   57-63      8-14  (26)
21994 c2rkyD_                        0.3 6.8E+03    0.11   -1.4  -0.1    5   95-99      9-13  (26)
21995 c2v4uA_                        0.3 7.2E+03    0.11   -1.5   1.3   17  367-383   248-264 (266)
21996 c3n5fB_                        0.3 7.2E+03    0.11   -1.5   1.6   19  564-582    34-52  (406)
21997 c3khdA_                        0.3 7.2E+03    0.11   -1.5   2.1   36  217-260    42-77  (487)
21998 c5uvdA_                        0.3 7.2E+03    0.11   -1.5   6.5   69  264-335   138-207 (218)
21999 c3raoB_                        0.3 7.2E+03    0.11   -1.5   2.3   18  211-228   300-317 (349)
22000 c2c1dC_                        0.3 7.2E+03    0.11   -1.5   1.5    9  401-409    62-70  (263)
22001 d5gata_                        0.3 7.2E+03    0.11   -1.5   0.4    8    5-12     43-50  (66)
22002 d3ceda1                        0.3 7.2E+03    0.11   -1.5   1.2   25  173-197    23-47  (95)
22003 d2cvda1                        0.3 7.2E+03    0.11   -1.5   2.9   26  329-354    48-73  (124)
22004 d1k4ia_                        0.3 7.2E+03    0.11   -1.5   2.2   22  363-387   139-160 (216)
22005 c2wpzB_                        0.3 7.2E+03    0.11   -1.5   1.6    9  436-444     7-15  (32)
22006 c5u2pA_                        0.3 7.2E+03    0.11   -1.5   1.0   18  171-188   277-294 (381)
22007 c5tx8A_                        0.3 7.2E+03    0.11   -1.5   1.9   22  436-461     2-23  (28)
22008 d3pnpa_                        0.3 7.2E+03    0.11   -1.5   1.0   19  261-281    89-107 (263)
22009 d2etva1                        0.3 7.2E+03    0.11   -1.5   2.1   13  433-445   127-139 (313)
22010 c2dgwA_                        0.3 7.2E+03    0.11   -1.5   1.2   21  448-470    16-36  (91)
22011 c3d7iB_                        0.3 7.2E+03    0.11   -1.5   7.6   81  330-410    15-97  (98)
22012 d1azsa_                        0.3 7.2E+03    0.11   -1.5   2.1   30  350-379    21-50  (190)
22013 c2douA_                        0.3 7.2E+03    0.11   -1.5   1.5   13  216-228   322-334 (372)
22014 c3gbyA_                        0.3 7.2E+03    0.11   -1.5   1.5   13  217-229    24-36  (127)
22015 c6mzlA_                        0.3 7.2E+03    0.11   -1.5   1.9   24  256-279   357-381 (472)
22016 c2onuA_                        0.3 7.2E+03    0.11   -1.5   1.1   22  257-278    84-105 (150)
22017 d2aqaa1                        0.3 7.2E+03    0.11   -1.5   0.0    8  574-581    49-56  (57)
22018 d1xk4a1                        0.3 7.2E+03    0.11   -1.5   5.3   68  248-323     9-77  (87)
22019 c2lv5A_                        0.3 7.2E+03    0.11   -1.5   0.5    8   59-66     39-46  (108)
22020 c5f3xB_                        0.3 7.2E+03    0.11   -1.5   2.8   23  559-581    50-72  (75)
22021 c3lsgD_                        0.3 7.2E+03    0.11   -1.5   3.3   59    8-66     17-75  (95)
22022 c3h04A_                        0.3 7.2E+03    0.11   -1.5   1.8   39  530-570   231-271 (272)
22023 c5oakA_                        0.3 7.2E+03    0.11   -1.5   1.6   15  208-222    62-76  (90)
22024 c2majC_                        0.3 7.2E+03    0.11   -1.5   0.7   20  103-122    59-78  (82)
22025 c2x5nA_                        0.3 7.2E+03    0.11   -1.5   1.0   20  368-387   122-141 (189)
22026 c4firB_                        0.3 7.2E+03    0.11   -1.5   2.9   26  555-580   224-249 (333)
22027 d2f99a1                        0.3 7.2E+03    0.11   -1.5   2.0   14  441-454   124-137 (140)
22028 c3w5iB_                        0.3 7.2E+03    0.11   -1.5   1.4   10  355-364    15-24  (197)
22029 c4l8nA_                        0.3 7.2E+03    0.11   -1.5   3.4   44  536-581   132-175 (448)
22030 d1erpa_                        0.3 7.2E+03    0.11   -1.5   0.6    5   59-63     32-36  (38)
22031 d1yw6a1                        0.3 7.2E+03    0.11   -1.5   1.1   17  467-483    52-68  (313)
22032 d3cx5g1                        0.3 7.2E+03    0.11   -1.5   1.3   15  455-469    26-40  (125)
22033 c3ctaA_                        0.3 7.2E+03    0.11   -1.5   3.9   46  148-193     5-50  (187)
22034 c2mtxA_                        0.3 5.9E+03   0.094   -0.9  -0.5    9  377-385     1-9   (26)
22035 d1yqsa1                        0.3 7.2E+03    0.11   -1.5   2.8   20  450-469     1-20  (345)
22036 c3ouzA_                        0.3 7.2E+03    0.11   -1.5   2.4   19  211-229    12-30  (445)
22037 d1vf6a_                        0.3 7.2E+03    0.11   -1.5   5.3   47  367-413     2-48  (58)
22038 d1ovla_                        0.3 7.2E+03    0.11   -1.5   3.3   44  548-591    98-141 (228)
22039 c5nj8D_                        0.3 7.2E+03    0.11   -1.5   3.7   34  558-591    18-54  (134)
22040 c5b64B_                        0.3 7.2E+03    0.11   -1.5   0.6   15  366-380    17-31  (116)
22041 c2l61A_                        0.3 6.9E+03    0.11   -1.4  -0.1    5   10-14     13-17  (26)
22042 c2r2vB_                        0.3 7.2E+03    0.11   -1.5   2.1   16  211-226     1-16  (33)
22043 d1ppjd1                        0.3 7.2E+03    0.11   -1.5   1.5   18   82-99     98-115 (195)
22044 c3l6uA_                        0.3 7.2E+03    0.11   -1.5   5.3   46  432-488   168-213 (274)
22045 c5e9fD_                        0.3 7.2E+03    0.11   -1.5   3.2   30  199-228   402-431 (453)
22046 d1v2ba_                        0.3 7.2E+03    0.11   -1.5   0.9   14  113-126   132-145 (148)
22047 d1bkla_                        0.3 7.2E+03    0.11   -1.5   1.2    7  214-220    11-17  (110)
22048 d2ixma1                        0.3 7.2E+03    0.11   -1.5   3.2   31  228-258   211-241 (300)
22049 d2oqma1                        0.3 7.2E+03    0.11   -1.5   1.9   24  256-279    36-59  (171)
22050 c3zwhQ_                        0.3 7.2E+03    0.11   -1.5   3.0   29   33-63      7-35  (43)
22051 d1ufaa1                        0.3 7.2E+03    0.11   -1.5   2.2   33  116-148    10-42  (105)
22052 d1k4us_                        0.3 5.1E+03   0.082   -0.5  -0.8    6  575-580    48-53  (62)
22053 c3lg8B_                        0.3 7.2E+03    0.11   -1.5   0.0   16  489-504     1-16  (106)
22054 d1adta3                        0.3 7.2E+03    0.11   -1.5   1.4   26  330-355    77-102 (126)
22055 c1swiC_                        0.3 7.2E+03    0.11   -1.5   2.7   29   90-118     1-29  (30)
22056 c5l10F_                        0.3 7.2E+03    0.11   -1.5   4.3   30  454-483     3-32  (164)
22057 d1jlta_                        0.3 7.2E+03    0.11   -1.5   1.2    8  150-157     2-9   (122)
22058 c5v6rB_                        0.3 7.2E+03    0.11   -1.5   3.4   29  454-483    69-97  (503)
22059 d2znca_                        0.3 6.8E+03    0.11   -1.4  -0.1    5   10-14    191-195 (249)
22060 c2nasA_                        0.3 7.2E+03    0.11   -1.5   2.4   19  330-348    90-108 (110)
22061 c1ejqB_                        0.3 5.7E+03    0.09   -0.8  -0.5   13   90-102     1-13  (28)
22062 c1ejqA_                        0.3 5.7E+03    0.09   -0.8  -0.5   13   90-102     1-13  (28)
22063 c1y7nA_                        0.3 7.2E+03    0.11   -1.5   1.6   15  208-222    57-71  (84)
22064 d1opka1                        0.3 4.5E+03   0.072   -0.1  -1.1    6  575-580    44-49  (57)
22065 c2q37A_                        0.3 7.2E+03    0.11   -1.5   3.7   30  100-129    12-41  (142)
22066 d2q37a1                        0.3 7.2E+03    0.11   -1.5   3.7   30  100-129    12-41  (142)
22067 c3lhhA_                        0.3 7.2E+03    0.11   -1.5   1.9   14  181-194    83-96  (125)
22068 c1d7kB_                        0.3 7.2E+03    0.11   -1.5   2.3   21  367-387   205-225 (406)
22069 c2sgfI_                        0.3 5.3E+03   0.085   -0.6  -0.7    8  307-314    19-26  (51)
22070 c6ijj7_                        0.3 7.2E+03    0.11   -1.6   2.2   28   54-82    142-169 (213)
22071 d1an2a_                        0.3 7.2E+03    0.11   -1.6   1.9   14  435-448    43-56  (86)
22072 c3f75P_                        0.3 6.8E+03    0.11   -1.4  -0.1   21  140-160    53-73  (75)
22073 d2hipa_                        0.3 2.6E+03   0.041    1.5  -2.4   20    2-21     39-62  (71)
22074 c3jc73_                        0.3 7.2E+03    0.11   -1.6   4.4   74  142-222   490-574 (577)
22075 c3j20P_                        0.3 7.2E+03    0.11   -1.6   0.6    9   15-23     45-53  (56)
22076 c2o013_                        0.3 6.3E+03     0.1   -1.2  -0.3    9  127-135    81-89  (115)
22077 d2ef7a1                        0.3 7.2E+03    0.11   -1.6   3.1   37  286-322    86-124 (127)
22078 d1cota_                        0.3 7.2E+03    0.11   -1.6   1.2   10  469-478     2-11  (121)
22079 d1iq4a_                        0.3 7.2E+03    0.11   -1.6   0.7   18  171-188   156-173 (179)
22080 c6p8sC_                        0.3 7.2E+03    0.11   -1.6   2.5   21   98-118    19-39  (132)
22081 c4qiwT_                        0.3 7.2E+03    0.11   -1.6   1.5   13   12-24      4-16  (56)
22082 c2vlvA_                        0.3 7.2E+03    0.11   -1.6   0.5   31  401-431     9-39  (111)
22083 d2nzug1                        0.3 7.2E+03    0.11   -1.6   4.9   46  432-488   163-208 (275)
22084 c2ef8A_                        0.3 7.2E+03    0.11   -1.6   3.6   27  253-279    37-63  (83)
22085 d2a5la1                        0.3 7.2E+03    0.11   -1.6   1.7   14  216-229    19-32  (171)
22086 c2o012_                        0.3 6.5E+03     0.1   -1.3  -0.2   28   54-82    108-135 (166)
22087 d1b4ra_                        0.3 4.5E+03   0.072   -0.1  -1.1   10    8-17      7-16  (80)
22088 c2dbbA_                        0.3 7.2E+03    0.11   -1.6   4.6   41  182-228     7-47  (146)
22089 c5jffD_                        0.3 7.2E+03    0.11   -1.6   2.1   13  213-225    50-62  (65)
22090 c4qe0B_                        0.3 7.2E+03    0.11   -1.6   1.4    8  217-224   118-125 (151)
22091 c2p6tH_                        0.3 7.2E+03    0.11   -1.6   4.6   41  182-228     7-47  (155)
22092 c6gwxA_                        0.3 7.2E+03    0.11   -1.6   1.7   17  580-596    14-30  (34)
22093 d1fnha1                        0.3 7.2E+03    0.11   -1.6   0.4    6  577-582    59-64  (90)
22094 c1favA_                        0.3 7.2E+03    0.11   -1.6   2.0   31   62-92     24-54  (78)
22095 c3b1kD_                        0.3 7.2E+03    0.11   -1.6   0.1    8  174-181     8-15  (26)
22096 c3izcR_                        0.3 7.2E+03    0.11   -1.6   2.2   33   82-114    47-79  (161)
22097 c4l92A_                        0.3 7.2E+03    0.11   -1.6   0.1   15   59-73     12-26  (390)
22098 d1cyga4                        0.3 7.2E+03    0.11   -1.6   2.4   21  363-383   107-127 (402)
22099 c2l62A_                        0.3 6.9E+03    0.11   -1.4  -0.1    5   10-14     13-17  (26)
22100 c3tnuB_                        0.3 6.5E+03     0.1   -1.2  -0.2    8  388-395    88-95  (95)
22101 d2lisa_                        0.3 7.2E+03    0.11   -1.6   3.7   43  407-453    66-109 (131)
22102 c4ymeA_                        0.3 7.2E+03    0.11   -1.6   1.9   16  282-297   141-156 (156)
22103 d1mc2a_                        0.3 7.2E+03    0.11   -1.6   1.1    7  150-156     2-8   (122)
22104 c2pm1A_                        0.3 6.7E+03    0.11   -1.4  -0.2    5   11-15      9-13  (27)
22105 c2zs1D_                        0.3 7.2E+03    0.11   -1.6   4.3   37  560-596    83-120 (145)
22106 d1m7ka_                        0.3 7.2E+03    0.11   -1.6   1.7   19  393-411    22-40  (81)
22107 c4tlwA_                        0.3 7.2E+03    0.11   -1.6   2.6   24  184-207    88-114 (567)
22108 c6p7wC_                        0.3 7.2E+03    0.11   -1.6   1.3   18  365-382   152-169 (387)
22109 c2ze5A_                        0.3 7.2E+03    0.11   -1.6   1.5   14  468-481    12-25  (227)
22110 c2ze0A_                        0.3 7.2E+03    0.11   -1.6   1.4   25  328-352    75-99  (531)
22111 d1pzna2                        0.3 7.1E+03    0.11   -1.5  -0.0   15  374-388    25-39  (239)
22112 c6qurA_                        0.3 7.2E+03    0.11   -1.6   1.7   15  266-281     9-23  (193)
22113 d1bu1a_                        0.3 3.5E+03   0.056    0.6  -1.6   10  260-269    44-53  (57)
22114 c5mg5R_                        0.3 7.2E+03    0.11   -1.6   1.7   18  216-233    28-45  (394)
22115 d1iofa_                        0.3 7.2E+03    0.11   -1.6   1.8   20  401-420    45-64  (208)
22116 c4xwwA_                        0.3 7.2E+03    0.11   -1.6   2.6   24  468-491   389-412 (545)
22117 c2b9lA_                        0.3 7.2E+03    0.11   -1.6   1.5   21  561-581   348-368 (372)
22118 c2bmbA_                        0.3 7.2E+03    0.11   -1.6   3.0   23  559-581   377-399 (513)
22119 c2datA_                        0.3 7.2E+03    0.11   -1.6   2.4   29  231-259    57-85  (123)
22120 d1qr4a1                        0.3 7.2E+03    0.11   -1.6   0.5    6  577-582    57-62  (87)
22121 d2ozba1                        0.3 7.2E+03    0.11   -1.6   0.4   25  461-485    22-46  (125)
22122 c5yboA_                        0.3 7.2E+03    0.11   -1.6   0.2   21  330-353    20-40  (294)
22123 d1oc2a_                        0.3 7.2E+03    0.11   -1.6   2.0   28  574-602   298-325 (346)
22124 c3b5nE_                        0.3 7.2E+03    0.11   -1.6   2.8   21  179-206     6-26  (58)
22125 c3f1f4_                        0.3 7.2E+03    0.11   -1.6   0.6    9  539-547    15-23  (30)
22126 c2wh44_                        0.3 7.2E+03    0.11   -1.6   0.5    9  539-547    15-23  (30)
22127 c3zeyC_                        0.3 7.2E+03    0.11   -1.6   1.1   20  217-236     8-27  (203)
22128 d1y7qa1                        0.3 7.2E+03    0.11   -1.6   6.6   89  383-488     3-95  (96)
22129 d1t3ia_                        0.3 7.2E+03    0.11   -1.6   1.4   13  216-228   344-356 (406)
22130 c5husA_                        0.3 3.4E+03   0.055    0.7  -1.7   41   16-56     81-122 (293)
22131 c2kj8A_                        0.3 7.2E+03    0.11   -1.6   4.4   40  563-602     7-46  (118)
22132 d1o89a1                        0.3 7.2E+03    0.11   -1.6   0.4   24  529-552    14-37  (143)
22133 d1iuya_                        0.3 7.2E+03    0.11   -1.6   4.1   45  239-283    34-78  (92)
22134 c3qovD_                        0.3 7.2E+03    0.11   -1.6   0.3   23  578-600   170-192 (426)
22135 c2ystA_                        0.3 7.2E+03    0.11   -1.6   0.4    4    7-10      9-12  (119)
22136 c3rg1D_                        0.3 7.2E+03    0.11   -1.6   0.1   10  345-354    87-97  (136)
22137 d1jsea_                        0.3 7.2E+03    0.11   -1.6   3.3   23  440-462     7-32  (129)
22138 c4a2iV_                        0.3 7.2E+03    0.11   -1.6   1.5   30  229-258   247-276 (277)
22139 d1wzua1                        0.3 7.2E+03    0.11   -1.6   2.0   12  472-483   259-270 (271)
22140 c5tdyA_                        0.3 7.2E+03    0.11   -1.6   3.0   22  197-219     8-29  (35)
22141 c6egnA_                        0.3 7.2E+03    0.11   -1.6   3.3   27  237-263    10-36  (36)
22142 c3n3vA_                        0.3 7.2E+03    0.11   -1.6   5.3   85  367-451   198-297 (299)
22143 c4jklA_                        0.3 7.2E+03    0.11   -1.6   2.6   43  209-263   305-347 (587)
22144 d2izva1                        0.3 7.2E+03    0.11   -1.6   0.9   18  516-533     8-25  (44)
22145 c3eb0C_                        0.3 7.2E+03    0.11   -1.6   1.1   16  472-489   248-263 (310)
22146 c2ohoA_                        0.3 7.2E+03    0.11   -1.6   2.8   25  555-579    52-76  (268)
22147 c6ehmB_                        0.3 7.2E+03    0.11   -1.6   1.5   16  347-362   105-120 (390)
22148 d1y7ya1                        0.3 7.2E+03    0.11   -1.6   3.3   26  371-396    36-61  (69)
22149 d1lqaa_                        0.3 7.2E+03    0.11   -1.6   3.7   32  178-209   309-340 (346)
22150 c6daoB_                        0.3 7.2E+03    0.11   -1.6   2.8   26  354-379   231-256 (324)
22151 d4mt2a_                        0.3 4.4E+03    0.07   -0.1  -1.1   10  394-403    46-56  (61)
22152 c2hsbA_                        0.3 7.2E+03    0.11   -1.6   4.4   45  181-225    42-86  (126)
22153 c5tczA_                        0.3 7.2E+03    0.11   -1.6   0.1    6    9-14     15-20  (32)
22154 c5gpdA_                        0.3 7.2E+03    0.11   -1.6  10.6  117   10-131    77-203 (207)
22155 d1kbia1                        0.3 7.2E+03    0.11   -1.6   2.1   48  143-190   305-352 (407)
22156 c3jcaE_                        0.3 7.2E+03    0.11   -1.6   0.0   34  567-600   127-160 (262)
22157 c4i66A_                        0.3 7.2E+03    0.11   -1.6   1.1    8  355-362   193-200 (200)
22158 c3pdyB_                        0.3 7.2E+03    0.11   -1.6   2.4   19  554-572   172-190 (205)
22159 d1a2za_                        0.3 7.2E+03    0.11   -1.6   2.3   20  401-420    46-65  (220)
22160 c4n6cB_                        0.3 7.2E+03    0.11   -1.6   4.3   48  290-339    70-117 (181)
22161 c2pnvA_                        0.3 7.2E+03    0.11   -1.6   3.7   34  456-500     2-35  (39)
22162 c2hj3A_                        0.3 7.2E+03    0.11   -1.6   3.8   30  402-431    48-77  (101)
22163 c5c65A_                        0.3 7.2E+03    0.11   -1.6   2.0   14  209-222   442-455 (457)
22164 c2ov3A_                        0.3 7.2E+03    0.11   -1.6   2.2   21  472-494   111-131 (260)
22165 c2o6iA_                        0.3 7.2E+03    0.11   -1.6   1.9   18   91-108    58-75  (436)
22166 d2o6ia1                        0.3 7.2E+03    0.11   -1.6   1.9   18   91-108    58-75  (436)
22167 d1wwva1                        0.3 7.2E+03    0.11   -1.6   1.4   13  557-569     7-19  (78)
22168 c1usvB_                        0.3 7.2E+03    0.11   -1.6   0.5   31  179-209   108-138 (143)
22169 c2h6eA_                        0.3 7.2E+03    0.11   -1.6   1.4   25  365-389   290-314 (323)
22170 c4p3xA_                        0.3 7.2E+03    0.11   -1.6   2.0   12  472-483   291-302 (305)
22171 c2xkjE_                        0.3 7.2E+03    0.11   -1.6   1.4   42  422-463   279-320 (721)
22172 c3p8mD_                        0.3 7.2E+03    0.11   -1.6   1.3   15  552-566    11-25  (43)
22173 c5me4A_                        0.3 5.7E+03    0.09   -0.8  -0.6   34  436-469   225-258 (258)
22174 c4d50A_                        0.3 7.2E+03    0.11   -1.6  10.0  107  402-513     9-115 (290)
22175 c2p0xA_                        0.3 4.9E+03   0.078   -0.4  -0.9    9    9-17      6-14  (64)
22176 d2zoda1                        0.3 7.2E+03    0.11   -1.6   1.9   20  557-576    80-99  (133)
22177 c6p82B_                        0.3 7.2E+03    0.11   -1.6   8.9  128  279-417   172-300 (302)
22178 c5yllB_                        0.3 7.2E+03    0.11   -1.6   1.2   14  214-227    21-34  (309)
22179 c5svaU_                        0.3 7.2E+03    0.11   -1.6   1.9   25  459-483   110-134 (156)
22180 d1eeja2                        0.3 7.2E+03    0.11   -1.6   1.5   14  568-581     4-17  (60)
22181 c6jnkA_                        0.3 7.2E+03    0.11   -1.6   4.1   42  382-423    64-116 (306)
22182 c4csqA_                        0.3 7.2E+03    0.11   -1.6   0.9    9  310-318    70-78  (113)
22183 c4xsxJ_                        0.3 7.2E+03    0.11   -1.6   3.2   41  489-529   582-622 (1236)
22184 d1h4ua2                        0.3 5.5E+03   0.088   -0.7  -0.6    7  241-247    13-19  (26)
22185 c1kwgA_                        0.3 7.2E+03    0.11   -1.6   1.6   21  248-268   424-444 (644)
22186 c3myvA_                        0.3 7.2E+03    0.11   -1.6   3.4   48  435-483   162-209 (445)
22187 c1txpA_                        0.3 7.2E+03    0.11   -1.6   1.6   11  495-505    17-27  (28)
22188 c2xr9A_                        0.3 7.2E+03    0.11   -1.6   3.0   25  558-582   272-296 (783)
22189 c4b8xB_                        0.3 7.2E+03    0.11   -1.6   5.1   77   28-114     5-81  (138)
22190 d1dcfa_                        0.3 7.2E+03    0.11   -1.6   1.2   32  559-590    13-44  (133)
22191 c6iuiC_                        0.3 7.2E+03    0.11   -1.6   1.4   10  179-188     1-10  (26)
22192 d1llca1                        0.3 7.2E+03    0.11   -1.5  -0.0   17  570-586   132-148 (149)
22193 c3snxB_                        0.3 7.2E+03    0.11   -1.6   4.0   29  199-227   188-216 (455)
22194 c5h7lB_                        0.3 7.2E+03    0.11   -1.6   2.9   21  214-234   664-685 (691)
22195 c3losC_                        0.3 7.2E+03    0.12   -1.6   1.3   21  445-465   483-503 (532)
22196 c1irrA_                        0.3 4.1E+03   0.066    0.1  -1.3    8  131-138     6-13  (26)
22197 d1vr0a1                        0.3 7.2E+03    0.12   -1.6   3.4   30  310-339    26-60  (235)
22198 c2dr3A_                        0.3 5.7E+03   0.092   -0.9  -0.5   15  374-388    10-24  (232)
22199 c3doeA_                        0.3 7.2E+03    0.12   -1.6   1.4   10  201-210    29-38  (189)
22200 d1m7ja3                        0.3 7.2E+03    0.12   -1.6   0.9   25   84-108   322-346 (358)
22201 c4gnrA_                        0.3 7.2E+03    0.12   -1.6   2.5   25  364-388   198-222 (348)
22202 c2lboA_                        0.3 7.2E+03    0.12   -1.6   2.0   19  366-384    89-107 (123)
22203 c5gjqT_                        0.3 7.2E+03    0.12   -1.6  10.5  108  197-321    53-171 (258)
22204 d2qale2                        0.3 7.2E+03    0.12   -1.6   1.3   25  464-488    40-64  (69)
22205 c2jmsA_                        0.3 7.2E+03    0.12   -1.6   0.2   12  107-118    13-24  (63)
22206 c2ro0A_                        0.3 7.2E+03    0.12   -1.6   0.6   11    2-12     13-23  (92)
22207 c3g9dB_                        0.3 7.2E+03    0.12   -1.6   7.0   62  428-489   132-197 (290)
22208 d1jnia_                        0.3 5.5E+03   0.088   -0.7  -0.6   12   11-22     24-35  (62)
22209 c1jniA_                        0.3 5.5E+03   0.088   -0.7  -0.6   12   11-22     24-35  (62)
22210 c4pxjB_                        0.3 7.2E+03    0.12   -1.6   1.2   13   26-38      7-19  (57)
22211 d1udma_                        0.3 7.2E+03    0.12   -1.6   1.2   17  265-281   124-140 (149)
22212 c3gc0A_                        0.3 7.2E+03    0.12   -1.6   1.5   16  436-454   242-257 (278)
22213 d1j0ha3                        0.3 7.2E+03    0.12   -1.6   2.4   21  363-383    95-115 (382)
22214 c1bkbA_                        0.3 6.8E+03    0.11   -1.4  -0.2    5    7-11     23-27  (136)
22215 c6jcnB_                        0.3 7.2E+03    0.12   -1.6   4.0   34  471-504   120-153 (207)
22216 d1nfja_                        0.3 7.2E+03    0.12   -1.6   1.5   22  577-599     7-28  (87)
22217 c6p29A_                        0.3 7.2E+03    0.12   -1.6   1.2   14  469-482    13-26  (134)
22218 d2awna1                        0.3 5.8E+03   0.092   -0.9  -0.5    8  381-388    49-56  (135)
22219 c5tptA_                        0.3 7.2E+03    0.12   -1.6   2.2   16  586-601    62-77  (197)
22220 d1oy0a_                        0.3 7.2E+03    0.12   -1.6   2.5   22  365-386   225-246 (248)
22221 c5kafY_                        0.3 7.2E+03    0.12   -1.6   1.5   10  424-433     7-16  (30)
22222 c1nvtA_                        0.3 7.2E+03    0.12   -1.6   3.0   31  146-176   257-287 (287)
22223 c1cekA_                        0.3 7.2E+03    0.12   -1.6   0.8    5  216-220     8-12  (26)
22224 d1v7za_                        0.3 7.2E+03    0.12   -1.6   3.8   49  263-323    86-134 (257)
22225 d1tdpa_                        0.3 7.2E+03    0.12   -1.6   1.0   26  568-595     7-32  (111)
22226 c2zihC_                        0.3 7.2E+03    0.12   -1.6   1.4   12  217-228   120-131 (279)
22227 c2krhA_                        0.3 7.2E+03    0.12   -1.6   2.5   39  432-470    11-49  (85)
22228 c3mtlA_                        0.3 7.2E+03    0.12   -1.6   1.3   16  436-454   238-253 (294)
22229 d1zq1c3                        0.3 7.2E+03    0.12   -1.6   0.6   15   36-50     95-109 (321)
22230 c3nsnA_                        0.3 7.2E+03    0.12   -1.6   5.5   43  183-230   357-399 (572)
22231 c3upsA_                        0.3 7.2E+03    0.12   -1.6   2.9   39  540-580    28-66  (108)
22232 c4le3B_                        0.3 6.6E+03    0.11   -1.3  -0.2    9  127-135     3-11  (245)
22233 c2n4oA_                        0.3 7.2E+03    0.12   -1.6   0.5    6    7-12     67-72  (95)
22234 c6epiC_                        0.3 7.2E+03    0.12   -1.6   4.6   45   32-78      3-52  (54)
22235 d1kkoa2                        0.3 7.2E+03    0.12   -1.6   1.5   46  435-480   109-157 (160)
22236 c5tu0A_                        0.3 7.2E+03    0.12   -1.6   4.5   33  248-280   190-226 (385)
22237 c6evsA_                        0.3 5.1E+03   0.081   -0.5  -0.8   18  347-364    98-115 (137)
22238 c3fg8B_                        0.3 4.8E+03   0.076   -0.3  -1.0   53  363-417    17-69  (105)
22239 c2e4gB_                        0.3 7.2E+03    0.12   -1.6   2.1   29   18-46    382-410 (529)
22240 d1a06a_                        0.3 7.2E+03    0.12   -1.6   1.3   16  436-454   210-225 (279)
22241 c2mioA_                        0.3 4.2E+03   0.067    0.1  -1.3    9  260-268    58-66  (70)
22242 d2hy5a1                        0.3 7.2E+03    0.12   -1.6   2.1   17  471-487    17-33  (130)
22243 c3fbzA_                        0.3 7.2E+03    0.12   -1.6   3.8   34  563-598    64-98  (123)
22244 d1ypze2                        0.3 7.2E+03    0.12   -1.6   0.2    7  173-179    25-31  (88)
22245 c6isvA_                        0.3 7.2E+03    0.12   -1.6   4.2   41  211-262   287-327 (340)
22246 c4fylB_                        0.3 7.2E+03    0.12   -1.6   3.0   23  580-602    67-89  (89)
22247 c3l51A_                        0.3 7.2E+03    0.12   -1.6   1.4   34   67-100   114-148 (155)
22248 c5klvI_                        0.3 4.9E+03   0.078   -0.4  -0.9   10  106-115    15-24  (34)
22249 c3sgbI_                        0.3 5.4E+03   0.086   -0.7  -0.7    8  307-314    18-25  (50)
22250 c1yu6D_                        0.3 5.4E+03   0.086   -0.7  -0.7    8  307-314    18-25  (50)
22251 c5hk8A_                        0.3 7.2E+03    0.12   -1.6   2.3   22  345-366     8-29  (236)
22252 c2qe6B_                        0.3 7.2E+03    0.12   -1.6   0.9   27  162-190   149-175 (265)
22253 c6az1S_                        0.3 7.2E+03    0.12   -1.6   0.0    8   15-22     43-50  (54)
22254 c2mcqA_                        0.3 7.2E+03    0.12   -1.6   2.0   17  475-491     5-21  (77)
22255 c2vknA_                        0.3 4.6E+03   0.073   -0.2  -1.1    6  575-580    49-54  (66)
22256 c1dkgB_                        0.3 7.2E+03    0.12   -1.6   3.3   36   18-53     49-84  (151)
22257 c4a1cD_                        0.3 7.2E+03    0.12   -1.6   1.6    9  214-222   154-162 (169)
22258 c4w64C_                        0.3 7.2E+03    0.12   -1.6   0.7   10  390-399    71-80  (166)
22259 d1e3ha5                        0.3 7.2E+03    0.12   -1.6   3.2   22   32-53     72-93  (111)
22260 c6orfA_                        0.3 7.2E+03    0.12   -1.6   1.2   17  453-469    99-115 (449)
22261 c3c85D_                        0.3 7.2E+03    0.12   -1.6   2.9   29  571-600    75-103 (112)
22262 c4kayA_                        0.3 7.2E+03    0.12   -1.6   0.8   20  564-583   217-236 (332)
22263 c5xxud_                        0.3 7.2E+03    0.12   -1.6   0.4    8   15-22     40-47  (51)
22264 c3j21H_                        0.3 7.2E+03    0.12   -1.6   4.3   35  435-469   100-134 (134)
22265 d1fnha2                        0.3 7.2E+03    0.12   -1.6   0.4    6  577-582    60-65  (90)
22266 c2ep8A_                        0.3 7.2E+03    0.12   -1.6   1.7   22   92-113    74-95  (100)
22267 c6pwkB_                        0.3 7.2E+03    0.12   -1.6   2.7   17  212-228   303-319 (405)
22268 d1ug2a_                        0.3 7.2E+03    0.12   -1.6   6.0   44  436-483    39-82  (95)
22269 d1sfea2                        0.3 4.8E+03   0.076   -0.3  -1.0   28  360-387    23-50  (81)
22270 d1jwoa_                        0.3 7.2E+03    0.12   -1.6   0.7    7  214-220    14-20  (97)
22271 c3vpbC_                        0.3 7.2E+03    0.12   -1.6   0.9   20  369-388    13-32  (282)
22272 c2yybA_                        0.3 7.2E+03    0.12   -1.6   2.5   25  553-579   207-232 (242)
22273 c2kwaA_                        0.3 7.2E+03    0.12   -1.6   0.8   16  560-575    80-95  (101)
22274 c3bbnJ_                        0.3 6.8E+03    0.11   -1.4  -0.1   20  577-596     9-28  (99)
22275 d1gxla_                        0.3 7.2E+03    0.12   -1.6   0.2   24  457-480   135-158 (205)
22276 c3wbwA_                        0.3 7.2E+03    0.12   -1.6   2.6   18  365-382   111-128 (271)
22277 d1efea_                        0.3 7.2E+03    0.12   -1.6   1.3    8   31-38      8-15  (60)
22278 d1wv8a1                        0.3 7.2E+03    0.12   -1.6   1.9   13  184-196    44-56  (71)
22279 c6j91A_                        0.3 7.2E+03    0.12   -1.6   0.9    8  558-565    10-17  (26)
22280 c5cfmA_                        0.3 7.2E+03    0.12   -1.6   1.0   14  590-603   145-158 (187)
22281 c3ofr2_                        0.3 7.3E+03    0.12   -1.6   2.2   24  204-227    15-38  (46)
22282 c5dbuI_                        0.3 7.3E+03    0.12   -1.6   2.7   20  428-447    95-114 (211)
22283 c5ndaA_                        0.3 7.3E+03    0.12   -1.6   0.6    7  161-167     1-7   (33)
22284 c2yzhD_                        0.3 7.3E+03    0.12   -1.6   2.8   27  543-569   142-170 (171)
22285 d1m7xa3                        0.3 7.3E+03    0.12   -1.6   2.2   19  365-383    87-105 (371)
22286 c3o3nB_                        0.3 7.3E+03    0.12   -1.6   8.2   80  179-261   138-218 (374)
22287 c1p1hD_                        0.3 7.3E+03    0.12   -1.6   2.2   27  566-592   252-280 (487)
22288 d1jf0a_                        0.3 7.3E+03    0.12   -1.6   5.0   51  181-232   129-183 (192)
22289 d2g84a1                        0.3 7.3E+03    0.12   -1.6   2.8   18  471-488    30-47  (189)
22290 c3bkpA_                        0.3 6.5E+03     0.1   -1.2  -0.3   21  365-385   129-150 (179)
22291 c3ibyA_                        0.3 7.3E+03    0.12   -1.6   1.5   10  271-280    14-23  (245)
22292 c3p2oA_                        0.3 7.3E+03    0.12   -1.6   2.3   17  368-384    18-34  (284)
22293 c4qttB_                        0.3 7.3E+03    0.12   -1.6   1.1   32  546-577    94-125 (174)
22294 d1ozya_                        0.3 7.3E+03    0.12   -1.6   0.5   19  337-355     5-23  (121)
22295 d1gpza2                        0.3 4.4E+03    0.07   -0.1  -1.2    7  418-424    26-32  (68)
22296 c2k58B_                        0.3 7.3E+03    0.12   -1.6   1.7   13   95-107    10-22  (35)
22297 c2klzA_                        0.3 7.3E+03    0.12   -1.6   2.0   12  211-222     1-12  (46)
22298 d2atcb1                        0.3 6.2E+03   0.099   -1.1  -0.4   16  177-192    22-37  (100)
22299 c3q9sA_                        0.3 7.3E+03    0.12   -1.6   4.3   45  458-502   152-196 (210)
22300 c3omdB_                        0.3 7.3E+03    0.12   -1.6   5.3   93   72-171    20-115 (144)
22301 d2asxa1                        0.3 7.3E+03    0.12   -1.6   2.0   18  363-380    31-48  (54)
22302 c6ehiI_                        0.3 7.3E+03    0.12   -1.6   1.4   17  401-417   142-158 (159)
22303 c4gyxA_                        0.3 7.3E+03    0.12   -1.6   0.6    6  576-581    12-17  (26)
22304 c4gyxB_                        0.3 7.3E+03    0.12   -1.6   0.6    6  576-581    12-17  (26)
22305 d2d8ca1                        0.3 7.3E+03    0.12   -1.6   1.4   12  113-124    62-73  (85)
22306 c5wqlC_                        0.3 7.3E+03    0.12   -1.6   1.9   28  421-448    71-98  (648)
22307 c2d9lA_                        0.3 7.3E+03    0.12   -1.6   0.8   14  474-490     7-20  (134)
22308 c5xksB_                        0.3 7.3E+03    0.12   -1.6   2.1   21  345-365    27-47  (251)
22309 d2hx0a1                        0.3 7.3E+03    0.12   -1.6   1.4   17  453-469    15-31  (136)
22310 c3frmF_                        0.3 2.3E+03   0.037    1.9  -2.6   30  182-211   208-237 (252)
22311 c4rflB_                        0.3 7.3E+03    0.12   -1.6   4.0   44  560-603   264-309 (332)
22312 c4p6dA_                        0.3 7.3E+03    0.12   -1.6   1.9   22  363-387   134-155 (201)
22313 c2xznN_                        0.3 7.3E+03    0.12   -1.6   0.7    8   15-22     42-49  (53)
22314 d1dwma_                        0.3 7.3E+03    0.12   -1.6   1.6    9  436-444    19-27  (69)
22315 c5b78B_                        0.3 7.3E+03    0.12   -1.6   0.5    5    2-6      13-17  (26)
22316 c6b8qG_                        0.3 7.3E+03    0.12   -1.6   1.3   14   33-46     12-25  (66)
22317 c2dq0A_                        0.3 7.3E+03    0.12   -1.6   3.8   42  181-222    11-52  (447)
22318 c1y98A_                        0.3 7.3E+03    0.12   -1.6   1.8   21   93-113   181-201 (211)
22319 d1mlda2                        0.3 7.3E+03    0.12   -1.6   0.3   11  435-445   159-169 (169)
22320 c2nz3A_                        0.3 6.7E+03    0.11   -1.3  -0.2   14   96-109     6-19  (40)
22321 c2qqzB_                        0.3 7.3E+03    0.12   -1.6   1.3   18  213-230    77-94  (122)
22322 c4yh8A_                        0.3 7.3E+03    0.12   -1.6   0.5   17  207-223    94-110 (180)
22323 d1pgya_                        0.3 7.3E+03    0.12   -1.6   1.4   10  367-376    21-30  (47)
22324 c2kqdA_                        0.3 7.3E+03    0.12   -1.6   0.4   13   87-99     30-42  (55)
22325 c1qorA_                        0.3 7.3E+03    0.12   -1.6   4.8   43  214-264   277-319 (326)
22326 c5ocpA_                        0.3 7.3E+03    0.12   -1.6   2.0   19  438-456   199-217 (302)
22327 c5c6tA_                        0.3 7.3E+03    0.12   -1.6   2.0   36  457-496   368-403 (566)
22328 c3bg4D_                        0.3 6.9E+03    0.11   -1.5  -0.1    5  361-365    27-31  (46)
22329 d1wu2a2                        0.3 7.3E+03    0.12   -1.6   1.7   10  435-444     5-14  (175)
22330 c1z9zA_                        0.3 4.3E+03   0.069   -0.0  -1.2    9  260-268    48-56  (60)
22331 c2mmtA_                        0.3 5.2E+03   0.083   -0.6  -0.8    6  576-581     3-8   (26)
22332 d1qz8a_                        0.3 4.4E+03    0.07   -0.0  -1.2    7    9-15     10-16  (111)
22333 c2zw3B_                        0.3 6.8E+03    0.11   -1.4  -0.2   24   96-119    27-50  (201)
22334 c3pesA_                        0.3 3.6E+03   0.057    0.6  -1.6   20  101-120    59-78  (83)
22335 c5oixA_                        0.3 7.3E+03    0.12   -1.6   2.5   21  556-576     5-25  (26)
22336 c5oiyG_                        0.3 7.3E+03    0.12   -1.6   2.4   21  556-576     5-25  (26)
22337 c5oixE_                        0.3 7.3E+03    0.12   -1.6   2.4   21  556-576     5-25  (26)
22338 c5oiyE_                        0.3 7.3E+03    0.12   -1.6   2.4   21  556-576     5-25  (26)
22339 d1pbja3                        0.3 7.3E+03    0.12   -1.6   1.6   13  217-229    20-32  (120)
22340 c2o1cB_                        0.3 7.3E+03    0.12   -1.6   0.7   30  360-389    38-67  (146)
22341 c6kacv_                        0.3 7.3E+03    0.12   -1.6   2.1   19  470-488     1-19  (32)
22342 c6kacV_                        0.3 7.3E+03    0.12   -1.6   2.1   19  470-488     1-19  (32)
22343 d1pq4a_                        0.3 7.3E+03    0.12   -1.6   2.2   21  472-494   109-129 (255)
22344 c1lbuA_                        0.3 7.3E+03    0.12   -1.6   3.5   30  330-359    46-75  (213)
22345 d1n46a_                        0.3 7.3E+03    0.12   -1.6   3.7   32  560-591   134-165 (248)
22346 c6h2tA_                        0.3 7.3E+03    0.12   -1.6   1.9   32  330-361    80-111 (289)
22347 c2vesA_                        0.3 7.3E+03    0.12   -1.6   0.5   21  577-597    97-117 (294)
22348 d1nhpa3                        0.3 7.3E+03    0.12   -1.6   0.3   24  578-601   103-126 (126)
22349 c1v85A_                        0.3 7.3E+03    0.12   -1.6   2.0   18   44-61     71-88  (91)
22350 d1chua2                        0.3 7.3E+03    0.12   -1.6   2.7   18   32-49    222-239 (251)
22351 d1ydwa1                        0.3 7.3E+03    0.12   -1.6   3.9   42  382-423    73-125 (172)
22352 c3m1tA_                        0.3 7.3E+03    0.12   -1.6   1.7   27  473-502   110-136 (269)
22353 c3i1t2_                        0.3   5E+03    0.08   -0.4  -0.9   22  206-227    17-38  (46)
22354 c4dtfA_                        0.3 7.3E+03    0.12   -1.6   1.5   24   67-90    216-239 (356)
22355 d1qcfa1                        0.3 4.6E+03   0.073   -0.2  -1.1    6  575-580    48-53  (65)
22356 d2czvc1                        0.3 7.3E+03    0.12   -1.6   0.7   12  422-433    37-48  (118)
22357 c6grgD_                        0.3 7.3E+03    0.12   -1.6   0.7   21  463-483   149-170 (396)
22358 c2drxA_                        0.3 7.3E+03    0.12   -1.6   0.5    7   57-63      9-15  (26)
22359 d1nq4a_                        0.3 7.3E+03    0.12   -1.6   2.8   23  437-459    43-66  (95)
22360 c5tbfB_                        0.3 7.3E+03    0.12   -1.6   0.3   80  476-557   169-252 (273)
22361 d1cmxa_                        0.3 7.3E+03    0.12   -1.6   2.2   20  346-365     5-24  (214)
22362 c6byfI_                        0.3 7.3E+03    0.12   -1.6   5.5   68  212-287    73-140 (163)
22363 c3czpA_                        0.3 7.3E+03    0.12   -1.6   2.2   18  244-261   410-427 (466)
22364 c1bdfC_                        0.3 7.3E+03    0.12   -1.6   1.9   46  518-567    41-86  (228)
22365 c5t86A_                        0.3 7.3E+03    0.12   -1.6   1.6   18  346-363    87-104 (104)
22366 c2q6fB_                        0.3 7.3E+03    0.12   -1.6   1.7   41  150-190   224-265 (295)
22367 c3zeyY_                        0.3 7.3E+03    0.12   -1.6   0.0    8  361-368     7-14  (65)
22368 c6iuiD_                        0.3 7.3E+03    0.12   -1.6   1.4   10  179-188     1-10  (26)
22369 c6jc0A_                        0.3 7.3E+03    0.12   -1.6   0.7   15  384-398    27-41  (84)
22370 c3v47D_                        0.3 7.3E+03    0.12   -1.6   2.5   19   39-57     15-33  (284)
22371 c1yaxB_                        0.3 7.3E+03    0.12   -1.6   0.7   40  529-568    53-96  (134)
22372 c3hisA_                        0.3 7.3E+03    0.12   -1.6   2.2   15  453-467    11-25  (257)
22373 d1r05a_                        0.3 7.3E+03    0.12   -1.6   1.9   14  435-448    44-57  (87)
22374 c5af3A_                        0.3 7.3E+03    0.12   -1.6   2.2   17  371-387    54-70  (214)
22375 c2raaA_                        0.3 7.3E+03    0.12   -1.6   1.4   36  187-222   134-169 (178)
22376 d1f4pa_                        0.3 7.3E+03    0.12   -1.6   2.5   34  544-582     1-34  (147)
22377 c2j0uT_                        0.3 7.3E+03    0.12   -1.6   0.1    5  518-522     2-6   (26)
22378 c3mcqA_                        0.3 7.3E+03    0.12   -1.6   1.5   20  368-387   263-282 (302)
22379 c2m4iA_                        0.3 7.3E+03    0.12   -1.6   1.9   18    8-25     63-80  (105)
22380 c3iwgB_                        0.3 7.3E+03    0.12   -1.6   0.4   31  181-211   221-254 (267)
22381 c4v0xB_                        0.3 7.3E+03    0.12   -1.6   0.7   13  542-554     6-18  (26)
22382 c4o9kB_                        0.3 7.3E+03    0.12   -1.6   1.5   13  217-229    26-38  (128)
22383 d1o48a_                        0.3 7.3E+03    0.12   -1.6   1.2    7  214-220    15-21  (106)
22384 c3e77A_                        0.3 7.3E+03    0.12   -1.6   2.1   27  110-136    37-63  (363)
22385 d1tuxa_                        0.3 7.3E+03    0.12   -1.6   2.2   58  325-388   179-236 (301)
22386 c5y9wC_                        0.3 7.3E+03    0.12   -1.6   1.7   13  320-339     4-16  (37)
22387 c3oquB_                        0.3 7.3E+03    0.12   -1.6   0.2   16  472-487   137-152 (165)
22388 c5wlqA_                        0.3 7.3E+03    0.12   -1.6   1.1   10  420-429    35-44  (104)
22389 d2fug61                        0.3 7.3E+03    0.12   -1.6   2.7   24  557-580   111-134 (144)
22390 c1z06A_                        0.3 7.3E+03    0.12   -1.6   1.6   10  201-210    16-25  (165)
22391 d1z06a1                        0.3 7.3E+03    0.12   -1.6   1.6   10  201-210    16-25  (165)
22392 c2l0bA_                        0.3 7.3E+03    0.12   -1.6   1.3   15  419-433    64-78  (91)
22393 d1u58a2                        0.3 7.3E+03    0.12   -1.6   1.5   23  514-536    55-77  (124)
22394 c3g5jA_                        0.3 7.3E+03    0.12   -1.6   1.4   24  170-193    88-111 (130)
22395 d1igla_                        0.3 7.3E+03    0.12   -1.6   1.3   13  396-408     8-20  (67)
22396 d2ejna1                        0.3 7.3E+03    0.12   -1.6   2.1   24   35-61     45-68  (72)
22397 c3t9nG_                        0.3 7.3E+03    0.12   -1.6   2.4   16  564-579   234-249 (264)
22398 c4bhrA_                        0.3 7.3E+03    0.12   -1.6   1.4   19   29-47      1-19  (81)
22399 c4ut4B_                        0.3 7.3E+03    0.12   -1.6   1.0   19  212-230   310-328 (345)
22400 c3j1rP_                        0.3 7.3E+03    0.12   -1.6   0.9   14  382-395     1-14  (26)
22401 c3j1rR_                        0.3 7.3E+03    0.12   -1.6   0.9   14  382-395     1-14  (26)
22402 c3j1rH_                        0.3 7.3E+03    0.12   -1.6   0.9   14  382-395     1-14  (26)
22403 c3j1rG_                        0.3 7.3E+03    0.12   -1.6   0.9   14  382-395     1-14  (26)
22404 c3j1rI_                        0.3 7.3E+03    0.12   -1.6   0.9   14  382-395     1-14  (26)
22405 c3j1rO_                        0.3 7.3E+03    0.12   -1.6   0.9   14  382-395     1-14  (26)
22406 c3j1rF_                        0.3 7.3E+03    0.12   -1.6   0.9   14  382-395     1-14  (26)
22407 c3j1rQ_                        0.3 7.3E+03    0.12   -1.6   0.9   14  382-395     1-14  (26)
22408 c3j1rU_                        0.3 7.3E+03    0.12   -1.6   0.9   14  382-395     1-14  (26)
22409 c3j1rT_                        0.3 7.3E+03    0.12   -1.6   0.9   14  382-395     1-14  (26)
22410 c3j1rC_                        0.3 7.3E+03    0.12   -1.6   0.9   14  382-395     1-14  (26)
22411 c3j1rE_                        0.3 7.3E+03    0.12   -1.6   0.9   14  382-395     1-14  (26)
22412 c3j1rN_                        0.3 7.3E+03    0.12   -1.6   0.9   14  382-395     1-14  (26)
22413 c3j1rA_                        0.3 7.3E+03    0.12   -1.6   0.9   14  382-395     1-14  (26)
22414 c3j1rL_                        0.3 7.3E+03    0.12   -1.6   0.9   14  382-395     1-14  (26)
22415 c3j1rJ_                        0.3 7.3E+03    0.12   -1.6   0.9   14  382-395     1-14  (26)
22416 c3j1rS_                        0.3 7.3E+03    0.12   -1.6   0.9   14  382-395     1-14  (26)
22417 c3j1rK_                        0.3 7.3E+03    0.12   -1.6   0.9   14  382-395     1-14  (26)
22418 c3j1rB_                        0.3 7.3E+03    0.12   -1.6   0.9   14  382-395     1-14  (26)
22419 c3j1rM_                        0.3 7.3E+03    0.12   -1.6   0.9   14  382-395     1-14  (26)
22420 c3j1rD_                        0.3 7.3E+03    0.12   -1.6   0.9   14  382-395     1-14  (26)
22421 d1gjja1                        0.3 7.3E+03    0.12   -1.6   2.0   13  183-195    15-27  (50)
22422 c3jb6B_                        0.3 7.3E+03    0.12   -1.6   3.7   41   31-71     31-76  (498)
22423 c5z08C_                        0.3 7.3E+03    0.12   -1.6   2.0   14  472-485    42-55  (102)
22424 c2m35A_                        0.3 7.3E+03    0.12   -1.6   1.8   21   34-54     32-52  (52)
22425 c5fvdD_                        0.3 7.3E+03    0.12   -1.6   1.4    8  215-222    18-25  (27)
22426 c2lxoA_                        0.3 7.3E+03    0.12   -1.6   0.4    8  550-557    13-20  (44)
22427 c3mq0A_                        0.3 7.3E+03    0.12   -1.6   4.9   44  401-450    10-53  (243)
22428 d1llna_                        0.3 7.3E+03    0.12   -1.6   2.2   15  453-467     9-23  (248)
22429 c2dphA_                        0.3 7.3E+03    0.12   -1.6   0.6   13  213-225   369-381 (398)
22430 c3nzkB_                        0.3 7.3E+03    0.12   -1.6   0.6   21  577-597    98-118 (300)
22431 d1wo8a1                        0.3 7.3E+03    0.12   -1.6   3.4   33  331-363    90-122 (126)
22432 d1gece_                        0.3 7.3E+03    0.12   -1.6   1.9   20  177-196    64-83  (216)
22433 c3dmlA_                        0.3 7.3E+03    0.12   -1.6   1.4   50  525-574    46-95  (95)
22434 c5uicA_                        0.3 7.3E+03    0.12   -1.6   1.2   38  559-596     7-44  (120)
22435 c2m4yA_                        0.3 7.3E+03    0.12   -1.6   0.6    9  574-582    20-28  (56)
22436 d1wika_                        0.3 7.3E+03    0.12   -1.6   2.1   19  174-195    29-47  (109)
22437 d2oi8a1                        0.3 7.3E+03    0.12   -1.6   1.8   23   23-45     57-79  (79)
22438 d2z06a1                        0.3 7.3E+03    0.12   -1.6   1.4   16  217-234    47-62  (252)
22439 d3bi1a3                        0.3 7.3E+03    0.12   -1.6   2.7   19  248-266   106-124 (304)
22440 d1sv6a_                        0.3 7.3E+03    0.12   -1.6   1.5   43   32-85      7-49  (261)
22441 c5z58A_                        0.3 7.3E+03    0.12   -1.6   0.8   22    4-25    501-522 (2211)
22442 c6ms8F_                        0.3 7.3E+03    0.12   -1.6   1.4   18  191-208   169-186 (207)
22443 d1odka_                        0.3 7.3E+03    0.12   -1.6   1.2   16  469-484    20-35  (228)
22444 d1a3xa3                        0.3 7.3E+03    0.12   -1.6   2.8   25  557-581    80-105 (121)
22445 c6daeC_                        0.3 7.3E+03    0.12   -1.6   1.9   14  197-210     6-19  (26)
22446 d1wzva1                        0.3 7.3E+03    0.12   -1.6   0.6   35  566-600    99-133 (150)
22447 d1bboa2                        0.3 7.3E+03    0.12   -1.6   1.1   13   10-22     11-23  (29)
22448 d7reqa2                        0.3 7.3E+03    0.12   -1.6   2.6   21  365-386   100-120 (168)
22449 d1nh5a_                        0.3 3.8E+03    0.06    0.4  -1.5    9  422-430    13-21  (60)
22450 c2zf9D_                        0.3 5.3E+03   0.084   -0.6  -0.8   10  260-269   142-151 (181)
22451 c2wpzC_                        0.3 7.3E+03    0.12   -1.6   1.6    9  436-444     7-15  (33)
22452 c5xmzA_                        0.3 5.5E+03   0.087   -0.7  -0.7    5  361-365    94-98  (122)
22453 c2dytA_                        0.3 7.3E+03    0.12   -1.6   2.9   31  173-203   147-198 (213)
22454 c4irqB_                        0.3 7.3E+03    0.12   -1.6   1.8   19  365-383   136-154 (240)
22455 c3bjwE_                        0.3 7.3E+03    0.12   -1.6   1.2    8  150-157     2-9   (122)
22456 d1uuba_                        0.3 7.3E+03    0.12   -1.6   1.3   14    2-15     35-48  (56)
22457 d1vipa_                        0.3 7.3E+03    0.12   -1.6   1.2    8  150-157     2-9   (121)
22458 d1p2fa1                        0.3 7.3E+03    0.12   -1.6   3.9   51  193-245    24-74  (97)
22459 d1q9ua_                        0.3 7.3E+03    0.12   -1.6   1.7   21  433-453    57-77  (126)
22460 c2vwtA_                        0.3 7.3E+03    0.12   -1.6   1.9   77  506-597   154-230 (256)
22461 c5ylyB_                        0.3 7.3E+03    0.12   -1.6   2.0   20  564-583   245-265 (269)
22462 c1tiiC_                        0.3 7.3E+03    0.12   -1.6   1.2    8  387-394    26-33  (36)
22463 c2f1zB_                        0.3 7.3E+03    0.12   -1.6   3.3   46  330-380   195-244 (481)
22464 c5ketA_                        0.3 7.3E+03    0.12   -1.6   2.5   16  367-382   138-153 (328)
22465 d1j99a_                        0.3 7.3E+03    0.12   -1.6   2.4   31  549-579   248-279 (284)
22466 c3s8mA_                        0.3 7.3E+03    0.12   -1.6   0.7   28  360-387   231-258 (390)
22467 d1csya_                        0.3 7.3E+03    0.12   -1.6   1.6    9  214-222    23-31  (112)
22468 d1zu1a2                        0.3 3.9E+03   0.063    0.3  -1.4   19  382-400    24-44  (55)
22469 d1mvoa_                        0.3 7.3E+03    0.12   -1.6   2.0   38  559-596     8-45  (121)
22470 d1goda_                        0.3 7.3E+03    0.12   -1.6   1.2    8  150-157     2-9   (121)
22471 d1un2a_                        0.3 7.3E+03    0.12   -1.6   2.9   51  176-228     1-51  (186)
22472 c2mdrA_                        0.3 7.3E+03    0.12   -1.6   1.7   15  181-195    21-35  (94)
22473 c2rkyB_                        0.3 7.3E+03    0.12   -1.6   0.1   14  341-354     2-15  (26)
22474 c2bh7A_                        0.3 7.3E+03    0.12   -1.6   3.9   38   43-80    216-254 (254)
22475 c4b6ap_                        0.3 7.3E+03    0.12   -1.6   2.6   20  578-599    68-87  (91)
22476 d1i0da_                        0.3 7.3E+03    0.12   -1.6   2.7   17  213-229    46-62  (331)
22477 c6f1sA_                        0.3 7.3E+03    0.12   -1.6   3.1   29  401-429    17-46  (146)
22478 c4dapA_                        0.3 7.3E+03    0.12   -1.6   1.0   24  470-493    81-104 (232)
22479 c4oc8A_                        0.3 7.3E+03    0.12   -1.6   3.0   23  181-203   358-380 (387)
22480 c1vw4Y_                        0.3 7.3E+03    0.12   -1.6   0.1   22  206-227    18-39  (45)
22481 c1yx7A_                        0.3 7.3E+03    0.12   -1.6   2.7   44  402-445     7-58  (83)
22482 d2i9be3                        0.3 5.7E+03   0.092   -0.9  -0.6    8  343-350    50-57  (92)
22483 c5l8sD_                        0.3 7.3E+03    0.12   -1.6   2.7   17  367-383   545-561 (604)
22484 c3b0zA_                        0.3 7.3E+03    0.12   -1.6   1.2   22  520-541    20-41  (41)
22485 d1o82a_                        0.3 7.3E+03    0.12   -1.6   2.1   24  426-449    40-63  (70)
22486 c3lmoA_                        0.3 7.3E+03    0.12   -1.6   1.6   36  192-227    31-66  (94)
22487 c3l4gC_                        0.3 7.3E+03    0.12   -1.6   2.7   38  536-579   201-244 (509)
22488 c2w3yB_                        0.3 7.3E+03    0.12   -1.6   0.2   40   22-61     53-93  (261)
22489 c1pnuE_                        0.3 7.3E+03    0.12   -1.6   1.8   11  492-502    63-73  (177)
22490 c1sm1E_                        0.3 7.3E+03    0.12   -1.6   1.8   11  492-502    63-73  (177)
22491 c5vodD_                        0.3 7.3E+03    0.12   -1.6   0.9   23   39-61     60-82  (164)
22492 c3kflA_                        0.3 7.3E+03    0.12   -1.6   3.0   42  216-263    75-116 (530)
22493 c4ijpB_                        0.3 7.3E+03    0.12   -1.6   1.6   17  471-489   301-317 (333)
22494 d1regx_                        0.3 7.3E+03    0.12   -1.6   0.3   19  419-437    47-65  (122)
22495 c3oamD_                        0.3 7.3E+03    0.12   -1.6   1.7   10  213-222   240-249 (250)
22496 d1ylxa1                        0.3 7.3E+03    0.12   -1.6   2.8   23  557-579     5-27  (100)
22497 c1hdgO_                        0.3 7.3E+03    0.12   -1.6   1.7   11  585-595   317-327 (332)
22498 d2j0sc1                        0.3 7.3E+03    0.12   -1.6   1.9   30  516-545    53-82  (142)
22499 c3nufB_                        0.3 7.3E+03    0.12   -1.6   5.4   39  464-502    11-53  (112)
22500 c1obfO_                        0.3 7.3E+03    0.12   -1.6   1.7   11  585-595   318-328 (334)
22501 d2owna1                        0.3 7.3E+03    0.12   -1.6   1.4   38  228-265    20-60  (147)
22502 d1n69a_                        0.3 7.3E+03    0.12   -1.6   3.6   35    8-42     20-54  (78)
22503 c2qg5D_                        0.3 7.3E+03    0.12   -1.6   1.5   16  436-454   250-265 (283)
22504 c6em5v_                        0.3 7.3E+03    0.12   -1.6   1.4   16   50-65     44-59  (130)
22505 c1efwA_                        0.3 7.3E+03    0.12   -1.6   3.1   35  216-265   487-521 (580)
22506 d2f9la1                        0.3 7.3E+03    0.12   -1.6   1.6   10  201-210    18-27  (172)
22507 d1wnda_                        0.3 7.3E+03    0.12   -1.6   2.0   37  152-196   159-195 (474)
22508 c3wfrH_                        0.3 7.3E+03    0.12   -1.6   5.3   89  369-461   167-256 (463)
22509 c6fhsH_                        0.3 7.3E+03    0.12   -1.6   0.5    9   84-92     28-36  (36)
22510 d1xhsa_                        0.3 7.3E+03    0.12   -1.6   1.4   10   46-55     61-70  (113)
22511 c2cr4A_                        0.3 7.3E+03    0.12   -1.6   1.6   17  369-385    28-44  (126)
22512 d1sumb_                        0.3 7.3E+03    0.12   -1.6   4.3   99  367-470    93-194 (225)
22513 d1xfsa_                        0.3 6.5E+03     0.1   -1.2  -0.3   15   23-37     13-27  (154)
22514 c2qs0A_                        0.3 7.3E+03    0.12   -1.6   2.0   12  472-483   281-292 (294)
22515 c2ideE_                        0.3 7.3E+03    0.12   -1.6   3.1   33  476-508    29-61  (147)
22516 d1r1qa_                        0.3 7.3E+03    0.12   -1.6   1.4    8  214-221    16-23  (97)
22517 c3fvbB_                        0.3 7.3E+03    0.12   -1.6   6.7  106  369-483    22-128 (161)
22518 d1fnfa1                        0.3 7.3E+03    0.12   -1.6   0.4    6  577-582    64-69  (94)
22519 c2i2vG_                        0.3 7.3E+03    0.12   -1.6   1.8   11  492-502    66-76  (176)
22520 c2wylF_                        0.3 6.9E+03    0.11   -1.4  -0.1   20  211-230   224-243 (302)
22521 c6oewB_                        0.3 7.3E+03    0.12   -1.6   3.7   33  470-503   195-227 (239)
22522 c2x2oA_                        0.3 7.3E+03    0.12   -1.6   1.6   13  213-225    49-61  (117)
22523 c4drwC_                        0.3 7.3E+03    0.12   -1.6   4.7   66  367-432     8-81  (103)
22524 d1dqaa4                        0.3 7.3E+03    0.12   -1.6   0.8   19   11-29     96-114 (292)
22525 d1rrha2                        0.3 4.5E+03   0.072   -0.1  -1.1   17  300-316   129-145 (160)
22526 c2m8sB_                        0.3 3.4E+03   0.054    0.7  -1.8    7  592-598     9-15  (26)
22527 c6k31B_                        0.3 7.3E+03    0.12   -1.6   0.7   47  455-512   973-1019(1108)
22528 c6jgvB_                        0.3 7.3E+03    0.12   -1.6   3.3   62  224-301     8-69  (119)
22529 c2p25A_                        0.3 7.3E+03    0.12   -1.6   2.1   14  217-230    85-98  (126)
22530 d2ceva_                        0.3   5E+03    0.08   -0.5  -0.9   34   47-80    225-259 (298)
22531 d1sjda2                        0.3 7.3E+03    0.12   -1.6   3.0   29  566-594    83-111 (125)
22532 c3ewqA_                        0.3 7.3E+03    0.12   -1.6   0.0   15  382-396   153-167 (167)
22533 c1fctA_                        0.3 7.3E+03    0.12   -1.6   0.6    5  380-384    20-24  (32)
22534 d1oj5a_                        0.3 7.3E+03    0.12   -1.6   1.2   42  381-422    27-70  (105)
22535 c3cvgD_                        0.3 7.3E+03    0.12   -1.6   1.2   19  171-189   224-242 (268)
22536 c6musF_                        0.3 7.3E+03    0.12   -1.6   1.8   14   28-42    106-119 (377)
22537 c5yrzC_                        0.3 7.3E+03    0.12   -1.6   2.6   30  176-205   116-145 (147)
22538 c1ambA_                        0.3 7.3E+03    0.12   -1.6   0.7    6   17-22     21-26  (28)
22539 c2mrtA_                        0.3 7.3E+03    0.12   -1.6   0.2    4  533-536     3-6   (30)
22540 c2mjdA_                        0.3 7.3E+03    0.12   -1.6   1.6   13  184-196    26-38  (115)
22541 c3e61A_                        0.3 7.3E+03    0.12   -1.6   2.2   19  438-456   167-185 (239)
22542 d2fd6u3                        0.3 5.8E+03   0.092   -0.9  -0.6    8  343-350    44-51  (87)
22543 d2osoa1                        0.3 7.3E+03    0.12   -1.6   2.4   19   42-60     47-75  (150)
22544 c6bxiB_                        0.3 7.3E+03    0.12   -1.6   1.3   15  436-454   269-283 (332)
22545 d1hvxa1                        0.3 7.1E+03    0.11   -1.5  -0.1    8   92-99     11-18  (90)
22546 c2zidA_                        0.3 7.3E+03    0.12   -1.6   1.3   25  328-352    76-100 (536)
22547 c4dbeB_                        0.3 7.3E+03    0.12   -1.6   2.0   27  549-575   181-207 (213)
22548 c6btvA_                        0.3 7.3E+03    0.12   -1.6   0.6    7  380-386     7-13  (33)
22549 c5t86I_                        0.3 5.5E+03   0.088   -0.7  -0.7   10  346-355    94-103 (123)
22550 c4l79A_                        0.3 7.3E+03    0.12   -1.6   4.1   51  543-593   224-274 (734)
22551 d1c7qa_                        0.3 7.3E+03    0.12   -1.6   3.6   30  194-223   412-442 (442)
22552 c2jilA_                        0.3 7.3E+03    0.12   -1.6   1.5   15  208-222    63-77  (95)
22553 c1ynxA_                        0.3 7.3E+03    0.12   -1.6   0.9   15  248-262    58-72  (114)
22554 c4e6kI_                        0.3 7.3E+03    0.12   -1.6   1.3   17    8-24     20-36  (56)
22555 c4l45A_                        0.3 7.3E+03    0.12   -1.6   1.6   16  472-489   227-242 (317)
22556 c2lnlA_                        0.3 7.3E+03    0.12   -1.6   2.1   16  196-211   281-296 (296)
22557 c487dJ_                        0.3 7.3E+03    0.12   -1.6   1.8   11  492-502    60-70  (164)
22558 c2jspA_                        0.3 7.3E+03    0.12   -1.6   1.1   11  186-196    48-58  (87)
22559 d3nlaa_                        0.3 5.4E+03   0.087   -0.7  -0.7    6  216-221    34-39  (73)
22560 c5j7dG_                        0.3 7.3E+03    0.12   -1.6   0.3   18  177-194    37-54  (72)
22561 c2mtwA_                        0.3 7.3E+03    0.12   -1.6   0.7    8  479-486    12-19  (26)
22562 c2m19A_                        0.3 7.3E+03    0.12   -1.6   0.8   15  265-279    39-53  (106)
22563 c1xyzA_                        0.3 7.3E+03    0.12   -1.6   1.6   19  366-384    60-78  (320)
22564 d1xyza_                        0.3 7.3E+03    0.12   -1.6   1.6   19  366-384    60-78  (320)
22565 d1w7ab4                        0.3 7.3E+03    0.12   -1.6   1.5   10  478-487    57-66  (80)
22566 c6nq4A_                        0.3 7.3E+03    0.12   -1.6   1.8   25  363-387   193-217 (271)
22567 c1m0jA_                        0.3 7.3E+03    0.12   -1.6   0.2    5  465-469     5-9   (28)
22568 d2paqa1                        0.3 7.3E+03    0.12   -1.6   3.3   65  522-595     5-71  (177)
22569 c4qx6A_                        0.3 7.3E+03    0.12   -1.6   1.7   11  585-595   316-326 (332)
22570 c2k6dA_                        0.3 5.2E+03   0.082   -0.5  -0.8    9  575-583    48-56  (62)
22571 d1isua_                        0.3 7.3E+03    0.12   -1.6   0.6    6  380-385    44-52  (62)
22572 c6af3B_                        0.3 7.3E+03    0.12   -1.6   3.2   27  371-397    56-82  (91)
22573 c5yryA_                        0.3 7.3E+03    0.12   -1.6   1.2   14   25-38     41-54  (116)
22574 c4z9dA_                        0.3 7.3E+03    0.12   -1.6   0.3   10  479-488    16-25  (174)
22575 c2aiyC_                        0.3 5.2E+03   0.083   -0.6  -0.8   18  577-595     1-18  (26)
22576 c2aiyI_                        0.3 5.2E+03   0.083   -0.6  -0.8   18  577-595     1-18  (26)
22577 c5vhvB_                        0.3 7.3E+03    0.12   -1.6   5.0   75  370-445    34-110 (361)
22578 d1f9qa_                        0.3 7.3E+03    0.12   -1.6   1.2   15  470-484    50-64  (64)
22579 d2eppa1                        0.3 7.3E+03    0.12   -1.6   0.9   21  395-415    10-30  (53)
22580 d1byra_                        0.3 7.3E+03    0.12   -1.6   1.6   17  401-417   133-149 (152)
22581 c3fhnA_                        0.3 6.2E+03   0.099   -1.1  -0.4   39  182-220   612-650 (673)
22582 c6eslB_                        0.3 7.3E+03    0.12   -1.6   2.3   15  475-489   198-212 (360)
22583 d2csua1                        0.3 7.3E+03    0.12   -1.6   2.1   16  214-229    75-90  (129)
22584 c6nxfV_                        0.3 7.3E+03    0.12   -1.6   0.1   11   26-36     28-38  (48)
22585 d1mlda1                        0.3 7.3E+03    0.12   -1.6   2.0   19  470-488    93-111 (144)
22586 c2n25A_                        0.3 7.3E+03    0.12   -1.6   0.1    5    9-13      6-10  (29)
22587 c2issF_                        0.3 7.3E+03    0.12   -1.6   0.5   18  218-235    14-31  (184)
22588 d1g8fa1                        0.3 7.3E+03    0.12   -1.6   1.1   14  211-224    59-72  (167)
22589 c4j4vD_                        0.3 7.3E+03    0.12   -1.6   3.1   38  181-218    36-74  (246)
22590 c2c0cB_                        0.3 7.3E+03    0.12   -1.6   1.6   17  213-229   317-333 (342)
22591 d1vf5c2                        0.3 3.4E+03   0.054    0.7  -1.8   10   11-20     32-41  (62)
22592 c2knxA_                        0.3 7.3E+03    0.12   -1.6   0.1    9    7-15      3-11  (50)
22593 c2azjB_                        0.3 7.3E+03    0.12   -1.6   2.2   44  115-158    74-117 (274)
22594 c6c2qA_                        0.3 7.3E+03    0.12   -1.6   1.8   16  370-385   169-184 (345)
22595 c1ct9D_                        0.3 7.3E+03    0.12   -1.6   1.3   16  436-454    18-33  (496)
22596 c2cw6B_                        0.3 7.3E+03    0.12   -1.6   3.0   20  210-229    23-42  (296)
22597 d1f5qb1                        0.3 7.3E+03    0.12   -1.6   4.1   33  556-592    41-73  (141)
22598 c3ffeB_                        0.3 7.3E+03    0.12   -1.6   2.3   67   99-165   503-571 (575)
22599 c3pl2D_                        0.3 7.3E+03    0.12   -1.6   2.5   18  356-373   264-281 (309)
22600 d1x62a1                        0.3 7.3E+03    0.12   -1.6   0.6    6  573-578     9-14  (31)
22601 c6d42A_                        0.3 7.3E+03    0.12   -1.6   2.3   23   16-38      6-28  (39)
22602 c2kbvA_                        0.3 7.3E+03    0.12   -1.6   1.0    8   14-21     13-20  (26)
22603 c2nxbB_                        0.3 7.3E+03    0.12   -1.6   2.2   23  237-259    62-84  (121)
22604 c2xhfA_                        0.3 7.3E+03    0.12   -1.6   2.8   36  543-579    33-68  (156)
22605 d1uk5a_                        0.3 7.3E+03    0.12   -1.6   1.7   20  393-412    46-65  (111)
22606 d1t56a2                        0.3 7.4E+03    0.12   -1.6   6.8   78   29-109     7-84  (120)
22607 d1iru1_                        0.3 7.4E+03    0.12   -1.6   2.4   35  360-394    51-93  (213)
22608 c4k68B_                        0.3 7.4E+03    0.12   -1.6   1.6   19  366-384    59-77  (345)
22609 c4egvC_                        0.3 7.4E+03    0.12   -1.6   2.2   21  565-585    28-48  (453)
22610 c5oixB_                        0.3 7.4E+03    0.12   -1.6   2.4   21  556-576     4-24  (26)
22611 c5oiyH_                        0.3 7.4E+03    0.12   -1.6   2.4   21  556-576     4-24  (26)
22612 c4bxtE_                        0.3 7.4E+03    0.12   -1.6   2.4   21  556-576     4-24  (26)
22613 c4bxtB_                        0.3 7.4E+03    0.12   -1.6   2.5   21  556-576     4-24  (26)
22614 c2l16A_                        0.3 7.4E+03    0.12   -1.6   2.1   24  580-603    23-46  (52)
22615 d1nj8a2                        0.3 7.4E+03    0.12   -1.6   0.2    8  261-268     5-12  (62)
22616 c2mtgA_                        0.3 7.4E+03    0.12   -1.6   2.3   16  470-485    86-101 (116)
22617 c2zt9E_                        0.3 7.4E+03    0.12   -1.6   2.0   17  135-151     6-22  (31)
22618 c4h44E_                        0.3 7.4E+03    0.12   -1.6   2.0   17  135-151     6-22  (31)
22619 c4ogqE_                        0.3 7.4E+03    0.12   -1.6   2.0   17  135-151     6-22  (31)
22620 c5zhgA_                        0.3 3.7E+03   0.059    0.4  -1.6   10   92-101    94-103 (162)
22621 c1no1C_                        0.3 7.4E+03    0.12   -1.6   2.1   24   38-61     36-59  (67)
22622 d1no1a_                        0.3 7.4E+03    0.12   -1.6   2.1   24   38-61     36-59  (67)
22623 d1a9xa3                        0.3 7.4E+03    0.12   -1.6   1.4   13  474-486    95-107 (127)
22624 c4tp72_                        0.3   5E+03    0.08   -0.4  -0.9   22  206-227    17-38  (46)
22625 c4mbyB_                        0.3 2.9E+03   0.046    1.2  -2.2   49  506-554    85-134 (275)
22626 d1s6ba_                        0.3 7.4E+03    0.12   -1.6   1.2    8  150-157     2-9   (119)
22627 c2hgsA_                        0.3 7.4E+03    0.12   -1.6   3.2   51  152-207    59-109 (472)
22628 c6hyhA_                        0.3 7.4E+03    0.12   -1.6   4.4   47  435-492   173-220 (304)
22629 d1qsda_                        0.3 7.4E+03    0.12   -1.6   2.2   16   41-56     42-57  (102)
22630 c6d5bL_                        0.3 7.4E+03    0.12   -1.6   0.7   13  533-547    98-110 (153)
22631 c6r0xE_                        0.3 7.4E+03    0.12   -1.6   0.0    5  396-400    77-81  (99)
22632 d1iq8a4                        0.3 7.4E+03    0.12   -1.6   0.1   10  128-137    42-51  (145)
22633 c6sgwA_                        0.3 5.9E+03   0.094   -1.0  -0.5   31   11-41     13-43  (81)
22634 c5y3tA_                        0.3 7.4E+03    0.12   -1.6   3.8   25  462-488    14-38  (135)
22635 c5ac4A_                        0.3 7.4E+03    0.12   -1.6   2.0   18  563-580   245-262 (625)
22636 c4lz2A_                        0.3 7.4E+03    0.12   -1.6   2.2   23  237-259    43-65  (100)
22637 c4f1oA_                        0.3 7.4E+03    0.12   -1.6   1.5   16  436-454   246-261 (276)
22638 c5j8vD_                        0.3 7.4E+03    0.12   -1.6   2.4   50  333-383  2061-2110(3453)
22639 d1nm3a1                        0.3 7.4E+03    0.12   -1.6   1.5   15  182-196    19-33  (74)
22640 c4cu4B_                        0.3 5.3E+03   0.084   -0.6  -0.8    6  576-581     3-8   (26)
22641 c1q71A_                        0.3 5.3E+03   0.084   -0.6  -0.8    6  576-581     3-8   (26)
22642 c2rqyA_                        0.3 7.4E+03    0.12   -1.6   2.5   39  177-215    22-60  (171)
22643 c2wlbB_                        0.3 7.4E+03    0.12   -1.6   1.8   12  184-195    24-35  (101)
22644 c1tckA_                        0.3 7.4E+03    0.12   -1.6   0.2   10  107-116     3-12  (26)
22645 c1tchA_                        0.3 7.4E+03    0.12   -1.6   0.2   10  107-116     3-12  (26)
22646 d2java1                        0.3 7.4E+03    0.12   -1.6   1.5   16  436-454   216-231 (245)
22647 c6mdnF_                        0.3 6.5E+03     0.1   -1.2  -0.3   45  433-481     4-48  (449)
22648 c1ij0C_                        0.3 7.4E+03    0.12   -1.6   2.0   16  581-596     7-22  (31)
22649 c1ij0B_                        0.3 7.4E+03    0.12   -1.6   2.0   16  581-596     7-22  (31)
22650 c1ij0A_                        0.3 7.4E+03    0.12   -1.6   2.0   16  581-596     7-22  (31)
22651 c4rndC_                        0.3 7.4E+03    0.12   -1.6   1.5   39  471-511   100-138 (167)
22652 c1mp9B_                        0.3 7.4E+03    0.12   -1.6   2.6   35  547-581    63-97  (189)
22653 c4lisA_                        0.3 7.4E+03    0.12   -1.6   2.3   27  574-602   328-354 (364)
22654 c3ha4C_                        0.3 7.4E+03    0.12   -1.6   1.8   18  551-568    88-105 (113)
22655 c2magA_                        0.3 7.4E+03    0.12   -1.6   1.3   13   14-26      3-15  (26)
22656 d1kr7a_                        0.3 7.4E+03    0.12   -1.6   3.5   31  566-596    63-93  (110)
22657 d1k8ib2                        0.3 7.4E+03    0.12   -1.6   2.9   45  107-151    45-89  (94)
22658 c4lb7E_                        0.3   6E+03   0.095   -1.0  -0.5    5  503-507    22-26  (30)
22659 c4lb7A_                        0.3   6E+03   0.095   -1.0  -0.5    5  503-507    22-26  (30)
22660 c4lb7B_                        0.3   6E+03   0.095   -1.0  -0.5    5  503-507    22-26  (30)
22661 c4lb7D_                        0.3   6E+03   0.095   -1.0  -0.5    5  503-507    22-26  (30)
22662 c2nvaH_                        0.3 7.4E+03    0.12   -1.6   3.0   35  549-583   172-206 (364)
22663 c2rsdA_                        0.3 7.4E+03    0.12   -1.6   0.0    9  346-354     4-12  (68)
22664 c4infA_                        0.3 7.4E+03    0.12   -1.6   2.0   13  217-229    71-83  (351)
22665 d1ycga1                        0.3 7.4E+03    0.12   -1.6   1.7   18  558-575   132-149 (149)
22666 c1px9A_                        0.3   6E+03   0.095   -1.0  -0.5   15  491-505    14-28  (42)
22667 d1px9a_                        0.3   6E+03   0.095   -1.0  -0.5   15  491-505    14-28  (42)
22668 c2krgA_                        0.3 7.4E+03    0.12   -1.6   1.4   15  208-222    65-79  (216)
22669 c5tvoA_                        0.3 7.4E+03    0.12   -1.6   1.8   29  324-354    14-42  (254)
22670 c2oslP_                        0.3 7.4E+03    0.12   -1.6   0.3    5    8-12     10-14  (26)
22671 c2m3vA_                        0.3 7.4E+03    0.12   -1.6   2.2   27  361-387   106-133 (193)
22672 c1vf6B_                        0.3 7.4E+03    0.12   -1.6   5.7   47  367-413     4-50  (60)
22673 c2poiA_                        0.3 7.4E+03    0.12   -1.6   0.9    9  478-486    23-31  (78)
22674 c3su8X_                        0.3 7.4E+03    0.12   -1.6   4.1   29  454-483    74-102 (539)
22675 d1vjfa_                        0.3 7.4E+03    0.12   -1.6   1.5   17  567-583   143-159 (167)
22676 c4lnjA_                        0.3 7.4E+03    0.12   -1.6   1.4   14  369-382   286-299 (332)
22677 d2e7ya1                        0.3 7.4E+03    0.12   -1.6   0.2   24  364-387   214-237 (272)
22678 c2ckzC_                        0.3 7.4E+03    0.12   -1.6   1.6   12  437-448    15-26  (124)
22679 c6cfbA_                        0.3 7.4E+03    0.12   -1.6   0.3    6  379-384    26-31  (31)
22680 d1ut9a1                        0.3 7.4E+03    0.12   -1.6   0.8   17   30-46      2-18  (507)
22681 c3oeiH_                        0.3 7.4E+03    0.12   -1.6   2.8   18  367-384    25-42  (85)
22682 d1ks9a1                        0.3 7.4E+03    0.12   -1.6   4.2   29  181-209    41-69  (124)
22683 c1qgrB_                        0.3 7.4E+03    0.12   -1.6   0.6    6  375-380    18-23  (26)
22684 c4z1yA_                        0.3 7.4E+03    0.12   -1.6   2.2   40  277-319   337-376 (424)
22685 c4f15D_                        0.3 7.4E+03    0.12   -1.6   0.4    8   63-70    238-245 (246)
22686 c1v6rA_                        0.3 6.1E+03   0.098   -1.1  -0.4   13  396-408     1-14  (26)
22687 c2wzlA_                        0.3 7.4E+03    0.12   -1.6   2.9   27  442-468    52-78  (107)
22688 c6e111_                        0.3 7.4E+03    0.12   -1.6   2.9   85  328-420    24-117 (717)
22689 c6f9wB_                        0.3 7.4E+03    0.12   -1.6   0.6    6  126-131     2-7   (32)
22690 c2p6yA_                        0.3 7.4E+03    0.12   -1.6   1.7   17  453-469    11-27  (131)
22691 c3c97A_                        0.3 7.4E+03    0.12   -1.6   1.2   38  559-596     7-44  (120)
22692 c4lpqA_                        0.3 7.4E+03    0.12   -1.6   4.2   55  366-426    13-70  (204)
22693 d2buna1                        0.3 7.4E+03    0.12   -1.6   0.2   15  588-602    69-83  (121)
22694 d1v3ea_                        0.3 5.8E+03   0.092   -0.9  -0.6   45  513-557    15-63  (431)
22695 d1rwza1                        0.3 7.4E+03    0.12   -1.6   2.2   17  454-470     7-23  (122)
22696 c5zulB_                        0.3 7.4E+03    0.12   -1.6   0.3    8  381-388    32-39  (99)
22697 d1oqsa_                        0.3 7.4E+03    0.12   -1.6   1.2    8  150-157     2-9   (122)
22698 c3ui3A_                        0.3 7.4E+03    0.12   -1.6   1.8   14  209-222    11-24  (143)
22699 c5yxaC_                        0.3   7E+03    0.11   -1.5  -0.1    9    1-9       9-17  (177)
22700 c5ck1A_                        0.3 7.4E+03    0.12   -1.6   5.6   51  269-319   450-500 (584)
22701 c4oy2D_                        0.3   5E+03   0.079   -0.4  -0.9   22  206-227    25-46  (225)
22702 c2eloA_                        0.3 5.8E+03   0.093   -0.9  -0.6   24  345-368    12-35  (37)
22703 d1fuea_                        0.3 7.4E+03    0.12   -1.6   1.5   10  560-569   149-158 (163)
22704 c3ho1A_                        0.3 7.4E+03    0.12   -1.6   1.7   18  264-281   432-449 (673)
22705 d1bjxa_                        0.3 7.4E+03    0.12   -1.6   1.6   13  183-195    89-101 (110)
22706 c4gyxC_                        0.3 7.4E+03    0.12   -1.6   0.2    6  576-581    12-17  (26)
22707 c3gagB_                        0.3 7.4E+03    0.12   -1.6   1.4   17  439-455    26-42  (205)
22708 c2oqtD_                        0.3 7.4E+03    0.12   -1.6   3.9   39  556-597    17-55  (156)
22709 c1gpmD_                        0.3   7E+03    0.11   -1.5  -0.1   34  496-529   195-228 (499)
22710 c4dolA_                        0.3 7.4E+03    0.12   -1.6   0.8   16  192-207   169-184 (207)
22711 c2dbgA_                        0.3 7.4E+03    0.12   -1.6   5.6   49  334-386    53-102 (103)
22712 c3rq4A_                        0.3 7.4E+03    0.12   -1.6   3.7   30  261-290    36-65  (240)
22713 d1fnxh2                        0.3 7.4E+03    0.12   -1.6   1.6   19  452-470    12-30  (88)
22714 c3npdA_                        0.3 7.4E+03    0.12   -1.6   2.0   31  443-485    56-86  (113)
22715 d1nn4a_                        0.3 7.4E+03    0.12   -1.6   1.7   25  468-492    23-47  (159)
22716 c1x4pA_                        0.3 7.4E+03    0.12   -1.6   2.3   28  362-389     3-30  (66)
22717 d1dgsa2                        0.3 7.4E+03    0.12   -1.6   1.5   12  374-385    45-56  (86)
22718 c5wknD_                        0.3 7.4E+03    0.12   -1.6   1.7   12  193-204     1-12  (26)
22719 c6tdvB_                        0.3 7.4E+03    0.12   -1.6   0.3   11  593-603     7-17  (31)
22720 c6tdvb_                        0.3 7.4E+03    0.12   -1.6   0.3   11  593-603     7-17  (31)
22721 c5nbrB_                        0.3 7.4E+03    0.12   -1.6   1.2   35  544-580     1-35  (150)
22722 c5w1sM_                        0.3 7.4E+03    0.12   -1.6   1.8   14  470-483     1-14  (70)
22723 c4e05I_                        0.3 7.4E+03    0.12   -1.6   0.3    5  226-230    26-30  (30)
22724 c5vfxH_                        0.3 7.4E+03    0.12   -1.6   1.7   15  178-192     6-20  (99)
22725 c4asnC_                        0.3 7.4E+03    0.12   -1.6   2.1   23  253-275     2-24  (90)
22726 d3b60a2                        0.3 7.4E+03    0.12   -1.6   5.3   53    7-62    266-318 (319)
22727 d2glia1                        0.3 7.4E+03    0.12   -1.6   1.3   11   10-20     13-23  (32)
22728 c2jkiS_                        0.3 4.5E+03   0.072   -0.1  -1.2    8  263-270    58-65  (90)
22729 c3k1hA_                        0.3 7.4E+03    0.12   -1.6   2.3   16  558-573    99-114 (115)
22730 c2ponA_                        0.3 7.4E+03    0.12   -1.6   1.1   12  566-577     4-15  (26)
22731 d1p3da1                        0.3 7.4E+03    0.12   -1.6   1.8   12  183-194    82-93  (96)
22732 c2embA_                        0.3 7.4E+03    0.12   -1.6   0.9   10  592-601    27-36  (44)
22733 c3cqyA_                        0.3 7.4E+03    0.12   -1.6   2.5   19  575-593   323-341 (370)
22734 c2o48X_                        0.3 7.4E+03    0.12   -1.6   4.3   42  382-423    72-124 (331)
22735 c3d87A_                        0.3 7.4E+03    0.12   -1.6   1.9   17  247-263    66-82  (161)
22736 c4owfG_                        0.3 7.4E+03    0.12   -1.6   0.0    4  245-248     1-4   (29)
22737 d2bwfa1                        0.3 7.4E+03    0.12   -1.6   0.5   11  223-233    56-66  (73)
22738 c4wiaA_                        0.3 7.4E+03    0.12   -1.6   2.8   32  351-382   122-153 (229)
22739 c1ejpA_                        0.3 5.7E+03    0.09   -0.8  -0.6   13   90-102     1-13  (28)
22740 c1ejpB_                        0.3 5.7E+03    0.09   -0.8  -0.6   13   90-102     1-13  (28)
22741 d1b8ia_                        0.3 7.4E+03    0.12   -1.6   3.1   25  472-496    12-36  (62)
22742 d1ku3a_                        0.3 7.4E+03    0.12   -1.6   2.9   35    6-40     24-58  (61)
22743 c2djcA_                        0.3 4.2E+03   0.067    0.1  -1.3    8  131-138     6-13  (26)
22744 c1mhsA_                        0.3 7.4E+03    0.12   -1.6   0.7   21  368-388   538-558 (920)
22745 c6c5bB_                        0.3 7.4E+03    0.12   -1.6   1.8   28    8-35     34-61  (332)
22746 c5ah5B_                        0.3 7.4E+03    0.12   -1.6   2.5   45  284-344   100-144 (771)
22747 d1xtqa1                        0.3 7.4E+03    0.12   -1.6   1.6   10  201-210    18-27  (167)
22748 d1bika2                        0.3 7.4E+03    0.12   -1.6   1.3   14    2-15     36-49  (56)
22749 d1f1ja_                        0.3 7.4E+03    0.12   -1.6   2.3   27  199-225   169-195 (230)
22750 d1qpaa_                        0.3 7.4E+03    0.12   -1.6   4.8   78   30-108    17-115 (343)
22751 c2zsmA_                        0.3 7.4E+03    0.12   -1.6   2.4   20  363-382   368-387 (425)
22752 c2lr7A_                        0.3 7.4E+03    0.12   -1.6   0.4    5    6-10     23-27  (29)
22753 c1rm1A_                        0.3 7.4E+03    0.12   -1.6   2.3   35  547-581    57-91  (180)
22754 c1ngmM_                        0.3 7.4E+03    0.12   -1.6   2.2   35  547-581    57-91  (180)
22755 c4mhzA_                        0.3 6.9E+03    0.11   -1.4  -0.2   25  365-389    45-69  (325)
22756 c2j5gL_                        0.3 7.4E+03    0.12   -1.6   4.0   44  435-481   195-238 (248)
22757 d1ejmb_                        0.3 7.4E+03    0.12   -1.6   1.3   14    2-15     37-50  (58)
22758 c4ixoB_                        0.3 7.4E+03    0.12   -1.6   1.3   17  470-488   344-360 (361)
22759 d1jr9a1                        0.3 7.4E+03    0.12   -1.6   1.8   15  484-498    12-26  (90)
22760 c2wx4C_                        0.3 7.4E+03    0.12   -1.6   3.5   23  182-208    15-37  (43)
22761 d2grea2                        0.3 7.4E+03    0.12   -1.6   2.1   31  470-503     2-32  (219)
22762 d1qb3a_                        0.3 4.4E+03   0.071   -0.1  -1.2    8   61-68     88-95  (113)
22763 c2lt9A_                        0.3 6.6E+03    0.11   -1.3  -0.3    8   93-100     1-8   (148)
22764 c2hpgB_                        0.3 5.1E+03   0.081   -0.5  -0.9   28  375-402   167-194 (316)
22765 d1tf6a1                        0.3 7.4E+03    0.12   -1.6   0.3    8  357-364    21-28  (31)
22766 d2p13a1                        0.3 7.4E+03    0.12   -1.6   0.4   33  527-562    48-80  (85)
22767 c3i4kA_                        0.3 7.4E+03    0.12   -1.6   2.8   21  362-382   273-293 (370)
22768 c3qupA_                        0.3 7.4E+03    0.12   -1.6   1.5   20   80-99     40-59  (241)
22769 c5u07B_                        0.3 7.4E+03    0.12   -1.6   4.3   31  560-594   102-132 (161)
22770 c4uisA_                        0.3 7.4E+03    0.12   -1.6   3.5   30  181-210   418-447 (588)
22771 d1g3wa3                        0.3 7.4E+03    0.12   -1.6   0.7   20  307-326    25-44  (74)
22772 c2q7bA_                        0.3 7.4E+03    0.12   -1.6   0.7   10  249-258   127-136 (164)
22773 d1ae9a_                        0.3 7.4E+03    0.12   -1.6   3.4   38  213-254     6-43  (171)
22774 c2ct4A_                        0.3 4.4E+03    0.07   -0.1  -1.2    9  260-268    52-60  (70)
22775 c3cokB_                        0.3 7.4E+03    0.12   -1.6   1.3   16  436-454   204-219 (234)
22776 c1pscA_                        0.3 7.4E+03    0.12   -1.6   2.5   16  213-228    46-61  (329)
22777 c5bvlA_                        0.3 7.4E+03    0.12   -1.6   7.3   89  331-419     3-108 (180)
22778 c2n6nA_                        0.3 7.4E+03    0.12   -1.6   0.2    9  379-387     5-13  (32)
22779 d1vlva1                        0.3 7.4E+03    0.12   -1.6   2.4   18  264-281    55-72  (152)
22780 c2uvnB_                        0.3 7.4E+03    0.12   -1.6   0.4   15  248-262    11-25  (391)
22781 c2djtA_                        0.3 7.4E+03    0.12   -1.6   1.6   15  208-222    71-85  (104)
22782 d1xdza_                        0.3 7.4E+03    0.12   -1.6   4.4   28  182-209     5-32  (238)
22783 c6nekA_                        0.3 7.4E+03    0.12   -1.6   1.1   15  208-222    57-71  (86)
22784 c2pmoX_                        0.3 7.4E+03    0.12   -1.6   4.2   46  436-484   289-336 (340)
22785 c2ve7C_                        0.3 7.4E+03    0.12   -1.6   5.4   77  264-368   108-184 (219)
22786 c3qbrY_                        0.3 7.4E+03    0.12   -1.6   1.1   21   12-32      1-21  (26)
22787 c4aimA_                        0.3 7.4E+03    0.12   -1.6   2.8   50  263-314   513-562 (698)
22788 d1yoba1                        0.3 7.4E+03    0.12   -1.6   1.4   17  368-384   108-124 (179)
22789 c2yfnA_                        0.3 7.4E+03    0.12   -1.6   4.2   53  328-383   301-360 (719)
22790 c5ohsH_                        0.3 7.4E+03    0.12   -1.6   1.8   18  179-196   248-265 (661)
22791 c5ld5C_                        0.3 7.4E+03    0.12   -1.6   1.7   11  585-595   325-335 (342)
22792 c3stxB_                        0.3 7.4E+03    0.12   -1.6   1.9   22  345-366    12-33  (257)
22793 c2o7jA_                        0.3 7.4E+03    0.12   -1.7   3.9   26  354-379   468-493 (582)
22794 c3on4D_                        0.3 7.4E+03    0.12   -1.7   1.5   18  569-586    28-45  (186)
22795 d1s8ia_                        0.3 7.4E+03    0.12   -1.7   1.1    7  150-156     2-8   (121)
22796 c4r1dB_                        0.3 7.4E+03    0.12   -1.7   1.9   13  331-343   282-294 (301)
22797 d1iyca_                        0.3 4.8E+03   0.077   -0.3  -1.0    7  501-507    18-24  (36)
22798 c2wvsD_                        0.3 7.4E+03    0.12   -1.7   3.5   33  191-223   291-336 (438)
22799 d1l3ga_                        0.3 7.4E+03    0.12   -1.7   0.5   37  522-558    37-73  (123)
22800 c3igqE_                        0.3 4.8E+03   0.077   -0.3  -1.0    9  348-356    70-78  (180)
22801 c2jysA_                        0.3 7.4E+03    0.12   -1.7   0.5    7   93-99     79-85  (91)
22802 c6nfqC_                        0.3 7.4E+03    0.12   -1.7   0.7   14  544-557    73-86  (96)
22803 d1g61a_                        0.3 7.4E+03    0.12   -1.7   0.5   12   76-87    214-225 (225)
22804 c6tdwA_                        0.3 7.4E+03    0.12   -1.7   1.6   16   10-25     10-25  (26)
22805 c3j39F_                        0.3 7.4E+03    0.12   -1.7   4.8   58  496-569   171-228 (229)
22806 d1li4a2                        0.3 7.4E+03    0.12   -1.7   0.2    9  346-354   259-267 (267)
22807 c5ijnD_                        0.3 7.4E+03    0.12   -1.7   4.0   33  462-496   715-747 (1028)
22808 d1sota1                        0.3 7.4E+03    0.12   -1.7   0.4    9  483-491    25-33  (78)
22809 c4z04A_                        0.3 7.4E+03    0.12   -1.7   2.2   13  470-482    12-24  (124)
22810 c2ls4A_                        0.3 7.4E+03    0.12   -1.7   0.7   13   11-23      6-18  (26)
22811 d2jnga1                        0.3 7.4E+03    0.12   -1.7   1.4   18  195-212     5-22  (76)
22812 c5oeoC_                        0.3 7.4E+03    0.12   -1.7   0.6    8    2-9       1-8   (73)
22813 c5halA_                        0.3 7.4E+03    0.12   -1.7   1.1   26  530-555    66-91  (103)
22814 c3kziE_                        0.3 7.4E+03    0.12   -1.7   0.8   14   97-110    14-27  (77)
22815 c4g6fF_                        0.3 7.4E+03    0.12   -1.7   1.0    6   31-36     14-19  (27)
22816 d1dx8a_                        0.3 7.4E+03    0.12   -1.7   0.3    9  574-582    24-32  (70)
22817 c1evjC_                        0.3 7.4E+03    0.12   -1.7   3.9   42  382-423    76-128 (337)
22818 d1zk8a1                        0.3 7.4E+03    0.12   -1.7   2.8   50   81-130     9-62  (72)
22819 c2e0zA_                        0.3 7.4E+03    0.12   -1.7   2.0   24  114-137     2-25  (236)
22820 c6gveG_                        0.3 7.4E+03    0.12   -1.7   2.2   22  366-387   130-151 (319)
22821 c1fllX_                        0.3 7.4E+03    0.12   -1.7   0.6    5  484-488    11-15  (26)
22822 c1fllY_                        0.3 7.4E+03    0.12   -1.7   0.6    5  484-488    11-15  (26)
22823 c3v53E_                        0.3 7.4E+03    0.12   -1.7   2.2   20  246-265    49-68  (102)
22824 c4b3gA_                        0.3 7.4E+03    0.12   -1.7   2.4   23  365-387   479-501 (614)
22825 d2bhga1                        0.3 7.4E+03    0.12   -1.7   1.0    9  592-600   186-194 (194)
22826 d2p12a1                        0.3 7.4E+03    0.12   -1.7   2.7   32   13-50    115-146 (165)
22827 c5lnkt_                        0.3 7.4E+03    0.12   -1.7   3.6   45   83-127    14-59  (166)
22828 c2drxC_                        0.3 7.4E+03    0.12   -1.7   0.5    7   57-63      9-15  (26)
22829 d1sqwa1                        0.3 3.5E+03   0.056    0.6  -1.7   14    6-19     28-41  (76)
22830 c3kwlA_                        0.3 7.4E+03    0.12   -1.7   3.4   34  557-591   187-220 (498)
22831 c3j26C_                        0.3 7.4E+03    0.12   -1.7   0.3   14   97-110   121-134 (508)
22832 d1hska2                        0.3 7.4E+03    0.12   -1.7   2.3   32  544-575    60-91  (109)
22833 d1bama_                        0.3 7.3E+03    0.12   -1.6  -0.0   15  484-498    55-69  (200)
22834 c6iuhC_                        0.3 7.4E+03    0.12   -1.7   1.7   18   36-53      9-26  (34)
22835 c2kzcA_                        0.3 4.5E+03   0.072   -0.1  -1.2   27  576-602    22-48  (85)
22836 c3d3jA_                        0.3 6.4E+03     0.1   -1.2  -0.3   27  465-491    70-96  (231)
22837 c3sxuB_                        0.3 7.4E+03    0.12   -1.7   1.1   13  590-602    76-88  (102)
22838 c4reyB_                        0.3 7.4E+03    0.12   -1.7   0.5    9  539-547    14-22  (26)
22839 c4fb5A_                        0.3 7.4E+03    0.12   -1.7   4.2   42  382-423    76-128 (367)
22840 c2qryD_                        0.3 7.4E+03    0.12   -1.7   1.0   18  171-188   232-249 (310)
22841 c6ns0A_                        0.3 7.4E+03    0.12   -1.7   1.6   11  220-230    17-27  (518)
22842 c1t34H_                        0.3 7.4E+03    0.12   -1.7   0.5    7  306-312    14-20  (26)
22843 c2hqbA_                        0.3 7.4E+03    0.12   -1.7   1.9   21  173-193   176-196 (283)
22844 c3e6dA_                        0.3 7.4E+03    0.12   -1.7   2.4   15  368-382   168-182 (202)
22845 c5cekA_                        0.3 7.4E+03    0.12   -1.7   1.3   16  436-454   204-219 (237)
22846 c5cv1A_                        0.3 7.4E+03    0.12   -1.7   3.4   52  355-411    23-74  (218)
22847 c2vliB_                        0.3 6.9E+03    0.11   -1.4  -0.2   16  392-407     6-22  (173)
22848 c4ovsB_                        0.3 4.5E+03   0.072   -0.2  -1.1   28  375-402   156-183 (310)
22849 c4dmoB_                        0.3 7.4E+03    0.12   -1.7   3.8   33  436-468     3-35  (253)
22850 d1qo8a3                        0.3 7.4E+03    0.12   -1.7   2.5   19  367-385    97-115 (146)
22851 c3oqlA_                        0.3 7.4E+03    0.12   -1.7   5.8  111  137-252    39-149 (243)
22852 c1g9pA_                        0.3 7.4E+03    0.12   -1.7   0.3    6    8-13     14-19  (45)
22853 d1g9pa_                        0.3 7.4E+03    0.12   -1.7   0.3    6    8-13     14-19  (45)
22854 c3iz5F_                        0.3 7.4E+03    0.12   -1.7   1.8   11  492-502    71-81  (190)
22855 c4r9fA_                        0.3 7.4E+03    0.12   -1.7   2.0   23  445-467   134-157 (402)
22856 d1ppjb2                        0.3 7.4E+03    0.12   -1.7   4.4   42  558-599    97-138 (204)
22857 c1xi4O_                        0.3 7.4E+03    0.12   -1.7   1.9   16  587-602    30-45  (70)
22858 c3hm6X_                        0.3 7.4E+03    0.12   -1.7   4.1   29  454-483    69-97  (503)
22859 c2ocfA_                        0.3 7.4E+03    0.12   -1.7   4.0   35  557-591   113-147 (231)
22860 d2r7ca2                        0.3 7.4E+03    0.12   -1.7   2.0   18  191-208    67-84  (142)
22861 c4wbtA_                        0.3 7.4E+03    0.12   -1.7   1.5   13  354-366    96-108 (368)
22862 c6fqbE_                        0.3 7.4E+03    0.12   -1.7   1.1   23  365-387    31-53  (248)
22863 c5meeB_                        0.3 7.4E+03    0.12   -1.7   1.8   17  218-234   106-122 (565)
22864 c5nhqA_                        0.3 7.4E+03    0.12   -1.7   2.3   16  558-573    24-39  (71)
22865 c6s8sB_                        0.3 7.4E+03    0.12   -1.7   1.5    9  217-225    27-35  (37)
22866 c3kjlH_                        0.3 7.4E+03    0.12   -1.7   2.8   20   35-54      7-26  (32)
22867 c3kjlE_                        0.3 7.4E+03    0.12   -1.7   2.8   20   35-54      7-26  (32)
22868 c2decA_                        0.3 7.4E+03    0.12   -1.7   3.6   57  507-568   203-259 (325)
22869 c4b56A_                        0.3 7.4E+03    0.12   -1.7   3.0   25  558-582   287-311 (816)
22870 c5vzjL_                        0.3 7.4E+03    0.12   -1.7   0.1    4  384-387     1-4   (29)
22871 c3j39b_                        0.3 7.4E+03    0.12   -1.7   2.3   28  361-388    44-74  (75)
22872 c2a20A_                        0.3 7.4E+03    0.12   -1.7   0.2   10  548-557    16-25  (60)
22873 c3fptC_                        0.3 6.6E+03    0.11   -1.3  -0.3   17  543-559    34-50  (82)
22874 c3r9jD_                        0.3 7.4E+03    0.12   -1.7   1.5   19  578-596    22-40  (70)
22875 c3h2bB_                        0.3 6.3E+03     0.1   -1.2  -0.4   30  549-578   107-136 (196)
22876 c1f7uA_                        0.3 7.4E+03    0.12   -1.7   0.6   29   52-80    152-180 (607)
22877 d1wo9a_                        0.3 5.8E+03   0.092   -0.9  -0.6    6   11-16      4-9   (35)
22878 c2m6xC_                        0.3 7.4E+03    0.12   -1.7   0.6   11   95-105     4-14  (63)
22879 c2hzsI_                        0.3 7.4E+03    0.12   -1.7   1.3    8  434-441     3-10  (26)
22880 d1jdfa1                        0.3 7.4E+03    0.12   -1.7   2.7   21  192-212   262-282 (309)
22881 d1qjwa_                        0.3 7.4E+03    0.12   -1.7   3.3   39  545-583    90-138 (362)
22882 c4hc5A_                        0.3 7.4E+03    0.12   -1.7   1.2   13  470-482    16-28  (126)
22883 d3cjrb1                        0.3 7.4E+03    0.12   -1.7   0.6    6  224-229    43-48  (48)
22884 d1vjpa1                        0.3 7.4E+03    0.12   -1.7   1.7   22  244-265   251-273 (275)
22885 c3o34B_                        0.3 6.8E+03    0.11   -1.4  -0.2   10   20-29      1-10  (26)
22886 c3j38T_                        0.3 7.4E+03    0.12   -1.7   2.3   16  564-579    98-113 (154)
22887 d1wiga2                        0.3 5.7E+03    0.09   -0.8  -0.6    7  465-471     2-8   (41)
22888 d1r31a1                        0.3 7.4E+03    0.12   -1.7   0.6   15  471-485    29-43  (110)
22889 c4i2oA_                        0.3 7.4E+03    0.12   -1.7   2.4   15  368-382   159-173 (198)
22890 c4jclA_                        0.3 7.4E+03    0.12   -1.7   2.4   21  363-383   111-131 (687)
22891 c6rsqB_                        0.3 7.4E+03    0.12   -1.7   3.4   29  369-397    49-77  (176)
22892 c6mk7A_                        0.3 7.4E+03    0.12   -1.7   1.6    9  331-339    53-61  (110)
22893 d1vf8a2                        0.3 7.4E+03    0.12   -1.7   1.4   10   31-40     37-46  (70)
22894 c2k2mA_                        0.3 4.5E+03   0.071   -0.1  -1.2    9  260-268    51-59  (68)
22895 d1dtdb_                        0.3 4.3E+03   0.069   -0.0  -1.3    8  361-368    37-44  (61)
22896 d1hnja2                        0.3 7.4E+03    0.12   -1.7   2.3   18  370-387    47-64  (143)
22897 c5ztpB_                        0.3 7.4E+03    0.12   -1.7   0.7   13   49-61    133-145 (169)
22898 d1xrda1                        0.3 7.4E+03    0.12   -1.7   0.6    5   98-102    37-41  (52)
22899 c1xrdA_                        0.3 7.4E+03    0.12   -1.7   0.6    5   98-102    37-41  (52)
22900 c5vlaZ_                        0.3 7.4E+03    0.12   -1.7   0.7    8   96-103    13-20  (26)
22901 c4dc2A_                        0.3 7.4E+03    0.12   -1.7   1.6   16  472-489   229-244 (328)
22902 c2mceA_                        0.3 7.4E+03    0.12   -1.7   0.5    8  553-560     1-8   (26)
22903 d2a1ja1                        0.3 7.4E+03    0.12   -1.7   2.5   21  399-419    42-62  (62)
22904 c3enmC_                        0.3 7.4E+03    0.12   -1.7   1.5   16  436-454   227-242 (275)
22905 c4v0wD_                        0.3 7.4E+03    0.12   -1.7   0.7   13  542-554     6-18  (26)
22906 c3k9dD_                        0.3 7.4E+03    0.12   -1.7   2.8   30  554-583   139-169 (453)
22907 c2xdyA_                        0.3 7.4E+03    0.12   -1.7   2.4   16  564-579    21-36  (127)
22908 c1b0xA_                        0.3 7.4E+03    0.12   -1.7   2.9   25  552-576    46-70  (72)
22909 d1b0xa_                        0.3 7.4E+03    0.12   -1.7   2.9   25  552-576    46-70  (72)
22910 d2bdua1                        0.3 7.4E+03    0.12   -1.7   3.2   27  558-584   100-126 (291)
22911 c1ybxA_                        0.3 7.4E+03    0.12   -1.7   2.7   19  582-600    68-86  (91)
22912 c1upaC_                        0.3 7.4E+03    0.12   -1.7   2.2   14  216-229     4-17  (547)
22913 c6eu6A_                        0.3 7.4E+03    0.12   -1.7   1.3   21  481-501    29-49  (405)
22914 d1puga_                        0.3 7.5E+03    0.12   -1.7   1.6   24  112-135    71-94  (94)
22915 d1qasa2                        0.3 5.4E+03   0.086   -0.7  -0.8    6   27-32     50-55  (126)
22916 c3m03B_                        0.3 7.5E+03    0.12   -1.7   3.4   29  352-380     4-32  (95)
22917 c2n1dA_                        0.3 7.5E+03    0.12   -1.7   1.2   17  449-465     4-20  (54)
22918 c3izcS_                        0.3 7.5E+03    0.12   -1.7   2.1   19  243-261    96-115 (167)
22919 c4uzzA_                        0.3 7.5E+03    0.12   -1.7   1.3   14  416-429    61-74  (108)
22920 c6onqA_                        0.3 5.2E+03   0.083   -0.6  -0.9   22  223-244   108-129 (159)
22921 d1ciya1                        0.3 6.6E+03    0.11   -1.3  -0.3    7  382-388     4-10  (148)
22922 c5a31N_                        0.3 7.5E+03    0.12   -1.7   7.1  110  467-596   101-211 (703)
22923 d1wija_                        0.3 7.5E+03    0.12   -1.7   1.9   22   17-38     75-96  (127)
22924 d1wxxa1                        0.3 6.1E+03   0.097   -1.0  -0.5    5   27-31     34-38  (64)
22925 c2jikB_                        0.3 7.5E+03    0.12   -1.7   1.0   15  208-222    67-81  (98)
22926 d2ahob1                        0.3 7.5E+03    0.12   -1.7   1.7   22  206-227    42-63  (91)
22927 c2n71A_                        0.3 5.7E+03    0.09   -0.8  -0.6    8  307-314    18-25  (50)
22928 c5dnlA_                        0.3 7.5E+03    0.12   -1.7   2.8   40  543-582   131-172 (176)
22929 d1iioa_                        0.3 7.5E+03    0.12   -1.7   1.2   15  183-197    15-29  (84)
22930 d1zvpa1                        0.3 7.5E+03    0.12   -1.7   1.2   11  152-162     5-15  (66)
22931 d1rm6b2                        0.3 7.5E+03    0.12   -1.7   1.3   15  373-387    36-50  (216)
22932 c2hgoA_                        0.3 7.5E+03    0.12   -1.7   0.0    4  534-537    18-21  (26)
22933 d1ocpa_                        0.3 7.5E+03    0.12   -1.7   3.9   30  249-278    17-46  (67)
22934 d1ddma_                        0.3 7.5E+03    0.12   -1.7   2.1   21  214-234    34-54  (135)
22935 c2m4vA_                        0.3 6.5E+03     0.1   -1.3  -0.3    9  173-181    55-63  (80)
22936 d1dula_                        0.3 7.5E+03    0.12   -1.7   2.7   48  400-447    11-61  (69)
22937 c4b6ai_                        0.3 7.5E+03    0.12   -1.7   3.1   23  422-444    52-74  (99)
22938 d1afwa2                        0.3 7.5E+03    0.12   -1.7   3.2   35  286-320    27-61  (124)
22939 d2dixa1                        0.3 7.5E+03    0.12   -1.7   2.3   15  181-195     5-19  (73)
22940 c1cbyA_                        0.3 7.5E+03    0.12   -1.7   1.4   13   30-42    113-125 (227)
22941 d1cbya_                        0.3 7.5E+03    0.12   -1.7   1.4   13   30-42    113-125 (227)
22942 c6sneJ_                        0.3 7.5E+03    0.12   -1.7   0.8    6   31-36      5-10  (34)
22943 c3loeA_                        0.3   7E+03    0.11   -1.5  -0.2    5   11-15      9-13  (30)
22944 c6aziA_                        0.3 7.5E+03    0.12   -1.7   2.4   16  564-579   107-122 (251)
22945 c4joqA_                        0.3 7.5E+03    0.12   -1.7   1.8   22  173-194   197-218 (297)
22946 d2g5ca2                        0.3 7.5E+03    0.12   -1.7   0.9   20  474-493    13-32  (171)
22947 c5tp6B_                        0.3 7.5E+03    0.12   -1.7   0.4   13  384-396    12-24  (29)
22948 c2q9uB_                        0.3 7.5E+03    0.12   -1.7   0.5   24  365-389    52-75  (407)
22949 c4gkgA_                        0.3 7.5E+03    0.12   -1.7   4.2   39   15-53     14-52  (52)
22950 c1obyA_                        0.3 7.5E+03    0.12   -1.7   1.6   15  208-222    51-65  (75)
22951 c6gftA_                        0.3 7.5E+03    0.12   -1.7   0.3    6  130-135    14-19  (33)
22952 c4hktA_                        0.3 7.5E+03    0.12   -1.7   4.2   42  382-423    68-120 (329)
22953 c3tqxA_                        0.3 7.5E+03    0.12   -1.7   2.9   24  556-579   373-396 (396)
22954 c5kwzA_                        0.3 6.4E+03     0.1   -1.2  -0.3    7    4-10     10-16  (26)
22955 c3he8A_                        0.3 7.5E+03    0.12   -1.7   2.6   17  472-488   114-130 (148)
22956 c4bhcA_                        0.3 7.5E+03    0.12   -1.7   3.5   34  217-252    78-111 (165)
22957 c6gsiI_                        0.3 7.5E+03    0.12   -1.7   2.9   31   15-45     27-57  (82)
22958 c6gsiK_                        0.3 7.5E+03    0.12   -1.7   2.6   31   15-45     27-57  (82)
22959 c4jxkA_                        0.3 7.5E+03    0.12   -1.7   1.8   17  213-229   302-318 (327)
22960 d1gkna1                        0.3 4.5E+03   0.072   -0.2  -1.2    7  418-424    30-36  (64)
22961 c5ufmB_                        0.3 7.5E+03    0.12   -1.7   0.6   88  491-578    70-157 (223)
22962 c6bzcA_                        0.3 7.5E+03    0.12   -1.7   3.7   34  214-247   515-548 (548)
22963 c2hxhC_                        0.3 7.5E+03    0.12   -1.7   1.4   31  544-575    99-129 (330)
22964 c3lreA_                        0.3 7.5E+03    0.12   -1.7   1.0   11    9-19      8-18  (289)
22965 d1hpta_                        0.3 5.6E+03   0.089   -0.8  -0.7    8  307-314    24-31  (56)
22966 d2cg4a2                        0.3 7.5E+03    0.12   -1.7   0.2   18  170-187    42-59  (86)
22967 d1k8kd1                        0.3 7.5E+03    0.12   -1.7   2.3   14  194-207     6-19  (120)
22968 c3izcd_                        0.3 7.5E+03    0.12   -1.7   0.7    8   12-19     13-20  (26)
22969 c3izsd_                        0.3 7.5E+03    0.12   -1.7   0.7    8   12-19     13-20  (26)
22970 c2n2qA_                        0.3   7E+03    0.11   -1.5  -0.1   20  541-560     7-26  (54)
22971 c6agsA_                        0.3 7.5E+03    0.12   -1.7   5.5   51  436-489   244-319 (557)
22972 d1a8ra_                        0.3 7.5E+03    0.12   -1.7   3.0   22  560-581    34-55  (221)
22973 c3c4vB_                        0.3 7.5E+03    0.12   -1.7   1.8   29  555-583    17-45  (393)
22974 c4auvC_                        0.3 7.5E+03    0.12   -1.7   1.9   14  367-380    15-28  (35)
22975 c3gnyA_                        0.3   7E+03    0.11   -1.5  -0.2    5   11-15      9-13  (30)
22976 c3o0yC_                        0.3 7.5E+03    0.12   -1.7   4.2   30  367-396   154-183 (585)
22977 d2fxaa1                        0.3 7.5E+03    0.12   -1.7   7.5   96   23-133    11-117 (156)
22978 c5oesD_                        0.3 7.5E+03    0.12   -1.7   3.0   51  152-207    61-111 (446)
22979 c4e6zA_                        0.3 7.5E+03    0.12   -1.7   2.4   15  211-225    37-51  (198)
22980 d1pfoa_                        0.3 7.5E+03    0.12   -1.7   0.6    7    6-12    339-345 (471)
22981 c1pfoA_                        0.3 7.5E+03    0.12   -1.7   0.6    7    6-12    339-345 (471)
22982 c3zf7t_                        0.3 7.5E+03    0.12   -1.7   0.1   11    1-11      1-11  (105)
22983 d1z8oa1                        0.3 7.5E+03    0.12   -1.7   1.1   15  248-262    11-25  (402)
22984 c5c8gB_                        0.3 7.5E+03    0.12   -1.7   1.4   35  422-459    59-93  (117)
22985 d1q1oa_                        0.3 7.5E+03    0.12   -1.7   1.8   15  488-502    30-44  (98)
22986 c4cw4A_                        0.3 7.5E+03    0.12   -1.7   1.1   63    2-64    440-504 (639)
22987 d2a0ma1                        0.3 7.5E+03    0.12   -1.7   0.2   27  329-355   245-271 (298)
22988 c5u3mA_                        0.3 7.5E+03    0.12   -1.7   1.0    6   31-36     12-17  (26)
22989 d1fova_                        0.3 7.5E+03    0.12   -1.7   1.5   15  182-196    15-29  (82)
22990 d1c1ya_                        0.3 7.5E+03    0.12   -1.7   1.6   10  201-210    17-26  (167)
22991 d1veca_                        0.3 7.5E+03    0.12   -1.7   3.1   23  439-461    12-34  (206)
22992 c1zuwA_                        0.3 7.5E+03    0.12   -1.7   2.3   26  213-238    51-77  (261)
22993 c2hguH_                        0.3 7.5E+03    0.12   -1.7   1.8   11  492-502    64-74  (174)
22994 c4rs6A_                        0.3 7.5E+03    0.12   -1.7   2.2   19  367-385     3-21  (213)
22995 d1p9ya_                        0.3 7.5E+03    0.12   -1.7   3.5   38  227-265    43-86  (117)
22996 d1w2ya_                        0.3 7.5E+03    0.12   -1.7   2.4   27  182-210   200-226 (226)
22997 c3zgxZ_                        0.3 7.5E+03    0.12   -1.7   0.3    9  376-384    59-67  (67)
22998 d1hdja_                        0.3 7.5E+03    0.12   -1.7   2.6   42  225-266    34-75  (77)
22999 c1ofcX_                        0.3 7.5E+03    0.12   -1.7   3.9   46  432-477    68-113 (266)
23000 d1xkla_                        0.3 7.5E+03    0.12   -1.7   1.5   22  345-366     9-30  (258)
23001 c4d18F_                        0.3 7.5E+03    0.12   -1.7   4.1   31  434-465   199-229 (281)
23002 c1yx5A_                        0.3 7.5E+03    0.12   -1.7   2.6   24  575-598    11-34  (112)
23003 d1vqsa_                        0.3 7.5E+03    0.12   -1.7   1.4   15  208-222    16-30  (110)
23004 c3nb0A_                        0.3 7.5E+03    0.12   -1.7   3.2   27   31-57    598-624 (638)
23005 c5lqwL_                        0.3 7.5E+03    0.12   -1.7   2.3   16   32-47     16-31  (32)
23006 d1zs3a1                        0.3 7.5E+03    0.12   -1.7   5.7  116   95-210    35-156 (171)
23007 c1pyvA_                        0.3 7.5E+03    0.12   -1.7   1.8   16  196-211     2-17  (53)
23008 c5mx6C_                        0.3 7.5E+03    0.12   -1.7   1.2   16  469-484    20-35  (233)
23009 c5ijlA_                        0.3 7.5E+03    0.12   -1.7   4.0   32  197-234     5-36  (943)
23010 c3m0aD_                        0.3 7.5E+03    0.12   -1.7   0.9    9  478-486    23-31  (74)
23011 c3w9aC_                        0.3 4.6E+03   0.073   -0.2  -1.1   18  127-144     3-20  (236)
23012 c3nf9A_                        0.3 7.5E+03    0.12   -1.7   1.6   16  365-380    93-108 (149)
23013 d2py6a1                        0.3 7.5E+03    0.12   -1.7   1.7   23  485-507   243-265 (375)
23014 d2ffma1                        0.3 7.5E+03    0.12   -1.7   0.6   21   22-42     62-82  (83)
23015 c2gamA_                        0.3 7.5E+03    0.12   -1.7   1.8   20  255-274   249-268 (365)
23016 c2lsaA_                        0.3 7.5E+03    0.12   -1.7   0.5   15   14-28      3-17  (26)
23017 c2nzzA_                        0.3 4.4E+03   0.071   -0.1  -1.2   19  358-376     3-21  (37)
23018 c3hhcD_                        0.3 7.5E+03    0.12   -1.7   1.7   10  213-222     7-16  (98)
23019 c2n8cA_                        0.3 4.6E+03   0.073   -0.2  -1.1    4  359-362    32-35  (36)
23020 c2ao6B_                        0.3 7.5E+03    0.12   -1.7   0.3    8  134-141     2-9   (26)
23021 d1q38a_                        0.3 7.5E+03    0.12   -1.7   0.4    6  577-582    44-49  (89)
23022 c6i3mF_                        0.3 7.5E+03    0.12   -1.7   4.6   59  181-239     7-73  (354)
23023 c2rd3A_                        0.3 7.5E+03    0.12   -1.7  11.7  154  134-287    39-214 (221)
23024 c4lrtC_                        0.3 7.5E+03    0.12   -1.7   2.5   21  209-229    19-39  (335)
23025 c5vb0E_                        0.3 7.5E+03    0.12   -1.7   2.5   17  563-579    74-90  (133)
23026 c2r17C_                        0.3 7.5E+03    0.12   -1.7   5.8   80  277-374    15-102 (298)
23027 c5i7iB_                        0.3 7.5E+03    0.12   -1.7   4.9   64  214-279   255-320 (320)
23028 c4bxdB_                        0.3 7.5E+03    0.12   -1.7   3.0   27  331-357   219-246 (255)
23029 d1ppjf_                        0.3 7.5E+03    0.12   -1.7   0.8   12  458-469     8-19  (99)
23030 c2qzcB_                        0.3 7.5E+03    0.12   -1.7   4.4   34  256-290    91-124 (204)
23031 c3v4yB_                        0.3 6.3E+03     0.1   -1.2  -0.4    9  381-389    22-30  (41)
23032 d2c1ia2                        0.3 7.5E+03    0.12   -1.7   0.7   22    5-26    106-127 (187)
23033 c6k4wA_                        0.3 7.5E+03    0.12   -1.7   0.9   19   78-96      3-21  (45)
23034 c4clqB_                        0.3 7.5E+03    0.12   -1.7   1.5   23  347-369    29-51  (54)
23035 c5hubA_                        0.3 7.5E+03    0.12   -1.7   2.8   31  366-396    48-78  (79)
23036 c6eicA_                        0.3 7.5E+03    0.12   -1.7   2.3   22  345-366    36-57  (272)
23037 d1kbia2                        0.3 7.5E+03    0.12   -1.7   0.5   19  537-557    26-44  (97)
23038 c5nbtC_                        0.3 7.5E+03    0.12   -1.7   7.2   76  421-503    22-103 (151)
23039 c6jwpC_                        0.3   7E+03    0.11   -1.5  -0.2   11  530-540    27-37  (100)
23040 c5zgh2_                        0.3 7.5E+03    0.12   -1.7   1.5   29   54-82    122-150 (175)
23041 d1ryba_                        0.3 7.5E+03    0.12   -1.7   2.4   21  367-387   165-185 (186)
23042 d1b77a1                        0.3 7.5E+03    0.12   -1.7   0.4   13   42-54     55-67  (110)
23043 c4pddA_                        0.3 4.6E+03   0.073   -0.2  -1.1   28  375-402   153-180 (302)
23044 c3conA_                        0.3 7.5E+03    0.12   -1.7   1.5   10  271-280    17-26  (156)
23045 d1f1ca_                        0.3 7.5E+03    0.12   -1.7   1.5   11  400-410    23-33  (129)
23046 c2ey4A_                        0.3 3.9E+03   0.062    0.3  -1.5   18   10-27     79-96  (329)
23047 c3qyaA_                        0.3 7.5E+03    0.12   -1.7   3.4   44  282-325    53-96  (427)
23048 c5oxeA_                        0.3 7.5E+03    0.12   -1.7   0.3   17  535-551    30-46  (70)
23049 c2il1A_                        0.3 7.5E+03    0.12   -1.7   1.0   10  271-280    19-28  (163)
23050 c2lr5A_                        0.3 7.5E+03    0.12   -1.7   1.4   16   10-25      5-20  (38)
23051 c3zw5A_                        0.3 7.5E+03    0.12   -1.7   2.2   13  470-482    22-34  (132)
23052 c3izgG_                        0.3 7.5E+03    0.12   -1.7   2.5   22  560-582    83-104 (246)
23053 c2bp1C_                        0.3 7.5E+03    0.12   -1.7   1.8   22  207-228    11-32  (320)
23054 c3p04B_                        0.3 7.5E+03    0.12   -1.7   2.3   19  175-193     4-22  (71)
23055 d2c9wa1                        0.3 7.5E+03    0.12   -1.7   1.1    7   34-40     18-24  (50)
23056 c4b0nB_                        0.3 7.5E+03    0.12   -1.7   2.5   21  471-491    98-119 (379)
23057 d1vjja4                        0.3 7.5E+03    0.12   -1.7   2.2   14  371-384   113-126 (321)
23058 d1adza_                        0.3 7.5E+03    0.12   -1.7   1.3   14    2-15     46-59  (71)
23059 d2chua1                        0.3 7.5E+03    0.12   -1.7   4.1   28  198-225   122-149 (283)
23060 d1ou5a1                        0.3 7.5E+03    0.12   -1.7   1.7   48  183-230    39-86  (204)
23061 c4dppB_                        0.3 7.5E+03    0.12   -1.7   1.6   21  413-433    20-40  (307)
23062 c2kw7A_                        0.3 7.5E+03    0.12   -1.7   4.1   33  452-484   109-144 (157)
23063 d1t5ia_                        0.3 7.5E+03    0.12   -1.7   1.5   24  171-194    30-53  (159)
23064 c3edpB_                        0.3 7.5E+03    0.12   -1.7   4.1   50  435-486     4-53  (220)
23065 c4lbfD_                        0.3 7.1E+03    0.11   -1.5  -0.1    5   11-15      9-13  (30)
23066 c4lbfH_                        0.3 7.1E+03    0.11   -1.5  -0.1    5   11-15      9-13  (30)
23067 c2djwF_                        0.3 5.2E+03   0.082   -0.5  -0.9   18  430-447    10-27  (80)
23068 d1dj2a_                        0.3 7.5E+03    0.12   -1.7   3.6   36  563-598    81-126 (429)
23069 c6b8ho_                        0.3 7.5E+03    0.12   -1.7   5.3   50  212-261    56-107 (161)
23070 c4qkoA_                        0.3 7.5E+03    0.12   -1.7   4.2   31  179-209    11-43  (87)
23071 c3vkhD_                        0.3 7.5E+03    0.12   -1.7   4.0   56  141-196    58-118 (1120)
23072 c4klzA_                        0.3 7.5E+03    0.12   -1.7   1.5    9  201-209    15-23  (156)
23073 c1vixA_                        0.3 7.5E+03    0.12   -1.7   2.4   15  211-225     1-15  (411)
23074 c3k1nB_                        0.3 7.5E+03    0.12   -1.7   1.0   14   14-27      9-22  (305)
23075 d1swva_                        0.3 7.5E+03    0.12   -1.7   3.2   30  166-195    89-118 (257)
23076 c5nupF_                        0.3 7.5E+03    0.12   -1.7   1.0   24   88-111   172-195 (204)
23077 c1f77A_                        0.3 7.5E+03    0.12   -1.7   0.8   14   62-75    135-148 (212)
23078 c2ztbB_                        0.3 7.5E+03    0.12   -1.7   0.4    7  381-387    32-38  (248)
23079 c2jldB_                        0.3 7.5E+03    0.12   -1.7   1.2   17  472-490   276-292 (349)
23080 c4bruB_                        0.3 7.4E+03    0.12   -1.6  -0.0    8   18-25     22-29  (29)
23081 d1xqaa_                        0.3 7.5E+03    0.12   -1.7   2.8   19  563-581    71-89  (112)
23082 c6ivyB_                        0.3 7.5E+03    0.12   -1.7   1.0   18  171-188   230-247 (307)
23083 d1t3ba1                        0.3 4.3E+03   0.069   -0.0  -1.3   40  330-372   107-147 (150)
23084 c5kf4A_                        0.3 7.5E+03    0.12   -1.7   0.4    6  577-582    68-73  (99)
23085 c4f52F_                        0.3 7.5E+03    0.12   -1.7   5.1   47  421-467    73-119 (512)
23086 c5sxpG_                        0.3 7.5E+03    0.12   -1.7   0.4    5    6-10      2-6   (26)
23087 c5oq3A_                        0.3 7.5E+03    0.12   -1.7   2.6   20  558-577   194-213 (358)
23088 c5zdhS_                        0.3 7.5E+03    0.12   -1.7   2.1   16   59-76     38-53  (84)
23089 c2lomA_                        0.3 7.5E+03    0.12   -1.7   0.8   22  142-163    61-82  (93)
23090 c2nu4I_                        0.3 5.6E+03   0.089   -0.8  -0.7    8  307-314    19-26  (51)
23091 c2nu3I_                        0.3 5.6E+03   0.089   -0.8  -0.7    8  307-314    19-26  (51)
23092 c1hjaI_                        0.3 5.6E+03   0.089   -0.8  -0.7    8  307-314    19-26  (51)
23093 c5nmoB_                        0.3 7.5E+03    0.12   -1.7   3.8   26  564-589   109-135 (136)
23094 c2b4rQ_                        0.3 7.5E+03    0.12   -1.7   1.7   11  585-595   320-330 (334)
23095 c3la4A_                        0.3 7.5E+03    0.12   -1.7   3.4   22  183-204    18-39  (833)
23096 c2dmsA_                        0.3 7.5E+03    0.12   -1.7   3.1   25  472-496    16-40  (80)
23097 d2jfga1                        0.3 7.5E+03    0.12   -1.7   1.3   11  184-194    80-90  (93)
23098 c3uz0A_                        0.3 7.5E+03    0.12   -1.7   5.3   71  508-582    37-107 (114)
23099 d1pwta_                        0.3 4.6E+03   0.073   -0.2  -1.1    6  575-580    48-53  (61)
23100 d1ab4a_                        0.3 7.5E+03    0.12   -1.7   1.3   42  422-463    21-62  (477)
23101 c4id3B_                        0.3 7.5E+03    0.12   -1.7   1.9   21   93-113    60-80  (87)
23102 c5iipA_                        0.3 7.5E+03    0.12   -1.7   1.9   14  181-194    16-29  (116)
23103 c1dftA_                        0.3 7.5E+03    0.12   -1.7   0.2    4  533-536     3-6   (30)
23104 d1ahdp_                        0.3 7.5E+03    0.12   -1.7   3.4   25  472-496    11-35  (68)
23105 c5oiyB_                        0.3 7.5E+03    0.12   -1.7   2.6   26  551-576     1-26  (26)
23106 c4bqeA_                        0.3 7.5E+03    0.12   -1.7   4.4   79  367-445    10-104 (824)
23107 c3p51A_                        0.3 7.5E+03    0.12   -1.7   0.1   15  472-486   118-132 (145)
23108 c3iygA_                        0.3 7.5E+03    0.12   -1.7   1.6   21  445-465   492-512 (529)
23109 d3cx5b1                        0.3 7.5E+03    0.12   -1.7   1.9   19  362-380    77-95  (202)
23110 c3jcrA_                        0.3 7.5E+03    0.12   -1.7   1.0   22    4-25    502-523 (2222)
23111 c1z7dE_                        0.3 7.5E+03    0.12   -1.7   2.3   21  449-469   170-190 (374)
23112 c2gd3A_                        0.3 7.5E+03    0.12   -1.7   1.3   14  382-395     1-14  (26)
23113 d1tqha_                        0.3 7.5E+03    0.12   -1.7   2.8   21  191-211    18-38  (242)
23114 c1lypA_                        0.3 7.5E+03    0.12   -1.7   2.4   16  559-574    10-25  (32)
23115 d3d19a1                        0.3 7.5E+03    0.12   -1.7   6.1   77  117-193    51-134 (134)
23116 d1snra2                        0.3 4.7E+03   0.075   -0.3  -1.1   10  381-390    46-55  (173)
23117 c5lc5W_                        0.3 7.5E+03    0.12   -1.7   1.9   26  101-126    45-70  (111)
23118 c1s1hJ_                        0.3 7.5E+03    0.12   -1.7   1.3   21  576-596     7-27  (97)
23119 c5v1eA_                        0.3 7.5E+03    0.12   -1.7   1.2   11   36-46      9-19  (26)
23120 d1b09a_                        0.3 7.5E+03    0.12   -1.7   2.4   21  216-236   168-188 (206)
23121 c3qyqC_                        0.3 7.5E+03    0.12   -1.7   1.0   21  111-131   250-270 (273)
23122 c2y69Y_                        0.3 7.5E+03    0.12   -1.7   2.0   31  350-380    16-46  (46)
23123 c1rb8J_                        0.3 5.3E+03   0.084   -0.6  -0.8   10   22-31     10-19  (26)
23124 c2qffA_                        0.3 7.5E+03    0.12   -1.7   1.6   12  558-569    61-72  (74)
23125 c3a6mB_                        0.3 7.5E+03    0.12   -1.7   2.7   31   18-48     60-90  (164)
23126 c3lo6B_                        0.3   7E+03    0.11   -1.5  -0.2    5   11-15      9-13  (29)
23127 c3lo9B_                        0.3   7E+03    0.11   -1.5  -0.2    5   11-15      9-13  (29)
23128 c3lo6A_                        0.3   7E+03    0.11   -1.5  -0.2    5   11-15      9-13  (29)
23129 c3lo9A_                        0.3   7E+03    0.11   -1.5  -0.2    5   11-15      9-13  (29)
23130 c5zt0H_                        0.3 7.1E+03    0.11   -1.5  -0.1    8   93-100     1-8   (26)
23131 c5zt0G_                        0.3 7.1E+03    0.11   -1.5  -0.1    8   93-100     1-8   (26)
23132 c5zt0I_                        0.3 7.1E+03    0.11   -1.5  -0.1    8   93-100     1-8   (26)
23133 c5zt0J_                        0.3 7.1E+03    0.11   -1.5  -0.1    8   93-100     1-8   (26)
23134 c2pmzW_                        0.3 7.5E+03    0.12   -1.7   1.5   13   12-24     18-30  (82)
23135 c6b2zk_                        0.3 7.5E+03    0.12   -1.7   1.4   13  380-392     6-18  (26)
23136 c6b8hx_                        0.3 7.5E+03    0.12   -1.7   1.4   13  380-392     6-18  (26)
23137 c6b2zT_                        0.3 7.5E+03    0.12   -1.7   1.4   13  380-392     6-18  (26)
23138 c6b8hk_                        0.3 7.5E+03    0.12   -1.7   1.4   13  380-392     6-18  (26)
23139 c2fekA_                        0.3 7.5E+03    0.12   -1.7   2.2   15  182-196    47-61  (147)
23140 c4cdsA_                        0.3 7.5E+03    0.12   -1.7   3.9   58  219-277   187-252 (256)
23141 c5azcA_                        0.3 7.5E+03    0.12   -1.7   0.7    9  392-400   145-153 (284)
23142 c3mjjD_                        0.3 7.5E+03    0.12   -1.7   1.6   20  576-595   230-249 (300)
23143 c3c0uA_                        0.3 7.5E+03    0.12   -1.7   0.5    8  484-491    60-67  (177)
23144 d1a6ca1                        0.3 7.5E+03    0.12   -1.7   0.0   12   89-100   165-176 (176)
23145 d1k28a1                        0.3 7.5E+03    0.12   -1.7   0.6    6  576-581    27-32  (124)
23146 c5xf9H_                        0.3 7.5E+03    0.12   -1.7   0.2   46  368-413   154-199 (454)
23147 d1w7ja1                        0.3 7.4E+03    0.12   -1.7  -0.0    9  537-545    18-26  (58)
23148 d1gcqa_                        0.3 3.6E+03   0.058    0.5  -1.7   10  260-269    44-53  (56)
23149 c5a9bA_                        0.3 7.5E+03    0.12   -1.7   0.4   23  294-316    63-85  (209)
23150 c2ogpA_                        0.3 7.5E+03    0.12   -1.7   1.5   15  208-222    66-80  (97)
23151 c5tgfB_                        0.3 7.5E+03    0.12   -1.7   2.5   19  366-384     3-21  (333)
23152 c5nnlB_                        0.3 7.5E+03    0.12   -1.7   1.5   30  364-393   155-184 (342)
23153 d1u5sb2                        0.3 7.5E+03    0.12   -1.7   0.7   13  191-203    19-31  (35)
23154 c3rjqA_                        0.3 7.5E+03    0.12   -1.7   1.9   19  471-489    57-75  (292)
23155 c3j39H_                        0.3 7.5E+03    0.12   -1.7   1.8   11  492-502    70-80  (190)
23156 c2jz8A_                        0.3 7.5E+03    0.12   -1.7   0.4    7    1-7      43-49  (87)
23157 d1buoa_                        0.3 7.5E+03    0.12   -1.7   4.7   47  366-412    71-121 (121)
23158 d1d1da1                        0.3 7.5E+03    0.12   -1.7   3.7   36  435-472    15-50  (80)
23159 c3uvjC_                        0.3 7.5E+03    0.12   -1.7   2.1   30  350-379    17-46  (191)
23160 c6n7pH_                        0.3 6.9E+03    0.11   -1.4  -0.2    4  577-580    27-30  (105)
23161 d1bu2a1                        0.3 7.5E+03    0.12   -1.7   5.3   55  537-592     6-60  (127)
23162 d1y9qa1                        0.3 7.5E+03    0.12   -1.7   3.7   26  252-277    35-60  (79)
23163 c2mpkA_                        0.3 7.5E+03    0.12   -1.7   7.5   54  281-359     2-55  (74)
23164 c3h8dF_                        0.3 7.5E+03    0.12   -1.7   1.6    9  332-340    27-35  (37)
23165 c4djeE_                        0.3 7.5E+03    0.12   -1.7   2.1   24  363-387   206-229 (441)
23166 c1sgqI_                        0.3 5.6E+03   0.089   -0.8  -0.7    8  307-314    19-26  (51)
23167 c4bhwB_                        0.3 7.5E+03    0.12   -1.7   2.9   23  557-579   413-435 (563)
23168 d3thia_                        0.3 7.5E+03    0.12   -1.7   0.9   18  171-188   268-285 (362)
23169 c2pt7G_                        0.3 7.5E+03    0.12   -1.7   2.4   23  558-580    83-105 (145)
23170 c3kj6A_                        0.3 7.5E+03    0.12   -1.7   1.9   16  355-372   198-213 (222)
23171 c2jphA_                        0.3 7.5E+03    0.12   -1.7   0.0    4  600-603   118-121 (122)
23172 d2ddha1                        0.3 7.5E+03    0.12   -1.7   3.4   41  238-278    54-94  (173)
23173 c5wb5B_                        0.3 7.5E+03    0.12   -1.7   1.3   23   98-120     9-31  (40)
23174 c4hd5A_                        0.3 5.1E+03   0.081   -0.5  -0.9   71  524-599   201-271 (315)
23175 c2jxpA_                        0.3 7.5E+03    0.12   -1.7   3.2   23  179-208   119-141 (155)
23176 c5do8A_                        0.3 7.5E+03    0.12   -1.7   1.7   28  325-352    72-99  (552)
23177 d1mdya_                        0.3 7.5E+03    0.12   -1.7   2.2   14  435-448    52-65  (68)
23178 c1uw7A_                        0.3 5.3E+03   0.084   -0.6  -0.8    7    9-15     21-27  (122)
23179 c2jv4A_                        0.3 5.3E+03   0.084   -0.6  -0.8    9  377-385     2-10  (53)
23180 c6hmvB_                        0.3 7.5E+03    0.12   -1.7   2.1   19  426-444     6-24  (43)
23181 d1ss3a_                        0.3 7.5E+03    0.12   -1.7   1.2    7  218-224    23-29  (50)
23182 c2wnyB_                        0.3 7.5E+03    0.12   -1.7   1.6   12  472-483   125-136 (136)
23183 c5lj3M_                        0.3 6.8E+03    0.11   -1.4  -0.2   18  206-223   180-197 (252)
23184 c2kgtA_                        0.3 5.9E+03   0.094   -0.9  -0.6    4  577-580    60-63  (72)
23185 c6r6uB_                        0.3 7.5E+03    0.12   -1.7   2.6   21   31-51    123-143 (456)
23186 c6nbhP_                        0.3 7.5E+03    0.12   -1.7   0.9   10  112-121    15-24  (34)
23187 c1y2iC_                        0.3 7.5E+03    0.12   -1.7   2.4   16  584-599    56-71  (109)
23188 d1y2ia_                        0.3 7.5E+03    0.12   -1.7   2.4   16  584-599    56-71  (109)
23189 d1j8ea_                        0.3 7.5E+03    0.12   -1.7   0.1    8    8-15      2-9   (44)
23190 c5vfzA_                        0.3 7.5E+03    0.12   -1.7   4.0   35  245-279     3-38  (287)
23191 c2ep7B_                        0.3 7.5E+03    0.12   -1.7   1.7   11  585-595   324-334 (339)
23192 c6hg7A_                        0.3 5.7E+03    0.09   -0.8  -0.7    4  598-601    10-13  (28)
23193 c6hg7C_                        0.3 5.7E+03    0.09   -0.8  -0.7    4  598-601    10-13  (28)
23194 c6hg7B_                        0.3 5.7E+03    0.09   -0.8  -0.7    4  598-601    10-13  (28)
23195 c3alfA_                        0.3 7.5E+03    0.12   -1.7   2.0   18  180-197   209-226 (348)
23196 c2lydB_                        0.3 7.5E+03    0.12   -1.7   0.6    5  381-385    16-20  (38)
23197 c5hs9A_                        0.3 7.5E+03    0.12   -1.7   4.1   46  234-284    14-59  (88)
23198 c6bm8A_                        0.3 7.5E+03    0.12   -1.7   1.7   36  457-496   412-447 (665)
23199 c1h8eH_                        0.3 5.3E+03   0.085   -0.6  -0.8    7  381-387    32-38  (89)
23200 c5ii6A_                        0.3 7.5E+03    0.12   -1.7   0.4    8  346-353     2-9   (100)
23201 c6f1eA_                        0.3 7.5E+03    0.12   -1.7   3.4   23  471-496    51-73  (143)
23202 d1keqa_                        0.3 7.1E+03    0.11   -1.5  -0.1    5   10-14    178-182 (238)
23203 d2fo0a1                        0.3 5.3E+03   0.084   -0.6  -0.8    9  575-583    51-59  (63)
23204 d1v33a_                        0.3 7.5E+03    0.12   -1.7   0.5   30  326-355   117-146 (346)
23205 c3h0gA_                        0.3 7.5E+03    0.12   -1.7   2.1   25  261-288   811-835 (1496)
23206 c3tj4B_                        0.3 7.5E+03    0.12   -1.7   3.3   27  323-349   266-292 (360)
23207 c3eegB_                        0.3 7.5E+03    0.12   -1.7   2.7   19  211-229    17-35  (273)
23208 c3tr7A_                        0.3 7.5E+03    0.12   -1.7   0.3   23  360-382   192-214 (219)
23209 c4ll7C_                        0.3 7.5E+03    0.12   -1.7   2.6   48  556-603     5-52  (90)
23210 c3rd4A_                        0.3 5.2E+03   0.082   -0.5  -0.9    8  382-389    16-23  (76)
23211 d1pk1c1                        0.3 7.5E+03    0.12   -1.7   2.2   14  400-413    52-65  (66)
23212 c3h9dB_                        0.3 7.5E+03    0.12   -1.7   0.1   17  263-279    50-66  (116)
23213 c4pfeB_                        0.3 2.2E+03   0.035    2.0  -2.9   13  591-603   200-212 (340)
23214 c2dg7A_                        0.3 7.5E+03    0.12   -1.7   1.7   10  213-222    13-22  (187)
23215 d2f4ia1                        0.3 7.5E+03    0.12   -1.7   1.6   23   83-106    91-113 (162)
23216 c4j4aF_                        0.3 7.5E+03    0.12   -1.7   1.2   12  137-148     8-19  (26)
23217 d2fiya1                        0.3 7.5E+03    0.12   -1.7   1.0   12  569-580   263-274 (285)
23218 c6guoC_                        0.3 7.5E+03    0.12   -1.7   2.0   15  367-381   249-263 (298)
23219 c3fihU_                        0.3 3.5E+03   0.056    0.6  -1.8   16   82-97     10-25  (51)
23220 c5t3yA_                        0.3 7.5E+03    0.12   -1.7   2.1   38  559-596     8-45  (125)
23221 c6dj6B_                        0.3 7.5E+03    0.12   -1.7   3.2   68  527-603    15-82  (277)
23222 c2couA_                        0.3 7.5E+03    0.12   -1.7   1.8   20   96-115    73-92  (109)
23223 c3hpyD_                        0.3 7.5E+03    0.12   -1.7   2.6   21  364-384   220-240 (296)
23224 c3qhtD_                        0.3 7.5E+03    0.12   -1.7   0.7    6  484-489    59-64  (93)
23225 c2crwA_                        0.3 7.5E+03    0.12   -1.7   2.3   14  214-227    14-27  (149)
23226 c4a5vA_                        0.3   3E+03   0.048    1.1  -2.1   22    8-29     12-33  (161)
23227 c2vpkA_                        0.3 7.5E+03    0.12   -1.7   2.0   22  366-387     5-26  (115)
23228 c4g3aA_                        0.3 7.5E+03    0.12   -1.7   9.9  117  366-483    20-150 (227)
23229 c2r1zB_                        0.3 7.5E+03    0.12   -1.7   1.9   29   87-115    53-81  (208)
23230 d1uhca_                        0.3 4.8E+03   0.076   -0.3  -1.1    6  575-580    60-65  (79)
23231 d3blha1                        0.3 7.5E+03    0.12   -1.7   1.5   16  436-454   252-267 (291)
23232 d1eucb1                        0.3 7.5E+03    0.12   -1.7   2.2   17  474-490    31-47  (147)
23233 c3ixrA_                        0.3 7.5E+03    0.12   -1.7   1.6   15  365-379   145-159 (159)
23234 c4c5eH_                        0.3 6.7E+03    0.11   -1.3  -0.3    6  503-508     4-9   (30)
23235 d1cksa_                        0.3 4.4E+03   0.069   -0.0  -1.3    8   61-68     61-68  (74)
23236 c3r2jC_                        0.3 7.5E+03    0.12   -1.7   2.5   34  289-323   123-156 (198)
23237 c4j4aL_                        0.3 7.5E+03    0.12   -1.7   1.2   12  137-148     8-19  (26)
23238 d1mcoh2                        0.3 7.5E+03    0.12   -1.7   0.4    9  484-492    30-38  (102)
23239 c2rcnA_                        0.3 7.5E+03    0.12   -1.7   1.5   30  229-258   248-277 (278)
23240 c1wyyB_                        0.3 7.5E+03    0.12   -1.7   1.6   19   16-34     57-75  (124)
23241 d1jaka1                        0.3 7.5E+03    0.12   -1.7   2.0   15  179-193    75-89  (356)
23242 c5xqlA_                        0.3 7.5E+03    0.12   -1.7   1.6   27  172-198    39-65  (268)
23243 c4ntqB_                        0.3 7.5E+03    0.12   -1.7   0.6    8  484-491   102-109 (146)
23244 d1w9ca_                        0.3 7.5E+03    0.12   -1.7   2.7   24  388-411   220-243 (321)
23245 c2zc8B_                        0.3 7.5E+03    0.12   -1.7   2.3   22  362-383   264-285 (368)
23246 d2nnab1                        0.3 5.6E+03    0.09   -0.8  -0.7    9  484-492    18-26  (88)
23247 c5gzaA_                        0.3 7.6E+03    0.12   -1.7   2.5   19  557-575   267-285 (290)
23248 c2l3sA_                        0.3 6.4E+03     0.1   -1.2  -0.4    9  260-268   149-157 (163)
23249 c4nx3D_                        0.3 7.1E+03    0.11   -1.5  -0.2    5  128-132    44-48  (119)
23250 c3c38A_                        0.3 7.6E+03    0.12   -1.7   2.9   30  390-419    31-63  (217)
23251 d2qn6a3                        0.3 7.6E+03    0.12   -1.7   1.4   10  271-280    22-31  (191)
23252 c5oiyA_                        0.3 7.6E+03    0.12   -1.7   2.5   24  551-574     1-24  (26)
23253 c2kwrA_                        0.3 7.6E+03    0.12   -1.7   0.8    7  381-387   129-135 (153)
23254 c3r2tB_                        0.3 7.6E+03    0.12   -1.7   1.1   14   62-75    129-142 (194)
23255 d1wj7a1                        0.3 7.6E+03    0.12   -1.7   2.9   19  424-442    50-68  (91)
23256 c5urbB_                        0.3 7.6E+03    0.12   -1.7   3.0   42  216-263    74-115 (547)
23257 c3j20L_                        0.3 7.6E+03    0.12   -1.7   1.4   20  577-596    10-29  (102)
23258 d2al1a2                        0.3 7.6E+03    0.12   -1.7   2.4   27  100-126    70-96  (141)
23259 c1iz1B_                        0.3 7.6E+03    0.12   -1.7   1.1   14   14-27      9-22  (294)
23260 c1tufA_                        0.3 7.6E+03    0.12   -1.7   2.3   21  367-387   224-244 (433)
23261 c3um0B_                        0.3 6.4E+03     0.1   -1.2  -0.4    9  260-268     4-12  (26)
23262 c5yt6B_                        0.3 7.6E+03    0.12   -1.7   0.3   15   75-89     16-30  (35)
23263 c3hg9B_                        0.3 7.6E+03    0.12   -1.7   0.5    8  449-456   100-107 (120)
23264 d1vk6a3                        0.3 7.6E+03    0.12   -1.7   1.3   12  178-189    83-94  (97)
23265 d2ftsa2                        0.3 7.6E+03    0.12   -1.7   1.9   11  435-445     9-19  (181)
23266 c6nlpA_                        0.3 7.6E+03    0.12   -1.7   1.0   18  171-188   260-277 (352)
23267 c5lc4A_                        0.3 7.6E+03    0.12   -1.7   1.4   10  436-445   104-113 (171)
23268 d1g62a_                        0.3 7.6E+03    0.12   -1.7   0.2   12   76-87    213-224 (224)
23269 c3suiB_                        0.3 5.9E+03   0.093   -0.9  -0.6    9  504-512     1-9   (26)
23270 c4d98A_                        0.3 7.6E+03    0.12   -1.7   1.1   16  469-484    19-34  (231)
23271 c2kn9A_                        0.3 7.6E+03    0.12   -1.7   0.2    9  574-582    44-52  (81)
23272 c2lezA_                        0.3 7.6E+03    0.12   -1.7   0.8   21   21-41     28-48  (120)
23273 c2mx0A_                        0.3 7.6E+03    0.12   -1.7   2.3   18  264-281    15-32  (82)
23274 c4pj1E_                        0.3 7.6E+03    0.12   -1.7   4.3   46  267-340    89-134 (526)
23275 c3gnbA_                        0.3 7.6E+03    0.12   -1.7   3.6   38  408-445    30-67  (68)
23276 c1r46B_                        0.3 7.6E+03    0.12   -1.7   1.0   19  470-488    34-52  (391)
23277 d1uz5a2                        0.3 7.6E+03    0.12   -1.7   1.7   10  435-444     5-14  (176)
23278 c3gwrA_                        0.3 7.6E+03    0.12   -1.7   1.6   21  388-408    10-30  (126)
23279 c1kddD_                        0.3 7.6E+03    0.12   -1.7   2.0   21  507-527    10-30  (33)
23280 c2vxsB_                        0.3 7.3E+03    0.12   -1.6  -0.1   17  299-315     5-21  (80)
23281 c2qv2A_                        0.3 7.6E+03    0.12   -1.7   3.7   41   80-120   193-233 (305)
23282 d1d9ca_                        0.3 7.6E+03    0.12   -1.7   2.1   14  248-261    46-59  (121)
23283 c1jdwA_                        0.3 7.6E+03    0.12   -1.7   0.5   24  372-395   315-338 (360)
23284 d1jdwa_                        0.3 7.6E+03    0.12   -1.7   0.5   24  372-395   315-338 (360)
23285 c2i5bC_                        0.3 7.6E+03    0.12   -1.7   3.9   25  459-483   218-242 (265)
23286 c4e0iC_                        0.3 7.6E+03    0.12   -1.7   3.8   30  402-431    61-90  (118)
23287 d1ckva_                        0.3 7.6E+03    0.12   -1.7   1.6   12  211-222    43-54  (141)
23288 c3db2C_                        0.3 7.6E+03    0.12   -1.7   5.1   59  382-449    72-141 (346)
23289 c2mwnA_                        0.3 7.6E+03    0.12   -1.7   1.7   17  564-580     8-24  (26)
23290 c3j3bF_                        0.3 7.6E+03    0.12   -1.7   2.7   36  234-269   151-186 (229)
23291 c3zeyW_                        0.3 7.6E+03    0.12   -1.7   0.5   13  549-561     2-14  (82)
23292 c1xjeA_                        0.3 7.6E+03    0.12   -1.7   4.4   48  184-231   390-437 (627)
23293 c3jcue_                        0.3 7.6E+03    0.12   -1.7   0.8   14   97-110    18-31  (79)
23294 d1q4qa_                        0.3 7.6E+03    0.12   -1.7   0.9    9  478-486    29-37  (94)
23295 d2izva2                        0.3 7.6E+03    0.12   -1.7   0.9    8  214-221    21-28  (112)
23296 c2y0iS_                        0.3 7.6E+03    0.12   -1.7   1.3    9  184-192     2-10  (26)
23297 c1cn3F_                        0.3 7.6E+03    0.12   -1.7   1.8   13  261-273    13-25  (29)
23298 c2ywiA_                        0.3 7.6E+03    0.12   -1.7   2.8   32  546-579    44-75  (190)
23299 d1vkba_                        0.3 7.6E+03    0.12   -1.7   1.1   10   46-55     75-84  (147)
23300 c3fymA_                        0.3 7.6E+03    0.12   -1.7   1.3   30   35-66      3-32  (82)
23301 c6akmB_                        0.3 7.6E+03    0.12   -1.7   1.9   36  564-599     1-36  (46)
23302 c1tltB_                        0.3 7.6E+03    0.12   -1.7   3.7   42  382-423    68-120 (305)
23303 c5zwo0_                        0.3 7.6E+03    0.12   -1.7   3.3   44  453-498    44-87  (167)
23304 c4v19X_                        0.3   5E+03   0.079   -0.4  -1.0    7  383-389    35-41  (134)
23305 c2l27A_                        0.3 4.8E+03   0.076   -0.3  -1.1    8   10-17     33-40  (84)
23306 c6itcB_                        0.3 7.6E+03    0.12   -1.7   1.5   17   12-28      4-20  (43)
23307 c3ossC_                        0.3 7.6E+03    0.12   -1.7   0.9   14  541-554    22-35  (65)
23308 c2f1kD_                        0.3 7.6E+03    0.12   -1.7   4.3   34  560-602   240-273 (277)
23309 c3ig3A_                        0.3 7.6E+03    0.12   -1.7   3.4   29  454-483   113-141 (561)
23310 d1m0ua1                        0.3 7.6E+03    0.12   -1.7   5.7   59  367-425    16-78  (127)
23311 d2a15a1                        0.3 7.6E+03    0.12   -1.7   0.8   26  383-408     3-28  (132)
23312 c2ltfA_                        0.3 7.6E+03    0.12   -1.7   0.9   24   75-98      4-27  (71)
23313 c1ljzB_                        0.3 7.6E+03    0.12   -1.7   0.6    5  345-349    14-18  (26)
23314 d2gysa3                        0.3 7.2E+03    0.11   -1.6  -0.1    5  533-537    17-21  (94)
23315 c4lbfG_                        0.3 7.1E+03    0.11   -1.5  -0.2    5   11-15      9-13  (30)
23316 c4lbfB_                        0.3 7.1E+03    0.11   -1.5  -0.2    5   11-15      9-13  (30)
23317 c4lbfA_                        0.3 7.1E+03    0.11   -1.5  -0.2    5   11-15      9-13  (30)
23318 c4lbfC_                        0.3 7.1E+03    0.11   -1.5  -0.2    5   11-15      9-13  (30)
23319 c4lbfF_                        0.3 7.1E+03    0.11   -1.5  -0.2    5   11-15      9-13  (30)
23320 c2mkbA_                        0.3 7.6E+03    0.12   -1.7   0.8    6  491-496     4-9   (26)
23321 c6a8zB_                        0.3 7.6E+03    0.12   -1.7   2.6   28   82-109   286-313 (432)
23322 c1lj2D_                        0.3 7.6E+03    0.12   -1.7   0.6    6  154-159    22-27  (27)
23323 d2eqla_                        0.3 7.6E+03    0.12   -1.7   2.3   23  440-462     7-32  (129)
23324 c6m7zE_                        0.3 7.6E+03    0.12   -1.7   1.5   16  436-454   222-237 (269)
23325 c1v5vA_                        0.3 7.6E+03    0.12   -1.7   1.4   32  455-486   226-258 (399)
23326 d1wh3a_                        0.3 7.6E+03    0.12   -1.7   0.6   11  223-233    63-73  (87)
23327 d2q49a1                        0.3 7.6E+03    0.12   -1.7   0.9   25   40-66    148-172 (181)
23328 d2dawa1                        0.3 6.1E+03   0.097   -1.1  -0.5    9    1-9       1-9   (141)
23329 c1u2jC_                        0.3 7.6E+03    0.12   -1.7   1.9   29  401-431    75-103 (295)
23330 c5nl7A_                        0.3 7.6E+03    0.12   -1.7   3.1   30  366-395    69-98  (230)
23331 c1iz0A_                        0.3 7.6E+03    0.12   -1.7   0.4   28  357-384   237-264 (295)
23332 c5y81A_                        0.3 7.6E+03    0.12   -1.7   6.6   71   84-155   275-350 (2007)
23333 c5uaoA_                        0.3 7.6E+03    0.12   -1.7   6.0  100  170-279   381-498 (519)
23334 c3iwzB_                        0.3 7.6E+03    0.12   -1.7   2.4   15  368-382   181-195 (207)
23335 d3c96a1                        0.3 7.6E+03    0.12   -1.7   2.9   34  191-224   207-240 (269)
23336 d1jeya2                        0.3 7.6E+03    0.12   -1.7   3.3   34  545-578   132-165 (212)
23337 d2odka1                        0.3 7.6E+03    0.12   -1.7   1.4   14  330-343     6-19  (51)
23338 c3o7mD_                        0.3 7.6E+03    0.12   -1.7   2.3   24  560-583    12-36  (164)
23339 c6gioB_                        0.3 7.6E+03    0.12   -1.7   2.2   18  469-486   365-382 (435)
23340 c4alyB_                        0.3 7.6E+03    0.12   -1.7   2.2   18   31-48    133-150 (187)
23341 c2e0gA_                        0.3 7.6E+03    0.12   -1.7   0.9   13   94-106    42-54  (107)
23342 d1pg4a_                        0.3 7.6E+03    0.12   -1.7   4.8   34  472-505   111-153 (633)
23343 d1p4ua_                        0.3   4E+03   0.063    0.2  -1.5    9  453-461   137-145 (145)
23344 d1g3nc2                        0.3 7.6E+03    0.12   -1.7   1.0   11  159-169    43-53  (101)
23345 c3lmbA_                        0.3 7.6E+03    0.12   -1.7   2.0   18  195-212   110-127 (164)
23346 c3ipdB_                        0.3 7.6E+03    0.12   -1.7   1.8   22  556-577    11-32  (98)
23347 c3rm3A_                        0.3 7.6E+03    0.12   -1.7   1.6   21  191-211    27-47  (246)
23348 c2wc1A_                        0.3 7.6E+03    0.12   -1.7   2.2   20  554-573   157-176 (182)
23349 c2grmB_                        0.3 7.6E+03    0.12   -1.7  10.5   84  353-447   193-282 (315)
23350 c6msrA_                        0.3 7.6E+03    0.12   -1.7   3.2   33   35-72     17-49  (76)
23351 c2komA_                        0.3 7.6E+03    0.12   -1.7   1.6   15  208-222    71-85  (101)
23352 d1m2ra_                        0.3 7.6E+03    0.12   -1.7   0.6   16  436-454   289-304 (327)
23353 c1ytrA_                        0.3 7.6E+03    0.12   -1.7   1.5   11  474-484    13-23  (26)
23354 c1x58A_                        0.3 7.6E+03    0.12   -1.7   2.4   17  495-511    18-34  (62)
23355 c2hqlB_                        0.3 7.6E+03    0.12   -1.7   1.4   13   14-26     48-60  (101)
23356 c2k38A_                        0.3 7.4E+03    0.12   -1.6  -0.1   10  314-323     2-11  (35)
23357 d1pica_                        0.3 7.6E+03    0.12   -1.7   0.9    8  214-221    20-27  (112)
23358 d2bmfa2                        0.3 7.6E+03    0.12   -1.7   1.3   12  423-434   267-278 (297)
23359 c2xzmX_                        0.3 7.6E+03    0.12   -1.7   0.3    9  361-369     2-10  (68)
23360 d1f9ra_                        0.3 7.6E+03    0.12   -1.7   0.8   15  470-484    51-65  (65)
23361 d1ppja2                        0.3 7.6E+03    0.12   -1.7   2.4   54  435-491   121-174 (209)
23362 c5ds1B_                        0.3 7.6E+03    0.12   -1.7   0.4    7  381-387    21-27  (90)
23363 c1wo3A_                        0.3 7.6E+03    0.12   -1.7   0.0    8  174-181     7-14  (26)
23364 c5jpqd_                        0.3 7.6E+03    0.12   -1.7   1.9   28  407-434    30-59  (124)
23365 c1x4jA_                        0.3 7.6E+03    0.12   -1.7   1.1   15  419-433    47-61  (75)
23366 d1rgra_                        0.3 7.6E+03    0.12   -1.7   1.5   15  208-222    64-78  (93)
23367 c2gagC_                        0.3 7.6E+03    0.12   -1.7   2.1   16  455-470   175-190 (190)
23368 c6pgvA_                        0.3 7.6E+03    0.12   -1.7   3.6   43  455-504    15-57  (152)
23369 c3gkuB_                        0.3 7.6E+03    0.12   -1.7   0.8   13  362-374    92-104 (193)
23370 c4fmlC_                        0.3 7.6E+03    0.12   -1.7   1.5   39  316-354    16-68  (158)
23371 c2bk8A_                        0.3 4.9E+03   0.077   -0.4  -1.0   10  449-458    27-36  (97)
23372 c1iz6B_                        0.3 7.1E+03    0.11   -1.5  -0.2    5    7-11     20-24  (136)
23373 c3nzpA_                        0.3 7.6E+03    0.12   -1.7   2.6   55  283-344   195-249 (583)
23374 c1woyA_                        0.3 7.6E+03    0.12   -1.7   2.3   17  565-581    74-90  (500)
23375 c6o5eB_                        0.3 7.6E+03    0.12   -1.7   0.2    6  129-134   172-177 (177)
23376 c4c5eG_                        0.3 6.7E+03    0.11   -1.3  -0.3    6  503-508     4-9   (30)
23377 c1bjzA_                        0.3 7.6E+03    0.12   -1.7   1.7   10  213-222     9-18  (194)
23378 c3qwuA_                        0.3 7.6E+03    0.12   -1.7   2.0   22  208-229   304-325 (366)
23379 d2imja1                        0.3 7.6E+03    0.12   -1.7   0.4   13  577-589   141-153 (155)
23380 d2ewha1                        0.3 7.6E+03    0.12   -1.7   1.3   22  401-422    12-33  (92)
23381 d1p7da_                        0.3 7.6E+03    0.12   -1.7   4.9   66  214-279     5-76  (279)
23382 c6n04B_                        0.3 7.6E+03    0.12   -1.7   4.1   66  197-262   300-366 (366)
23383 c3hh7A_                        0.3 4.3E+03   0.069   -0.0  -1.3   14  342-355    38-51  (65)
23384 c3n92A_                        0.3 7.6E+03    0.12   -1.7   3.1   24  563-586   366-389 (550)
23385 c2jmlA_                        0.3 7.6E+03    0.12   -1.7   1.6   17  123-139     8-24  (81)
23386 c2gyaZ_                        0.3 7.6E+03    0.12   -1.7   0.4    4  382-385    16-19  (29)
23387 d1edqa3                        0.3 7.6E+03    0.12   -1.7   0.8   18  416-433    30-47  (73)
23388 c1m2zE_                        0.3 7.6E+03    0.12   -1.7   1.0   19  127-145     2-20  (26)
23389 c4c2mQ_                        0.3 7.6E+03    0.12   -1.7   1.8   12  219-230  1146-1157(1164)
23390 d1ehkb2                        0.3 7.6E+03    0.12   -1.7   1.2    8   65-72     24-31  (38)
23391 d1fota_                        0.3 7.6E+03    0.12   -1.7   1.7   16  436-454   225-240 (299)
23392 c6ahxA_                        0.3 7.6E+03    0.12   -1.7   4.3   42  558-599     9-50  (60)
23393 d2gycf1                        0.3 7.6E+03    0.12   -1.7   1.2   17  181-197    38-54  (91)
23394 c6ajcB_                        0.3 7.6E+03    0.12   -1.7   2.4   36  419-454   331-373 (412)
23395 c3nhmA_                        0.3 7.6E+03    0.12   -1.7   1.5   18  470-487     8-25  (115)
23396 c4hpqD_                        0.3 6.8E+03    0.11   -1.4  -0.3   13  448-460    18-30  (69)
23397 c4hpqA_                        0.3 6.8E+03    0.11   -1.4  -0.3   13  448-460    18-30  (69)
23398 c5v8eB_                        0.3 7.6E+03    0.12   -1.7   3.2   30  557-586    22-57  (305)
23399 d1wiaa_                        0.3 7.6E+03    0.12   -1.7   0.1   11  223-233    61-71  (95)
23400 c1qfwB_                        0.3 7.6E+03    0.12   -1.7   0.1    8  227-235    74-81  (110)
23401 d1hcnb_                        0.3 7.6E+03    0.12   -1.7   0.2    8  227-235    74-81  (110)
23402 d2o3ga1                        0.3 7.6E+03    0.12   -1.7   1.0   10  573-582    37-46  (76)
23403 c6q6gS_                        0.3 7.6E+03    0.12   -1.7   0.1    5  554-558    15-19  (31)
23404 c4oanB_                        0.3   6E+03   0.096   -1.0  -0.6   28  375-402   158-185 (310)
23405 c3wv9D_                        0.3 7.6E+03    0.12   -1.7   2.3   17  489-505   107-123 (205)
23406 c5nodA_                        0.3 7.6E+03    0.12   -1.7   1.4    9  267-275    15-23  (75)
23407 c5xtdK_                        0.3 7.6E+03    0.12   -1.7   1.4   17   95-111     7-23  (33)
23408 c4atsA_                        0.3 7.6E+03    0.12   -1.7   1.3   26  358-388   126-151 (233)
23409 c5zteA_                        0.3 7.6E+03    0.12   -1.7   0.9   23  366-388   147-169 (195)
23410 c4wm7D_                        0.3 7.6E+03    0.12   -1.7   0.4    5  265-269    21-25  (37)
23411 c5ngwA_                        0.3 7.6E+03    0.12   -1.7   0.9    9  220-228    57-65  (360)
23412 c6n56A_                        0.3 7.6E+03    0.12   -1.7   3.4   47  531-577   533-579 (632)
23413 d1f2ea2                        0.3 7.6E+03    0.12   -1.7   1.2   26  171-196     1-26  (80)
23414 c6qwtA_                        0.3 7.6E+03    0.12   -1.7   5.5   45  460-504   422-469 (471)
23415 c6bp6A_                        0.3 7.6E+03    0.12   -1.7   1.5   17  193-209    47-63  (78)
23416 c4rqmC_                        0.3 7.6E+03    0.12   -1.7   2.6   28  571-601    34-61  (62)
23417 c4oi6A_                        0.3 7.6E+03    0.12   -1.7   1.9   19  216-234    57-75  (81)
23418 c3f9tB_                        0.3 7.6E+03    0.12   -1.7   2.0   13  216-228   345-357 (392)
23419 c5xcvE_                        0.3 7.6E+03    0.12   -1.7   0.5   36  183-218   124-159 (160)
23420 c4acvA_                        0.3 7.6E+03    0.12   -1.7   1.5   29  545-573    50-78  (119)
23421 c5w5cE_                        0.3 7.6E+03    0.12   -1.7   1.2   11  212-222     4-14  (26)
23422 c3jsjC_                        0.3 7.6E+03    0.12   -1.7   1.7   10  213-222     8-17  (183)
23423 d1wf8a1                        0.3 7.6E+03    0.12   -1.7   1.5   15  208-222    66-80  (94)
23424 c4kvuC_                        0.3 7.6E+03    0.12   -1.7   1.3   11   15-25      5-15  (26)
23425 d1nira1                        0.3 7.6E+03    0.12   -1.7   1.7   10  401-410    31-40  (112)
23426 d1r57a_                        0.3 7.6E+03    0.12   -1.7   0.9   21  217-237    58-78  (102)
23427 d2awia1                        0.3 7.6E+03    0.12   -1.7   2.6   23  180-206    42-64  (65)
23428 c1mk2B_                        0.3 7.1E+03    0.11   -1.5  -0.2    6   25-30     32-37  (38)
23429 d1e6ga_                        0.3 5.3E+03   0.085   -0.6  -0.8    9  575-583    46-54  (59)
23430 c4j4aH_                        0.3 7.6E+03    0.12   -1.7   1.2   12  137-148     7-18  (26)
23431 c3gzsA_                        0.3 7.6E+03    0.12   -1.7   2.6   64  197-266   141-204 (494)
23432 d2hc5a1                        0.3 7.6E+03    0.12   -1.7   2.1   12  368-379    88-99  (109)
23433 c3kizA_                        0.3 7.6E+03    0.12   -1.7   1.9   20  368-387   323-342 (367)
23434 c2q01A_                        0.3 7.6E+03    0.12   -1.7   3.4   35  249-283   261-301 (479)
23435 c6spbO_                        0.3 7.6E+03    0.12   -1.7   2.3   16  472-487    71-86  (115)
23436 c3a0bk_                        0.3 7.6E+03    0.12   -1.7   0.8   24  473-498     4-27  (36)
23437 c3j6vE_                        0.3 7.1E+03    0.11   -1.5  -0.2   48  500-549   245-292 (342)
23438 c3t5qA_                        0.3 7.6E+03    0.12   -1.7   4.0   62   42-110   215-280 (306)
23439 d1mswd_                        0.3 7.6E+03    0.12   -1.7   6.8   68  213-280    47-128 (863)
23440 c3uteB_                        0.3 7.6E+03    0.12   -1.7   0.9   61   21-90    444-504 (505)
23441 c5ktaA_                        0.3 7.6E+03    0.12   -1.7   1.3   14  361-374    99-112 (176)
23442 c3jyvK_                        0.3 7.6E+03    0.12   -1.7   0.3   14  370-383    56-69  (125)
23443 c2z2uA_                        0.3 7.6E+03    0.12   -1.7   0.4   17  372-388   131-147 (279)
23444 c2h0dB_                        0.3 7.6E+03    0.12   -1.7   1.2   12   27-38     88-99  (100)
23445 c2vp4D_                        0.3 5.1E+03   0.081   -0.5  -1.0   37  549-586    10-46  (199)
23446 c4nawC_                        0.3 7.6E+03    0.12   -1.7   1.8   13  197-209    20-32  (34)
23447 c4gdkC_                        0.3 7.6E+03    0.12   -1.7   1.8   13  197-209    20-32  (34)
23448 c1t6fA_                        0.3 7.6E+03    0.12   -1.7   1.6   14  589-602     2-15  (37)
23449 c3ulcA_                        0.3 7.6E+03    0.12   -1.7   2.3   15  432-446    77-91  (100)
23450 c4diqA_                        0.3 7.6E+03    0.12   -1.7   3.7   37  450-486   405-449 (459)
23451 c3lu9C_                        0.3 7.6E+03    0.12   -1.7   0.3    3  578-580    20-22  (26)
23452 c3lu9F_                        0.3 7.6E+03    0.12   -1.7   0.3    3  578-580    20-22  (26)
23453 c4r3fA_                        0.3 2.4E+03   0.038    1.8  -2.7   26  207-232   148-173 (196)
23454 d1j7la_                        0.3 7.6E+03    0.12   -1.7   2.8   39  460-498   222-260 (263)
23455 d3bqca1                        0.3 7.6E+03    0.12   -1.7   1.2   17  472-490   293-309 (328)
23456 c2dl4A_                        0.3 4.8E+03   0.077   -0.3  -1.1    6  575-580    50-55  (68)
23457 c2qz4A_                        0.3 7.6E+03    0.12   -1.7   2.5   59  125-183   153-214 (223)
23458 c4ueiA_                        0.3 7.6E+03    0.12   -1.7   3.1   26  552-577     1-26  (127)
23459 d1e0za_                        0.3 7.6E+03    0.12   -1.7   1.5   12  184-195    48-59  (127)
23460 c4jh1B_                        0.3 7.6E+03    0.12   -1.7   1.7   14  566-579    76-89  (138)
23461 d1lpba1                        0.3 6.7E+03    0.11   -1.4  -0.3    7  192-198     1-7   (39)
23462 d1t4ba1                        0.3 7.6E+03    0.12   -1.7   2.5   16  472-487    76-91  (146)
23463 c6pw4A_                        0.3 7.6E+03    0.12   -1.7   6.2  148  252-408    30-184 (696)
23464 c2l4oA_                        0.3 6.6E+03    0.11   -1.3  -0.3    7  171-177   160-166 (175)
23465 d1uxya2                        0.3 7.6E+03    0.12   -1.7   2.1   30  547-576    88-117 (142)
23466 c2qk7A_                        0.3 7.6E+03    0.12   -1.7   0.3    9  481-489   183-191 (259)
23467 d1p4wa_                        0.3 7.6E+03    0.12   -1.7   2.3   32  234-265    53-84  (87)
23468 c6sidA_                        0.3 7.6E+03    0.12   -1.7   1.0   32  562-593     4-35  (83)
23469 d1flja_                        0.3 7.2E+03    0.12   -1.6  -0.1    5   10-14    200-204 (259)
23470 c1emxA_                        0.3 7.6E+03    0.12   -1.7   0.8    7  380-386     8-14  (30)
23471 c4clvB_                        0.3 7.6E+03    0.12   -1.7   5.0   44   16-62      8-51  (142)
23472 c3msrA_                        0.3 7.6E+03    0.12   -1.7   1.9   29  440-469   299-327 (353)
23473 c6spco_                        0.3 7.6E+03    0.12   -1.7   2.4   27  401-430    58-84  (86)
23474 d1saza1                        0.3 7.6E+03    0.12   -1.7   1.8   17  371-387    52-68  (172)
23475 c3h8dE_                        0.3 7.6E+03    0.12   -1.7   1.6    9  332-340    28-36  (38)
23476 d1hbna2                        0.3 7.6E+03    0.12   -1.7   1.4   35  471-505   108-142 (267)
23477 c3ew7A_                        0.3 7.6E+03    0.12   -1.7   1.8   15  473-487    12-26  (172)
23478 d2aaka_                        0.3 7.6E+03    0.12   -1.7   1.3   18  196-213   133-150 (150)
23479 d2a4va1                        0.3 7.6E+03    0.12   -1.7   2.1   41  533-575   116-156 (156)
23480 d1v59a3                        0.3 7.6E+03    0.12   -1.7   2.5   57   23-81     67-123 (123)
23481 c1jy9A_                        0.3 7.6E+03    0.12   -1.7   1.4    9  471-479     7-15  (26)
23482 d1nb9a_                        0.3 5.5E+03   0.088   -0.7  -0.8   21  555-575   100-120 (147)
23483 c5thxA_                        0.3 7.6E+03    0.12   -1.7   2.6   25  210-234   218-242 (257)
23484 c2vszA_                        0.3 7.6E+03    0.12   -1.7   1.4   15  347-361   123-137 (141)
23485 c5yrxA_                        0.3 7.6E+03    0.12   -1.7   2.9   23  578-600    41-63  (71)
23486 c6et5u_                        0.3 7.6E+03    0.12   -1.7   0.8   22   10-31     22-43  (55)
23487 d1apsa_                        0.3 7.6E+03    0.12   -1.7   0.8   17  249-265    55-71  (98)
23488 c1w70A_                        0.3 4.7E+03   0.075   -0.2  -1.1    6  575-580    47-52  (60)
23489 c4edpA_                        0.3 7.6E+03    0.12   -1.7   1.0   18  171-188   234-251 (316)
23490 c4tvpG_                        0.3 7.6E+03    0.12   -1.7   2.7   20  471-490    71-90  (453)
23491 c2sgpI_                        0.3 5.7E+03   0.091   -0.8  -0.7    8  307-314    19-26  (51)
23492 c5bt9B_                        0.3 7.6E+03    0.12   -1.7   1.5   34  428-461   184-217 (247)
23493 c3mcpA_                        0.3 7.6E+03    0.12   -1.7   2.9   22  358-379   223-244 (355)
23494 d1xlma_                        0.3 7.6E+03    0.12   -1.7   2.2   25  556-580    60-84  (393)
23495 d2chra1                        0.3 7.6E+03    0.12   -1.7   2.4   18  212-229    74-91  (244)
23496 d1ix2a_                        0.3 7.6E+03    0.12   -1.7   0.7   14  544-557    79-92  (102)
23497 c6fvqE_                        0.3 7.6E+03    0.12   -1.7   0.1   18  442-459    59-76  (309)
23498 c6hh2A_                        0.3 7.6E+03    0.12   -1.7   1.2   12  390-401    18-29  (174)
23499 c2ll4M_                        0.3 6.2E+03   0.099   -1.1  -0.5    9  308-316    35-43  (70)
23500 c5aca1_                        0.3 7.4E+03    0.12   -1.6  -0.1   14  452-465    56-69  (189)
23501 c2na7C_                        0.3 7.6E+03    0.12   -1.7   0.9    5  458-462     6-10  (28)
23502 d2h8pc1                        0.3 7.6E+03    0.12   -1.7   1.0   12  481-492    28-39  (57)
23503 c3iaaB_                        0.3 7.6E+03    0.12   -1.7   0.9   24  365-388    13-36  (396)
23504 c1ezjA_                        0.3 7.6E+03    0.12   -1.7   3.9   45  370-414    31-80  (114)
23505 c2i7dB_                        0.3 7.6E+03    0.12   -1.7   0.5   19  216-234    77-96  (192)
23506 c5k8zB_                        0.3 7.6E+03    0.12   -1.7   0.0   19  544-562     1-19  (181)
23507 c4fxjB_                        0.3 7.6E+03    0.12   -1.7   3.0   36  217-260    36-71  (414)
23508 d1r3na2                        0.3   3E+03   0.048    1.1  -2.2   34  227-260    58-91  (116)
23509 c3of6D_                        0.3 6.3E+03     0.1   -1.2  -0.4   10   90-99     45-54  (100)
23510 c5d5zE_                        0.3 7.6E+03    0.12   -1.7   1.5   14   34-47     36-49  (49)
23511 d1ud2a1                        0.3 7.4E+03    0.12   -1.7  -0.1    8   92-99     11-18  (90)
23512 c5uibA_                        0.3 7.6E+03    0.12   -1.7   3.4   42  382-423    71-123 (342)
23513 c4ca3A_                        0.3 7.6E+03    0.12   -1.7   2.9   23  437-459    47-70  (88)
23514 c3p9dL_                        0.3 7.6E+03    0.12   -1.7   3.9   44  269-340    89-132 (522)
23515 c5up1A_                        0.3 7.6E+03    0.12   -1.7   2.3   14  470-483    35-48  (64)
23516 d1bj4a_                        0.3 7.6E+03    0.12   -1.7   2.8   20  559-578   318-337 (470)
23517 c3kccA_                        0.3 7.6E+03    0.12   -1.7   1.6   19  266-284   172-190 (199)
23518 d1qwka_                        0.3 7.6E+03    0.12   -1.7   2.6   21  362-382   122-142 (312)
23519 d1r0ri_                        0.3 5.8E+03   0.092   -0.9  -0.7   15  300-314    12-26  (51)
23520 c1r0rI_                        0.3 5.8E+03   0.092   -0.9  -0.7   15  300-314    12-26  (51)
23521 c1sgrI_                        0.3 5.8E+03   0.092   -0.9  -0.7   15  300-314    12-26  (51)
23522 c2gkrI_                        0.3 5.8E+03   0.092   -0.9  -0.7   15  300-314    12-26  (51)
23523 c4pe5B_                        0.3 7.6E+03    0.12   -1.7   2.5   25  211-235   203-227 (721)
23524 c5enzA_                        0.3 7.6E+03    0.12   -1.7   1.6   37   99-135   327-363 (365)
23525 d1vp2a_                        0.3 5.9E+03   0.094   -0.9  -0.6   13  325-337     9-21  (189)
23526 c6ki2B_                        0.3 7.6E+03    0.12   -1.7   2.1   17  563-579    86-102 (146)
23527 c6q10A_                        0.3 7.6E+03    0.12   -1.7   2.1   15  473-487    36-50  (148)
23528 c3bbpA_                        0.3 7.6E+03    0.12   -1.7   1.5   10  271-280    14-23  (161)
23529 c5cfiC_                        0.3 7.6E+03    0.12   -1.7   2.1   27  554-581    35-61  (130)
23530 c2yx8A_                        0.3 7.6E+03    0.12   -1.7   1.8   37  252-288    15-51  (81)
23531 d1pvga2                        0.3 7.6E+03    0.12   -1.7   1.5   11  117-127    56-66  (239)
23532 c5n8nQ_                        0.3 7.6E+03    0.12   -1.7   1.5   18  260-277    57-74  (132)
23533 c6r4nB_                        0.3   7E+03    0.11   -1.5  -0.2   10  345-354    91-100 (141)
23534 c6j6pA_                        0.3 7.6E+03    0.12   -1.7   3.0   48  333-381   139-186 (192)
23535 c3hwjA_                        0.3 7.6E+03    0.12   -1.7   0.1    5    7-11      1-5   (149)
23536 c3b3lC_                        0.3 7.6E+03    0.12   -1.7   2.5   18  356-373   261-278 (296)
23537 c5iz2A_                        0.3 7.6E+03    0.12   -1.7   1.3   11  423-433    16-26  (119)
23538 c1krhA_                        0.3 7.6E+03    0.12   -1.7   2.5   18  564-581   310-327 (337)
23539 c6dafC_                        0.3 7.6E+03    0.12   -1.7   2.3   17  585-601     3-19  (26)
23540 d1u2xa_                        0.3 7.6E+03    0.12   -1.7   2.0   18  581-600   433-450 (450)
23541 c3do8B_                        0.3 7.6E+03    0.12   -1.7   2.8   18  367-384    96-113 (123)
23542 c2zvmU_                        0.3 6.2E+03   0.098   -1.1  -0.5   10   93-102     1-10  (26)
23543 c2om2B_                        0.3 7.6E+03    0.12   -1.7   1.3   14  590-603     5-18  (36)
23544 c3neaA_                        0.3 7.6E+03    0.12   -1.7   2.1   18  471-488   165-182 (187)
23545 c3hwuA_                        0.3 7.6E+03    0.12   -1.7   1.7   17  453-469    20-36  (144)
23546 c2ofqA_                        0.3 4.1E+03   0.065    0.2  -1.5    8   26-33     20-27  (95)
23547 d1uhza_                        0.3 7.6E+03    0.12   -1.7   1.5   21  415-435     1-21  (89)
23548 c4yubB_                        0.3 7.6E+03    0.12   -1.7   1.8   22  213-234   282-303 (501)
23549 c3zf7y_                        0.3 7.6E+03    0.12   -1.7   1.5    9  492-500    70-78  (189)
23550 d1i1na_                        0.3 7.6E+03    0.12   -1.7   3.4   22  183-204    10-31  (224)
23551 c5lqwA_                        0.3 7.6E+03    0.12   -1.7   2.1   29   16-45   1156-1184(2130)
23552 c2v3jA_                        0.3 7.6E+03    0.12   -1.7   1.5   21  470-490   102-122 (217)
23553 c6au8C_                        0.3 7.6E+03    0.12   -1.7   0.6    6   36-41     33-38  (42)
23554 c1m8cA_                        0.3 5.8E+03   0.093   -0.9  -0.6    8  307-314    24-31  (56)
23555 c3zg8B_                        0.3 7.6E+03    0.12   -1.7   3.1   84  120-203     4-91  (458)
23556 d1i0va_                        0.3 7.6E+03    0.12   -1.7   1.5   24  470-493    15-38  (104)
23557 c6qj4B_                        0.3 7.7E+03    0.12   -1.7   0.3    8  254-261    26-33  (50)
23558 c4dmtB_                        0.3 7.7E+03    0.12   -1.7   0.6    6  576-581    14-19  (26)
23559 c4dmtA_                        0.3 7.7E+03    0.12   -1.7   0.6    6  576-581    14-19  (26)
23560 c4dmtC_                        0.3 7.7E+03    0.12   -1.7   0.6    6  576-581    14-19  (26)
23561 c4f8cC_                        0.3 7.7E+03    0.12   -1.7   0.5   32  333-364    82-113 (248)
23562 d1c52a_                        0.3 7.7E+03    0.12   -1.7   2.0   14  216-229   118-131 (131)
23563 d2f4la1                        0.3 7.7E+03    0.12   -1.7   1.6   20  576-595   211-230 (275)
23564 c5opzB_                        0.3 7.7E+03    0.12   -1.7   1.7   39   98-136     7-46  (133)
23565 c3hdxA_                        0.3 7.7E+03    0.12   -1.7   5.6   40  457-496   344-383 (456)
23566 c2xcqA_                        0.3 7.7E+03    0.12   -1.7   1.4   42  422-463   215-256 (652)
23567 c6et9H_                        0.3 7.7E+03    0.12   -1.7   0.1   16  536-551    43-58  (128)
23568 c1j5yA_                        0.3 7.7E+03    0.12   -1.8   2.0   27    8-34     20-46  (172)
23569 c6r7tB_                        0.3 7.7E+03    0.12   -1.8   2.6   37  453-489    66-102 (180)
23570 d2dnva1                        0.3 7.7E+03    0.12   -1.8   0.7   10  226-235    27-36  (52)
23571 c4nocA_                        0.3 7.7E+03    0.12   -1.8   2.2   14  181-194    19-32  (146)
23572 c1mjeB_                        0.3 7.7E+03    0.12   -1.8   0.2   11  129-139    26-37  (42)
23573 d1vhza_                        0.3 7.7E+03    0.12   -1.8   0.7   14  568-581    93-106 (186)
23574 c2mnqA_                        0.3 7.7E+03    0.12   -1.8   0.4   10  213-222    16-25  (28)
23575 c2l9iA_                        0.3 7.7E+03    0.12   -1.8   1.7   10  213-222    16-25  (28)
23576 d1i2va_                        0.3 6.2E+03   0.099   -1.1  -0.5   15   32-46     17-31  (44)
23577 d1g7ea_                        0.3 7.7E+03    0.12   -1.8   1.7   13  181-193   106-118 (122)
23578 d2vnud3                        0.3 7.7E+03    0.12   -1.8   0.5   18  384-401     5-22  (103)
23579 c6abhG_                        0.3 7.7E+03    0.12   -1.8   4.8   71  287-365    17-90  (401)
23580 d1zfda_                        0.3 7.7E+03    0.12   -1.8   0.2    5  533-537     9-13  (32)
23581 c6k61I_                        0.3 7.7E+03    0.12   -1.8   1.1    7  267-273    19-25  (34)
23582 c2ajwA_                        0.3 7.7E+03    0.12   -1.8   0.1    8  381-388     1-8   (26)
23583 c4b86J_                        0.3 7.7E+03    0.12   -1.8   2.5   20  138-157     3-22  (33)
23584 c1kv3F_                        0.3 7.7E+03    0.12   -1.8   1.8   32  288-324   223-254 (651)
23585 d3ehbb2                        0.3 6.4E+03     0.1   -1.2  -0.4   12   20-31      4-15  (107)
23586 c3samB_                        0.3 7.7E+03    0.12   -1.8   0.6   10  577-588    82-91  (544)
23587 d2zjrs1                        0.3 7.7E+03    0.12   -1.8   0.8   14  221-235    11-24  (175)
23588 c4e72A_                        0.3 7.7E+03    0.12   -1.8   0.3   16  542-557    94-109 (218)
23589 c6uiwI_                        0.3 7.7E+03    0.12   -1.8   2.9   48  454-501    64-115 (294)
23590 c5c2xB_                        0.3 7.7E+03    0.12   -1.8   2.6   20  428-447   107-126 (246)
23591 d1yg2a_                        0.3 7.7E+03    0.12   -1.8   6.2   48  213-260    62-110 (169)
23592 c1nrnR_                        0.3 7.7E+03    0.12   -1.8   0.2    3  578-580    15-17  (26)
23593 c1xxgA_                        0.3 7.7E+03    0.12   -1.8   1.1   14   62-75    147-160 (227)
23594 d1jnra3                        0.3 7.7E+03    0.12   -1.8   6.0   48  216-265    62-124 (145)
23595 c3m7oB_                        0.3 7.7E+03    0.12   -1.8   0.1   10  345-354    81-91  (131)
23596 d2cbia1                        0.3 7.7E+03    0.12   -1.8   3.6   27  387-413    71-97  (129)
23597 c2fneB_                        0.3 7.7E+03    0.12   -1.8   1.6   15  208-222    69-83  (100)
23598 d1q8ra_                        0.3 7.7E+03    0.12   -1.8   1.5   16  566-581    75-90  (118)
23599 c2qagA_                        0.3 7.7E+03    0.12   -1.8   1.2    8  355-362    31-38  (232)
23600 c2qb5B_                        0.3 7.7E+03    0.12   -1.8   1.5   16  454-469    25-40  (336)
23601 d1l3la1                        0.3 7.7E+03    0.12   -1.8   2.3   30  234-263    35-64  (65)
23602 c2jxoA_                        0.3 7.7E+03    0.12   -1.8   1.1   15  208-222    65-79  (98)
23603 d2ayia1                        0.3 7.7E+03    0.12   -1.8   1.9   25  211-235    33-57  (397)
23604 c5xkrA_                        0.3 7.7E+03    0.12   -1.8   2.8   18  471-488    10-27  (158)
23605 c3dlsA_                        0.3 7.7E+03    0.12   -1.8   1.5   16  436-454   241-256 (285)
23606 c3um1E_                        0.3 6.3E+03     0.1   -1.2  -0.4    9  260-268     4-12  (26)
23607 c3um2E_                        0.3 6.3E+03     0.1   -1.2  -0.4    9  260-268     4-12  (26)
23608 c3um2B_                        0.3 6.3E+03     0.1   -1.2  -0.4    9  260-268     4-12  (26)
23609 c2gtjA_                        0.3 7.7E+03    0.12   -1.8   0.8    7  577-583    75-81  (96)
23610 c1wj9A_                        0.3 7.7E+03    0.12   -1.8   1.7   13  253-265   163-175 (188)
23611 c1fzvB_                        0.3 7.7E+03    0.12   -1.8   0.5   12  373-384     9-20  (100)
23612 d1fzva_                        0.3 7.7E+03    0.12   -1.8   0.5   12  373-384     9-20  (100)
23613 c2jc5A_                        0.3 7.7E+03    0.12   -1.8   1.7   24  545-568     3-26  (259)
23614 c5ezuA_                        0.3 5.9E+03   0.095   -1.0  -0.6    7  261-267    63-69  (76)
23615 c2ehdB_                        0.3 7.7E+03    0.12   -1.8   1.9   19  469-487    12-30  (213)
23616 d1tuva_                        0.3 7.7E+03    0.12   -1.8   1.6   18  208-225    10-29  (103)
23617 c4ml9A_                        0.3 7.7E+03    0.12   -1.8   2.3   21  210-230   179-199 (276)
23618 d1ky9a2                        0.3 7.7E+03    0.12   -1.8   2.0   15  367-381   202-216 (217)
23619 c3oa1B_                        0.3 7.7E+03    0.12   -1.8   2.9   27  442-468    58-84  (106)
23620 c6jkvB_                        0.3 7.7E+03    0.12   -1.8   3.5   31  204-234   190-220 (227)
23621 c3zs9D_                        0.3 7.7E+03    0.12   -1.8   1.0   16  517-532     3-18  (35)
23622 c3zddA_                        0.3 7.7E+03    0.12   -1.8   1.9   25    3-27     61-85  (247)
23623 d2j6ba1                        0.3 7.7E+03    0.12   -1.8   1.7   19  179-197    46-64  (109)
23624 c2b59A_                        0.3 7.7E+03    0.12   -1.8   0.2   11  462-472    98-108 (166)
23625 d1adwa_                        0.3 7.7E+03    0.12   -1.8   1.2   14  543-556    27-40  (123)
23626 c2zzrA_                        0.3 7.7E+03    0.12   -1.8   1.9   23  471-493   195-217 (397)
23627 c3m8jA_                        0.3 7.7E+03    0.12   -1.8   5.2   36  182-218    22-57  (90)
23628 c6tdyc_                        0.3 7.7E+03    0.12   -1.8   1.4   14   25-38     17-30  (57)
23629 c4lopN_                        0.3 3.6E+03   0.058    0.5  -1.8   13  486-498     2-14  (26)
23630 d2e29a1                        0.3 7.7E+03    0.12   -1.8   1.2   12  346-357    23-34  (85)
23631 c4fddB_                        0.3 7.7E+03    0.12   -1.8   0.4    8    2-9       1-8   (26)
23632 c2gk9D_                        0.3   3E+03   0.048    1.1  -2.2   22   15-36    200-221 (250)
23633 c2mrbA_                        0.3 7.7E+03    0.12   -1.8   0.2    4  533-536     3-6   (31)
23634 d1g16a_                        0.3 7.7E+03    0.12   -1.8   1.6   10  201-210    16-25  (159)
23635 c2lyyB_                        0.3 7.7E+03    0.12   -1.8   1.9   16   13-28     33-48  (96)
23636 d2ivya1                        0.3 7.7E+03    0.12   -1.8   1.9   18  176-193    11-28  (88)
23637 d1vlia1                        0.3 7.7E+03    0.12   -1.8   0.4   12  227-239    38-49  (72)
23638 c3canA_                        0.3 7.7E+03    0.12   -1.8   1.8   23  366-388    14-36  (161)
23639 c2as0A_                        0.3 7.7E+03    0.12   -1.8   1.0   19  369-387   275-293 (396)
23640 c3kpaB_                        0.3 7.7E+03    0.12   -1.8   1.1   30  516-545    28-57  (157)
23641 d2g03a1                        0.3 7.7E+03    0.12   -1.8   2.5   25  476-500   145-169 (177)
23642 c2f7lA_                        0.3   3E+03   0.047    1.1  -2.2   23  203-225   428-450 (455)
23643 d1bg3a3                        0.3 7.7E+03    0.12   -1.8   1.9   15  113-127   101-115 (202)
23644 d1914a2                        0.3 7.7E+03    0.12   -1.8   1.2   17  266-282    63-79  (85)
23645 c5ycaA_                        0.3 7.7E+03    0.12   -1.8   0.7   11  269-279    26-36  (206)
23646 d2ywqa1                        0.3 7.7E+03    0.12   -1.8   1.2   34  542-575    50-83  (89)
23647 c5idmA_                        0.3 7.7E+03    0.12   -1.8   1.9   17  367-383    12-28  (177)
23648 c3e5dA_                        0.3 7.7E+03    0.12   -1.8   2.2   13  470-482    12-24  (126)
23649 c5cw5D_                        0.3 7.7E+03    0.12   -1.8   2.9   38  563-601   198-237 (240)
23650 c2jv8A_                        0.3 7.7E+03    0.12   -1.8   1.2    8   33-40     54-61  (73)
23651 c5u3nA_                        0.3 7.7E+03    0.12   -1.8   1.0    6   31-36     11-16  (26)
23652 c2kzqA_                        0.3 7.7E+03    0.12   -1.8   2.2   28  149-176     9-36  (36)
23653 c4naoA_                        0.3 6.3E+03     0.1   -1.1  -0.5   22  332-353    10-31  (282)
23654 d1qhta1                        0.3 7.7E+03    0.12   -1.8   3.9   85  407-492   260-345 (347)
23655 c5an9B_                        0.3 7.7E+03    0.12   -1.8   1.8   11  492-502    70-80  (188)
23656 d1x0ha1                        0.3 7.7E+03    0.12   -1.8   1.1    9  478-486     7-15  (100)
23657 c4g2aA_                        0.3 7.7E+03    0.12   -1.8   1.6   21  578-598   301-321 (321)
23658 c6q84D_                        0.3 7.7E+03    0.12   -1.8   4.9   73  435-511     2-74  (1017)
23659 c1rjwA_                        0.3 7.7E+03    0.12   -1.8   1.6   17  213-229   313-329 (339)
23660 d1h3ga2                        0.3 7.7E+03    0.12   -1.8   0.5    9   19-27     37-45  (82)
23661 d1vkca_                        0.3 6.9E+03    0.11   -1.4  -0.2   34  435-469   104-137 (149)
23662 c4bxtG_                        0.3 7.7E+03    0.12   -1.8   2.3   23  551-573     1-23  (26)
23663 c3g9rF_                        0.3 7.7E+03    0.12   -1.8   2.1   14  563-576    19-32  (41)
23664 c2rhoB_                        0.3 7.7E+03    0.12   -1.8   1.1   49  400-448   132-181 (302)
23665 d1u2fa_                        0.3 5.8E+03   0.093   -0.9  -0.6   20  452-471     9-28  (90)
23666 d1y4la1                        0.3 7.7E+03    0.12   -1.8   1.2    8  150-157     2-9   (121)
23667 c6bdcA_                        0.3 7.7E+03    0.12   -1.8   1.0   14  183-196    51-64  (123)
23668 c3cx3A_                        0.3 7.7E+03    0.12   -1.8   2.3   22  471-494   110-131 (264)
23669 c5jjnB_                        0.3 7.7E+03    0.12   -1.8   2.0   26   14-39     20-47  (61)
23670 c5jjnD_                        0.3 7.7E+03    0.12   -1.8   2.2   26   14-39     20-47  (61)
23671 c5jn6A_                        0.3 7.7E+03    0.12   -1.8   1.9   17  471-487    34-50  (70)
23672 c3rfqC_                        0.3 7.7E+03    0.12   -1.8   3.2   37  381-417    76-112 (157)
23673 d1ok7a1                        0.3 7.7E+03    0.12   -1.8   0.5   12    3-14     21-32  (122)
23674 c2n9bB_                        0.3 7.7E+03    0.12   -1.8   3.2   22   32-53     30-51  (69)
23675 d1nnha_                        0.3 7.7E+03    0.12   -1.8   3.5   25  566-590   225-249 (293)
23676 d1z2ma2                        0.3 7.7E+03    0.12   -1.8   0.6   11  223-233    59-69  (76)
23677 c2w82C_                        0.3 7.7E+03    0.12   -1.8   0.5   31   13-48    115-145 (163)
23678 c3gygA_                        0.3 7.7E+03    0.12   -1.8   1.5   26  171-196   202-227 (285)
23679 c5ccbB_                        0.3 7.7E+03    0.12   -1.8   3.0   19  185-204    87-105 (371)
23680 c5mmjm_                        0.3 7.7E+03    0.12   -1.8   0.6   10   21-30     86-95  (110)
23681 c3ftbA_                        0.3 7.7E+03    0.12   -1.8   1.4   13  216-228   282-294 (334)
23682 c1x6bA_                        0.3 5.2E+03   0.083   -0.6  -0.9    9  260-268    61-69  (79)
23683 c3sc6F_                        0.3 7.7E+03    0.12   -1.8   2.0   25  571-597   257-281 (281)
23684 c1coiA_                        0.3 7.7E+03    0.12   -1.8   1.7   13  473-485    17-29  (29)
23685 c3lsjA_                        0.3 7.7E+03    0.12   -1.8   1.3   18  569-586    34-51  (205)
23686 c2l3oA_                        0.3   5E+03    0.08   -0.4  -1.0   29  159-187    73-101 (124)
23687 d1jcua_                        0.3 7.7E+03    0.12   -1.8   0.4   17  449-465   118-134 (208)
23688 c6km7C_                        0.3 7.7E+03    0.12   -1.8   0.5    8  550-557    20-27  (32)
23689 d1jiha1                        0.3 7.7E+03    0.12   -1.8   2.5   17  559-575    20-36  (120)
23690 c4xciB_                        0.3 7.7E+03    0.12   -1.8   5.2   46  267-340    78-123 (449)
23691 c2qhnA_                        0.3 7.7E+03    0.12   -1.8   1.5   16  436-454   224-239 (268)
23692 c2mwrA_                        0.3 4.8E+03   0.076   -0.3  -1.1   30  260-289     7-36  (58)
23693 c3u4vA_                        0.3 7.7E+03    0.12   -1.8   0.3    8   92-99     23-30  (116)
23694 c1n7gB_                        0.3 7.7E+03    0.12   -1.8   3.5   28  574-601   298-327 (336)
23695 c2e2fA_                        0.3 7.7E+03    0.12   -1.8   0.7    7  578-584    14-20  (41)
23696 c2cxaA_                        0.3 7.7E+03    0.12   -1.8   4.0   29  354-382    95-125 (229)
23697 d2cxaa1                        0.3 7.7E+03    0.12   -1.8   4.0   29  354-382    95-125 (229)
23698 c3c9aD_                        0.3 7.7E+03    0.12   -1.8   0.5    7  359-365    11-17  (48)
23699 c3czkA_                        0.3 7.7E+03    0.12   -1.8   2.3   19  365-383   148-166 (618)
23700 d3c70a1                        0.3 7.7E+03    0.12   -1.8   1.5   22  345-366     9-30  (256)
23701 c2nx4A_                        0.3 7.7E+03    0.12   -1.8   1.5   18  569-586    33-50  (194)
23702 c3soyA_                        0.3 7.7E+03    0.12   -1.8   0.9   24   15-38      8-31  (142)
23703 c2qfcB_                        0.3 7.7E+03    0.12   -1.8  23.0  209  287-516    29-261 (284)
23704 d2pf1a2                        0.3 7.7E+03    0.12   -1.8   0.9    7  464-470    24-30  (30)
23705 c3u5cG_                        0.3 7.7E+03    0.12   -1.8   2.2   16  586-601   208-223 (226)
23706 c2ljmA_                        0.3   4E+03   0.064    0.2  -1.5   11  448-459    65-75  (82)
23707 c2fj5A_                        0.3 4.7E+03   0.076   -0.3  -1.1    9  362-370    20-28  (37)
23708 c2v53D_                        0.3 7.7E+03    0.12   -1.8   0.6    6  576-581    17-22  (26)
23709 c2v53C_                        0.3 7.7E+03    0.12   -1.8   0.6    6  576-581    17-22  (26)
23710 c2v53B_                        0.3 7.7E+03    0.12   -1.8   0.6    6  576-581    17-22  (26)
23711 c4lkuE_                        0.3 7.7E+03    0.12   -1.8   2.0   18   61-78      2-19  (26)
23712 c3ix1B_                        0.3 7.7E+03    0.12   -1.8   3.2   27  366-392   270-296 (301)
23713 c3ix1A_                        0.3 7.7E+03    0.12   -1.8   3.2   27  366-392   270-296 (301)
23714 d2axte1                        0.3 7.7E+03    0.12   -1.8   0.8   14   97-110    19-32  (82)
23715 d1a8ya1                        0.3 7.7E+03    0.12   -1.8   1.9   17  554-570   105-121 (124)
23716 d2tpta3                        0.3 7.7E+03    0.12   -1.8   0.2   19  470-488    74-92  (105)
23717 c3jyvN_                        0.3 7.7E+03    0.12   -1.8   1.1    7  119-125    39-45  (50)
23718 d1c75a_                        0.3 7.7E+03    0.12   -1.8   0.6    8  215-222     2-9   (71)
23719 d2p4ka1                        0.3 7.7E+03    0.12   -1.8   1.8   15  484-498    12-26  (83)
23720 d1f9aa_                        0.3 7.7E+03    0.12   -1.8   0.9   13  200-212   125-137 (164)
23721 c5t59D_                        0.3 7.7E+03    0.12   -1.8   1.7   15  116-130    74-88  (101)
23722 c4l7vA_                        0.3 7.7E+03    0.12   -1.8   2.7   20  440-461     6-25  (186)
23723 d1j3ba1                        0.3 7.7E+03    0.12   -1.8   1.5   18  367-384   184-201 (309)
23724 c1gngA_                        0.3 7.7E+03    0.12   -1.8   1.2   17  472-490   275-291 (348)
23725 c6tzkA_                        0.3 7.7E+03    0.12   -1.8   4.1   30  193-222     1-30  (451)
23726 d1cxya_                        0.3 7.7E+03    0.12   -1.8   0.4   19  537-557    20-38  (81)
23727 c2jnrB_                        0.3   6E+03   0.095   -1.0  -0.6   10   20-29      9-18  (26)
23728 c2x5kO_                        0.3 7.7E+03    0.12   -1.8   1.7   11  585-595   315-325 (333)
23729 c2hlwA_                        0.3 7.7E+03    0.12   -1.8   2.9   43  529-571     7-49  (170)
23730 c6p5aG_                        0.3 7.7E+03    0.12   -1.8   3.7   26  217-242   404-429 (442)
23731 d1lwha2                        0.3 7.7E+03    0.12   -1.8   2.3   21  363-383    65-85  (391)
23732 d1t8ka_                        0.3 7.7E+03    0.12   -1.8   1.8   23  437-459    38-61  (77)
23733 d1efya1                        0.3 7.7E+03    0.12   -1.8   2.7   36  552-587    38-73  (135)
23734 c2dk1A_                        0.3 7.7E+03    0.12   -1.8   0.8    9  543-551    16-24  (50)
23735 c5x3kA_                        0.3 7.7E+03    0.12   -1.8   2.7   53  365-417   240-292 (708)
23736 c3izbF_                        0.3 7.7E+03    0.12   -1.8   3.6   23  461-483    67-93  (199)
23737 c3gtzA_                        0.3 7.7E+03    0.12   -1.8   3.7   34  548-581    26-59  (115)
23738 c2h2yA_                        0.3 7.7E+03    0.12   -1.8   0.5   19  257-275   105-123 (133)
23739 c3e38A_                        0.3 7.7E+03    0.12   -1.8   1.8   35  533-578    13-47  (342)
23740 d1gzka_                        0.3 7.7E+03    0.12   -1.8   1.3   17  472-490   205-221 (271)
23741 c4yxpA_                        0.3 7.7E+03    0.12   -1.8   5.2   46  435-483    72-117 (268)
23742 c5t58B_                        0.3 7.7E+03    0.12   -1.8   2.0  140  434-575     9-148 (190)
23743 c4r36A_                        0.3 7.7E+03    0.12   -1.8   4.6   57  426-499   192-248 (255)
23744 c4wiwB_                        0.3 7.7E+03    0.12   -1.8   2.1   17  181-197   210-226 (348)
23745 d2nn6d2                        0.3 7.7E+03    0.12   -1.8   2.2   13  367-379    68-80  (89)
23746 c1o7dB_                        0.3 7.7E+03    0.12   -1.8   2.6   34  129-162    42-75  (75)
23747 c2r7aC_                        0.3 7.7E+03    0.12   -1.8   4.5   28  198-225    96-123 (255)
23748 d1fexa_                        0.3 7.7E+03    0.12   -1.8   3.2   28  218-247    31-58  (59)
23749 c4aruA_                        0.3 7.7E+03    0.12   -1.8   1.3   16  252-267   387-402 (405)
23750 c2y69S_                        0.3 7.7E+03    0.12   -1.8   0.1   14  192-205     2-15  (93)
23751 c2l8eA_                        0.3 7.7E+03    0.12   -1.8   0.6    8    5-12     34-41  (49)
23752 c5jblA_                        0.3 7.7E+03    0.12   -1.8   1.1   17  476-492   118-134 (165)
23753 c5u89B_                        0.3 7.7E+03    0.12   -1.8   0.1   15  430-444    38-52  (64)
23754 c5ybeA_                        0.3 7.7E+03    0.12   -1.8   2.6   22  460-481   231-252 (254)
23755 c3wtfB_                        0.3 7.7E+03    0.12   -1.8   2.2   31  405-435    46-77  (134)
23756 d1wgra_                        0.3 7.7E+03    0.12   -1.8   1.2   20  474-493    32-51  (100)
23757 d2q7ra1                        0.3 7.7E+03    0.12   -1.8   2.3   15  181-195    27-41  (139)
23758 c5ko4A_                        0.3 7.7E+03    0.12   -1.8   2.5   29  231-259    38-66  (101)
23759 c4z5vA_                        0.3 7.7E+03    0.12   -1.8   2.4   21  281-301    92-112 (161)
23760 d2qamr1                        0.3 4.4E+03    0.07   -0.0  -1.3   19    2-20     44-62  (103)
23761 d1cz5a2                        0.3 5.7E+03   0.091   -0.8  -0.7   24   50-73      8-35  (94)
23762 c6asxK_                        0.3 7.7E+03    0.12   -1.8   2.5   23   81-108     5-27  (83)
23763 c4j7zC_                        0.3 7.7E+03    0.12   -1.8   2.6   27  389-415    25-53  (103)
23764 d2bt6a1                        0.3 7.7E+03    0.12   -1.8   1.9   13  184-196    25-37  (104)
23765 d2ucza_                        0.3 7.7E+03    0.12   -1.8   1.4   35  566-600   115-149 (164)
23766 c2rkzP_                        0.3 7.7E+03    0.12   -1.8   0.2    5   94-98      9-13  (26)
23767 d1eara1                        0.3 7.2E+03    0.11   -1.5  -0.2   12    3-14     30-41  (74)
23768 d1wkaa1                        0.3 7.7E+03    0.12   -1.8   1.9   15  214-228   122-136 (143)
23769 c5bn4A_                        0.3 7.7E+03    0.12   -1.8   2.1   30  564-597   327-360 (567)
23770 c1bjtA_                        0.3 7.7E+03    0.12   -1.8   1.8   20  394-413   175-194 (679)
23771 d1bjta_                        0.3 7.7E+03    0.12   -1.8   1.8   20  394-413   175-194 (679)
23772 c1amlA_                        0.3 7.7E+03    0.12   -1.8   0.5    7   16-22     20-26  (40)
23773 c2wojD_                        0.3 7.7E+03    0.12   -1.8   2.6   21  367-387   204-224 (304)
23774 c6qkbA_                        0.3 7.7E+03    0.12   -1.8   2.5   22  471-492   210-231 (384)
23775 c3uoaB_                        0.3 7.7E+03    0.12   -1.8   1.5   18  370-387   105-122 (364)
23776 d1pvma4                        0.3 7.7E+03    0.12   -1.8   1.5   13  217-229    89-101 (142)
23777 d2oq0a1                        0.3 7.7E+03    0.12   -1.8   0.4    7    8-14     52-58  (88)
23778 c3erpA_                        0.3 7.7E+03    0.12   -1.8   2.4   15  214-228    42-56  (312)
23779 c2a02A_                        0.3 7.7E+03    0.12   -1.8   1.6   14  431-444     9-22  (82)
23780 d2ax3a2                        0.3 7.7E+03    0.12   -1.8   0.2   18  474-491    56-73  (211)
23781 c2js0A_                        0.3 4.7E+03   0.075   -0.3  -1.1    6  575-580    47-52  (61)
23782 d1njha_                        0.3 7.7E+03    0.12   -1.8   0.1   19   41-59      5-23  (108)
23783 c2yzbA_                        0.3 7.7E+03    0.12   -1.8   0.2   25  523-547   218-242 (287)
23784 d1oz6a_                        0.3 7.7E+03    0.12   -1.8   1.2    8  150-157     2-9   (120)
23785 d1r0va3                        0.3 7.7E+03    0.12   -1.8   0.1   27   80-106    23-49  (75)
23786 c6byqA_                        0.3 7.7E+03    0.12   -1.8   4.5   65  212-276    97-176 (313)
23787 d1y0jb1                        0.3   4E+03   0.064    0.2  -1.5   11  382-392    11-21  (36)
23788 c2lxyA_                        0.3 7.7E+03    0.12   -1.8   2.9   25  553-577    21-45  (67)
23789 c1ue7A_                        0.3 7.7E+03    0.12   -1.8   0.4   17   14-30     53-69  (106)
23790 c2lzpA_                        0.3 7.7E+03    0.12   -1.8   1.6   13  449-461     7-19  (31)
23791 d2f43a1                        0.3 7.7E+03    0.12   -1.8   2.0   29  232-260    63-91  (123)
23792 d1b72a_                        0.3 7.7E+03    0.12   -1.8   3.1   25  472-496    16-40  (68)
23793 c3lk3T_                        0.3   6E+03   0.096   -1.0  -0.6   10  211-220    34-43  (49)
23794 c3h4qA_                        0.3 7.7E+03    0.12   -1.8   3.6   33  362-394     6-38  (145)
23795 c6ggz1_                        0.3 7.7E+03    0.12   -1.8   0.3   11    1-11     22-32  (36)
23796 c3cxoA_                        0.3 7.7E+03    0.12   -1.8   2.5   18  212-229   229-246 (402)
23797 c2g40A_                        0.3 7.7E+03    0.12   -1.8   1.4   22  365-389   124-145 (164)
23798 d2g40a1                        0.3 7.7E+03    0.12   -1.8   1.4   22  365-389   124-145 (164)
23799 c5c2iC_                        0.3 7.7E+03    0.12   -1.8   0.1   26  475-500     4-30  (461)
23800 c1xdxB_                        0.3 7.7E+03    0.12   -1.8   3.7   34  567-600    24-57  (114)
23801 d1t5ra_                        0.3 7.7E+03    0.12   -1.8   0.0    9  481-489   186-194 (265)
23802 c5z1wB_                        0.3 7.7E+03    0.12   -1.8   1.9   19  174-192   174-192 (429)
23803 c2an7A_                        0.3 7.7E+03    0.12   -1.8   2.0   29  236-264    30-58  (83)
23804 c3giuA_                        0.3 7.7E+03    0.12   -1.8   2.9   20  401-420    44-63  (212)
23805 c1sxtA_                        0.3 7.7E+03    0.12   -1.8   0.8   14   62-75    145-158 (224)
23806 c2e3lA_                        0.3 7.7E+03    0.12   -1.8   1.4   15  430-444     4-18  (99)
23807 d1k25a3                        0.3 7.7E+03    0.12   -1.8   0.5    8  388-395    75-82  (111)
23808 c2mniA_                        0.3 7.7E+03    0.12   -1.8   3.3   34   46-79     28-61  (92)
23809 c4j4aE_                        0.3 7.7E+03    0.12   -1.8   1.2   12  137-148     8-19  (26)
23810 c1h9aA_                        0.3 7.7E+03    0.12   -1.8   3.1   25  389-413   415-448 (485)
23811 c2qu7B_                        0.3   4E+03   0.064    0.2  -1.5   66  179-244   133-198 (274)
23812 c2pfiA_                        0.3 7.7E+03    0.12   -1.8   1.8   13  217-229    24-36  (145)
23813 d1r5aa1                        0.3 7.7E+03    0.12   -1.8   2.7   25  330-354    46-70  (129)
23814 c5cb6A_                        0.3 7.7E+03    0.12   -1.8   2.3   15  214-228   157-171 (173)
23815 d1vkra_                        0.3 7.7E+03    0.12   -1.8   1.4   21  191-211    12-32  (97)
23816 c1vkrA_                        0.3 7.7E+03    0.12   -1.8   1.4   21  191-211    12-32  (97)
23817 c5fywR_                        0.3 7.7E+03    0.12   -1.8   1.8   37   32-71    132-168 (199)
23818 c3p02A_                        0.3 7.7E+03    0.12   -1.8   0.8   21  576-596    52-72  (309)
23819 d1k46a_                        0.3 7.7E+03    0.12   -1.8   1.4    8  215-222    49-56  (124)
23820 c2vq5B_                        0.3 7.7E+03    0.12   -1.8   0.2   21   44-66     17-37  (155)
23821 c6b8pG_                        0.3 7.7E+03    0.12   -1.8   1.5   13   33-45     14-26  (69)
23822 c3isxA_                        0.3 7.7E+03    0.12   -1.8   1.8   33  197-229     6-39  (335)
23823 c2kz0A_                        0.3 7.7E+03    0.12   -1.8   0.6   16  476-491     9-24  (76)
23824 c3muqB_                        0.3 7.7E+03    0.12   -1.8   1.5   19  171-189   202-220 (233)
23825 d1cfea_                        0.3 7.7E+03    0.12   -1.8   0.8   10  417-426    89-98  (135)
23826 d1fc6a3                        0.3 7.7E+03    0.12   -1.8   0.9    8  483-490    34-41  (92)
23827 d1q79a2                        0.3 7.7E+03    0.12   -1.8   2.0   17  182-198    21-37  (193)
23828 d1odoa_                        0.3 7.7E+03    0.12   -1.8   1.4   10  218-227    13-22  (395)
23829 c3lukB_                        0.3 7.7E+03    0.12   -1.8   3.3   29  553-581    19-47  (133)
23830 d1y6ia1                        0.3 7.7E+03    0.12   -1.8   2.1   18  356-373    22-39  (82)
23831 c3ehuC_                        0.3 7.7E+03    0.12   -1.8   0.2    4  521-524    10-13  (26)
23832 c3ehuD_                        0.3 7.7E+03    0.12   -1.8   0.2    4  521-524    10-13  (26)
23833 d1w0ta_                        0.3 7.7E+03    0.12   -1.8   2.1   40    9-48      3-42  (52)
23834 c1x9vA_                        0.3 7.7E+03    0.12   -1.8   1.5    9  201-209     7-15  (45)
23835 c3h6cB_                        0.3 7.3E+03    0.12   -1.6  -0.2    5   11-15      9-13  (30)
23836 c3h6cA_                        0.3 7.3E+03    0.12   -1.6  -0.2    5   11-15      9-13  (30)
23837 c2kmuA_                        0.3 7.7E+03    0.12   -1.8   2.5   40  123-162    17-56  (56)
23838 d2i9wa3                        0.3 7.7E+03    0.12   -1.8   0.9   12    2-13     12-23  (26)
23839 c1jp3A_                        0.3 7.7E+03    0.12   -1.8   3.3   39  543-581   106-144 (214)
23840 c5y1zB_                        0.3 7.7E+03    0.12   -1.8   0.2   21  250-270    14-34  (135)
23841 c4ntwB_                        0.3 7.7E+03    0.12   -1.8   1.3   14    2-15     39-52  (59)
23842 c6gcsG_                        0.3 6.6E+03     0.1   -1.3  -0.4   14  549-562   156-169 (232)
23843 c2fc9A_                        0.3 7.7E+03    0.12   -1.8   0.2   17  207-223    57-73  (101)
23844 c1x31D_                        0.3 7.7E+03    0.12   -1.8   1.0   24    2-35     20-43  (91)
23845 c6djqA_                        0.3 7.7E+03    0.12   -1.8   1.2    8  355-362    47-54  (340)
23846 c2v82A_                        0.3 7.7E+03    0.12   -1.8   2.5   21  209-229    13-33  (205)
23847 c5hpnA_                        0.3 7.7E+03    0.12   -1.8   1.3   22  401-422    33-54  (87)
23848 c5xqmA_                        0.3 7.7E+03    0.12   -1.8   1.2   11  269-279    36-46  (90)
23849 d1peya_                        0.3 7.7E+03    0.12   -1.8   2.0   38  559-596     7-44  (119)
23850 c6e2qO_                        0.3 7.7E+03    0.12   -1.8   0.8    7  397-403    22-28  (52)
23851 c2i6lB_                        0.3 7.7E+03    0.12   -1.8   1.4   20   80-99     38-57  (269)
23852 c6of2B_                        0.3 7.7E+03    0.12   -1.8   1.1   21  402-422   288-308 (528)
23853 c4ejyA_                        0.3 7.7E+03    0.12   -1.8   4.5   35  449-483   106-141 (289)
23854 c2rkzO_                        0.3 7.7E+03    0.12   -1.8   0.5   15  586-600     7-21  (26)
23855 c2rkzQ_                        0.3 7.7E+03    0.12   -1.8   0.5   15  586-600     7-21  (26)
23856 c3g1pA_                        0.3 7.7E+03    0.12   -1.8   0.2   26  363-388   198-223 (249)
23857 d1ss4a_                        0.3 7.7E+03    0.12   -1.8   2.0   12  470-481    19-30  (149)
23858 c2fh0A_                        0.3 7.7E+03    0.12   -1.8   2.9   35  360-394    27-61  (81)
23859 d2grga1                        0.3 7.7E+03    0.12   -1.8   0.2    8  260-267    87-94  (98)
23860 c4wmyB_                        0.3 7.7E+03    0.12   -1.8   0.7   12    3-14     54-65  (281)
23861 c3lo4B_                        0.3 7.3E+03    0.12   -1.6  -0.2    5   11-15      9-13  (30)
23862 c3lo4A_                        0.3 7.3E+03    0.12   -1.6  -0.2    5   11-15      9-13  (30)
23863 c3sr7C_                        0.3 7.7E+03    0.12   -1.8   3.0   48  143-190   191-238 (272)
23864 c4fbaC_                        0.3 7.7E+03    0.12   -1.8   2.4   17  263-279    17-33  (278)
23865 c4aguC_                        0.3 7.7E+03    0.12   -1.8   1.4   17  472-490   245-261 (278)
23866 c3fc7B_                        0.3 7.4E+03    0.12   -1.6  -0.1   37  381-417    26-62  (98)
23867 c2xoaA_                        0.3 7.7E+03    0.12   -1.8   2.2   31  543-573   428-458 (461)
23868 d1sxja1                        0.3 7.7E+03    0.12   -1.8   0.3   17  453-469    95-111 (146)
23869 c2hsnA_                        0.3 7.7E+03    0.12   -1.8   0.7   16  475-490    25-40  (160)
23870 c4k6jA_                        0.3 7.7E+03    0.12   -1.8   4.7   40  435-477    33-72  (497)
23871 d1v6ea_                        0.3 7.7E+03    0.12   -1.8   1.0   13    4-16     22-34  (95)
23872 d1ge9a_                        0.3 7.7E+03    0.12   -1.8   0.6   14  212-225     1-14  (184)
23873 d1fd3a_                        0.3 7.7E+03    0.12   -1.8   0.1    7  551-557    11-17  (41)
23874 d1mhhe_                        0.3 7.7E+03    0.12   -1.8   0.7    7  327-333    21-27  (63)
23875 c5xa5B_                        0.3 7.7E+03    0.12   -1.8   1.7   25  442-470     3-27  (27)
23876 c3nv0B_                        0.3 7.7E+03    0.12   -1.8   2.8   21  470-498    11-31  (136)
23877 d1yuja_                        0.3   4E+03   0.063    0.3  -1.6   21   34-54     29-49  (54)
23878 c3ue5B_                        0.3 7.7E+03    0.12   -1.8   1.9   18  405-422     9-26  (26)
23879 c2ywdA_                        0.3 7.7E+03    0.12   -1.8   0.8   17   14-30     10-26  (189)
23880 c5uc0B_                        0.3 7.7E+03    0.12   -1.8   2.0   18  196-213    21-38  (159)
23881 d1yzga1                        0.3 7.8E+03    0.12   -1.8   1.4   10  201-210    25-34  (168)
23882 d1pa0a_                        0.3 7.8E+03    0.12   -1.8   1.1    7  150-156     2-8   (121)
23883 c2zbkA_                        0.3 7.8E+03    0.12   -1.8   2.0   24  114-137    93-116 (347)
23884 c3j6vP_                        0.3 7.8E+03    0.12   -1.8   1.6   26  170-195    58-83  (120)
23885 c3i222_                        0.3 7.8E+03    0.12   -1.8   0.0   29  206-234    17-45  (46)
23886 d1f43a_                        0.3 7.8E+03    0.12   -1.8   2.6   25  472-496    14-38  (61)
23887 c1ziiA_                        0.3 7.8E+03    0.12   -1.8   1.6   19   69-87     10-28  (30)
23888 c1ziiB_                        0.3 7.8E+03    0.12   -1.8   1.6   19   69-87     10-28  (30)
23889 d1nxza2                        0.3 7.8E+03    0.12   -1.8   2.5   29  540-569     1-29  (174)
23890 c3arcl_                        0.3 7.8E+03    0.12   -1.8   1.7   19   89-107     7-25  (37)
23891 c5h3iC_                        0.3 7.8E+03    0.12   -1.8   4.2   34  471-504     7-40  (92)
23892 c5gz5A_                        0.3 7.8E+03    0.12   -1.8   3.0   24  559-582   254-277 (777)
23893 c4fm4C_                        0.3 7.8E+03    0.12   -1.8   4.1   34  178-211     7-40  (204)
23894 c4a18J_                        0.3 7.8E+03    0.12   -1.8   0.2   12   76-87    214-225 (226)
23895 c3dvuC_                        0.3 7.8E+03    0.12   -1.8   1.5   14  564-577     2-15  (26)
23896 c4y66C_                        0.3 7.8E+03    0.12   -1.8   2.2   14  181-194    40-53  (197)
23897 d1rhzb_                        0.3 7.8E+03    0.12   -1.8   2.6   25   81-105    14-38  (65)
23898 d2b7va1                        0.3 7.8E+03    0.12   -1.8   1.7   10  474-483    59-68  (71)
23899 c3rhaA_                        0.3 7.8E+03    0.12   -1.8   1.2   15  181-195   443-457 (459)
23900 c2e1cA_                        0.3 7.8E+03    0.12   -1.8   5.6   41  182-228     7-47  (147)
23901 c5mtiA_                        0.3 7.8E+03    0.12   -1.8   2.7   22  438-459    44-66  (101)
23902 d1ji1a1                        0.3 7.4E+03    0.12   -1.7  -0.1   11  125-135     5-15  (122)
23903 d1f89a_                        0.3 7.8E+03    0.12   -1.8   0.4   25  365-389    26-50  (271)
23904 d2d7ca1                        0.3 7.8E+03    0.12   -1.8   1.6   10  201-210    18-27  (166)
23905 d1pyta_                        0.3 7.8E+03    0.12   -1.8   1.7   37  563-601    53-89  (94)
23906 c5eoaD_                        0.3 7.8E+03    0.12   -1.8   2.0   12  214-225    17-28  (41)
23907 c5ve5C_                        0.3 7.8E+03    0.12   -1.8   1.8   24  171-194   301-324 (347)
23908 d1e2rb1                        0.3 7.8E+03    0.12   -1.8   1.7   10  401-410    30-39  (111)
23909 d1oxja1                        0.3 7.8E+03    0.12   -1.8   2.9   25  571-599    38-62  (62)
23910 c2zjbB_                        0.3 3.3E+03   0.052    0.8  -2.0   40  349-388     1-40  (239)
23911 c3ttoD_                        0.3 7.8E+03    0.12   -1.8   2.1   25    6-30    873-897 (1043)
23912 d1em9a_                        0.3 7.8E+03    0.12   -1.8   5.4   45  435-482    16-60  (147)
23913 d1mzha_                        0.3 7.8E+03    0.12   -1.8   3.2   21  428-448    94-114 (225)
23914 d1y67a1                        0.3 7.8E+03    0.12   -1.8   1.8   15  484-498    12-26  (88)
23915 c6qm7T_                        0.3 7.8E+03    0.12   -1.8   4.0   38  196-233   163-202 (238)
23916 d1kqfb1                        0.3 7.8E+03    0.12   -1.8   0.9   22  435-458   192-213 (244)
23917 c3m6jD_                        0.3 7.8E+03    0.12   -1.8   1.0   47  124-170    11-58  (135)
23918 c5ewtA_                        0.3 7.8E+03    0.12   -1.8   2.1   24  545-568     2-25  (247)
23919 c3rojD_                        0.3 7.8E+03    0.12   -1.8   1.0   13  217-229   181-193 (345)
23920 c6bliI_                        0.3 7.8E+03    0.12   -1.8   1.2   13  465-477    11-23  (28)
23921 d1jb9a1                        0.3 7.8E+03    0.12   -1.8   0.6   10  128-137   124-133 (157)
23922 d1a0rp_                        0.3 7.8E+03    0.12   -1.8   2.0   21   94-114   167-187 (188)
23923 c2vrxB_                        0.3 7.8E+03    0.12   -1.8   1.3   16  436-454   233-248 (274)
23924 c5lnk3_                        0.3 7.8E+03    0.12   -1.8   1.1   39  453-493   590-628 (688)
23925 d1quua1                        0.3 7.8E+03    0.12   -1.8   2.4   35  556-590    20-54  (124)
23926 c6f62A_                        0.3 7.8E+03    0.12   -1.8   1.5    9  116-124     7-15  (105)
23927 c3gbjA_                        0.3 7.8E+03    0.12   -1.8   1.2   11    9-19      9-19  (302)
23928 d1ydfa1                        0.3 7.8E+03    0.12   -1.8   1.5   25  364-388    16-40  (253)
23929 d1xr4a2                        0.3 7.8E+03    0.12   -1.8   1.0   20  370-389    15-34  (269)
23930 c5hp5A_                        0.3 7.8E+03    0.12   -1.8   2.5   62  472-542   502-571 (669)
23931 c2zkrs_                        0.3 1.8E+03   0.028    2.7  -3.4   19  205-223    60-78  (78)
23932 c2bpbA_                        0.3 7.8E+03    0.12   -1.8   1.4   14  569-582   136-149 (373)
23933 c4lkuA_                        0.3 7.8E+03    0.12   -1.8   2.1   19  557-575     6-24  (29)
23934 c4lkuB_                        0.3 7.8E+03    0.12   -1.8   2.1   19  557-575     6-24  (29)
23935 c2f3yB_                        0.3 7.8E+03    0.12   -1.8   2.2   17  585-601     2-18  (26)
23936 d1ydga_                        0.3 7.8E+03    0.12   -1.8   1.1   23  465-487    10-33  (201)
23937 c3p2aB_                        0.3 7.8E+03    0.12   -1.8   0.9   14   25-38     70-83  (144)
23938 c2fgeA_                        0.3 7.8E+03    0.12   -1.8   6.3   89  512-603   312-400 (979)
23939 c2vqzB_                        0.3 7.8E+03    0.12   -1.8   1.9   16  202-222   112-127 (162)
23940 c3kkgA_                        0.3 7.8E+03    0.12   -1.8   0.8   13   49-61    132-144 (144)
23941 c3iz5W_                        0.3 7.8E+03    0.12   -1.8   1.2   22  192-213    64-85  (108)
23942 c6bo5D_                        0.3 7.8E+03    0.12   -1.8   1.0   26  460-489    58-83  (557)
23943 d1m4ya_                        0.3 7.8E+03    0.12   -1.8   1.3   19  430-448    45-63  (171)
23944 c2kpjA_                        0.3 7.8E+03    0.12   -1.8   3.5   25  253-277    37-61  (94)
23945 c1sgyI_                        0.3 5.9E+03   0.093   -0.9  -0.7   15  300-314    12-26  (51)
23946 c5yozA_                        0.3 7.8E+03    0.12   -1.8   1.4   10  201-210    27-36  (175)
23947 c5jjjB_                        0.3 7.8E+03    0.12   -1.8   2.2   26   14-39     20-47  (60)
23948 c1h2sB_                        0.3 7.8E+03    0.12   -1.8   2.3   26   14-39     20-47  (60)
23949 d1h2sb_                        0.3 7.8E+03    0.12   -1.8   2.3   26   14-39     20-47  (60)
23950 c4cdbA_                        0.3 7.8E+03    0.12   -1.8   0.6    7    6-12    355-361 (488)
23951 d3besl1                        0.3 7.8E+03    0.12   -1.8   3.7   26  248-273    47-74  (127)
23952 c4f8bE_                        0.3 7.8E+03    0.12   -1.8   0.8   17  207-223   117-133 (145)
23953 c4jl3B_                        0.3 7.8E+03    0.12   -1.8   2.3   17  368-384   165-181 (181)
23954 d1weqa_                        0.3 7.8E+03    0.12   -1.8   0.4    6   92-97      9-14  (85)
23955 d1ynra1                        0.3 7.8E+03    0.12   -1.8   1.7   16  439-454     2-17  (80)
23956 c4jccA_                        0.3 7.8E+03    0.12   -1.8   2.0   12  214-225   135-146 (284)
23957 c2kzuA_                        0.3 7.8E+03    0.12   -1.8   4.6   36  175-210    28-66  (94)
23958 c2i75A_                        0.3 7.8E+03    0.12   -1.8   4.5   78  401-483   190-270 (273)
23959 d1vi2a2                        0.3 7.8E+03    0.12   -1.8   0.9   23  212-234    41-63  (102)
23960 c3lv9A_                        0.3 7.8E+03    0.12   -1.8   2.0   13  217-229    28-40  (130)
23961 c2k36A_                        0.3 7.8E+03    0.12   -1.8   2.3   15   33-49     28-42  (149)
23962 d1m8ta_                        0.3 7.8E+03    0.12   -1.8   0.9   10   95-104     1-10  (119)
23963 d1w25a3                        0.3 7.8E+03    0.12   -1.8   2.3   22  401-422   138-159 (162)
23964 c6tdwM_                        0.3 7.8E+03    0.12   -1.8   2.1   23  133-155    18-40  (43)
23965 c2wzkA_                        0.3 7.8E+03    0.12   -1.8   2.4   71  222-292   145-221 (369)
23966 c2qqpD_                        0.3 7.8E+03    0.12   -1.8   1.5   10  495-504    24-33  (40)
23967 d1zhxa1                        0.3 7.8E+03    0.12   -1.8   3.5   33  451-484   309-341 (433)
23968 c4g6zA_                        0.3 7.8E+03    0.12   -1.8   4.7   46  209-262    47-93  (380)
23969 c2lt1A_                        0.3 7.3E+03    0.12   -1.6  -0.1    5   10-14      3-7   (75)
23970 d1ksha_                        0.3 7.8E+03    0.12   -1.8   1.3   10  271-280    16-25  (164)
23971 d1f6sa_                        0.3 7.8E+03    0.12   -1.8   2.0   23  440-462     7-30  (122)
23972 c3bboK_                        0.3 7.8E+03    0.12   -1.8   3.6   35  435-469   107-141 (145)
23973 c5gleA_                        0.3 7.8E+03    0.12   -1.8   1.6   19  381-399   147-165 (208)
23974 c6g4ww_                        0.3 7.8E+03    0.12   -1.8  12.7  148   49-209    36-187 (248)
23975 c3gybB_                        0.3 7.8E+03    0.12   -1.8   4.2   42  436-488   142-183 (246)
23976 c4eycA_                        0.3 7.8E+03    0.12   -1.8   1.9   11  330-340    13-23  (103)
23977 c6cw3G_                        0.3 7.8E+03    0.12   -1.8   0.4    5   60-64     88-92  (92)
23978 c3j8eG_                        0.3 7.8E+03    0.12   -1.8   2.6   50  333-383  2211-2260(3751)
23979 c3f2rB_                        0.3 7.8E+03    0.12   -1.8   1.7   16  372-387    31-46  (306)
23980 c4bjjA_                        0.3 7.8E+03    0.12   -1.8   0.4    9  470-478    20-28  (106)
23981 c5l78A_                        0.3 7.8E+03    0.12   -1.8   2.2   19  211-229   411-429 (436)
23982 c2kj5A_                        0.3 7.8E+03    0.12   -1.8   5.2   49  249-309    54-102 (116)
23983 c2pfyA_                        0.3 7.8E+03    0.12   -1.8   2.0   16  214-229   246-261 (301)
23984 c6om1D_                        0.3 7.8E+03    0.12   -1.8   1.0   17  179-195   190-206 (312)
23985 c3ezjA_                        0.3 7.8E+03    0.12   -1.8   0.4   21   77-97      8-28  (198)
23986 c5c4iC_                        0.3 7.8E+03    0.12   -1.8   1.1   37    5-41    171-210 (312)
23987 d2ebfx1                        0.3 7.8E+03    0.12   -1.8   6.6  100   45-144    38-147 (300)
23988 c1zx6A_                        0.3 4.5E+03   0.072   -0.1  -1.3    9  260-268    43-51  (56)
23989 d2d3na1                        0.3 7.6E+03    0.12   -1.7  -0.1    8   92-99      8-15  (87)
23990 c2yrcA_                        0.3 2.8E+03   0.045    1.3  -2.4    8   35-42     17-24  (59)
23991 c2gdqB_                        0.3 7.8E+03    0.12   -1.8   2.6   27  323-349   264-290 (373)
23992 c2pkuA_                        0.3 7.8E+03    0.12   -1.8   1.6   15  208-222    61-75  (87)
23993 d1rdqe_                        0.3 7.8E+03    0.12   -1.8   1.6   16  436-454   254-269 (340)
23994 c5ndzA_                        0.3 7.8E+03    0.12   -1.8   2.5   57   13-69     98-154 (556)
23995 c1jluS_                        0.3 7.8E+03    0.12   -1.8   1.0   17   31-47      3-19  (26)
23996 c4o21S_                        0.3 7.8E+03    0.12   -1.8   1.0   17   31-47      3-19  (26)
23997 c6e21B_                        0.3 7.8E+03    0.12   -1.8   1.0   17   31-47      3-19  (26)
23998 c4ib0S_                        0.3 7.8E+03    0.12   -1.8   1.0   17   31-47      3-19  (26)
23999 c4ib3S_                        0.3 7.8E+03    0.12   -1.8   1.0   17   31-47      3-19  (26)
24000 c4ib1S_                        0.3 7.8E+03    0.12   -1.8   1.0   17   31-47      3-19  (26)
24001 c4iadS_                        0.3 7.8E+03    0.12   -1.8   1.0   17   31-47      3-19  (26)
24002 c4iakS_                        0.3 7.8E+03    0.12   -1.8   1.0   17   31-47      3-19  (26)
24003 c4iayS_                        0.3 7.8E+03    0.12   -1.8   1.0   17   31-47      3-19  (26)
24004 c4iafS_                        0.3 7.8E+03    0.12   -1.8   1.0   17   31-47      3-19  (26)
24005 c4iaiS_                        0.3 7.8E+03    0.12   -1.8   1.0   17   31-47      3-19  (26)
24006 c4iazS_                        0.3 7.8E+03    0.12   -1.8   1.0   17   31-47      3-19  (26)
24007 c4gvbB_                        0.3 7.8E+03    0.12   -1.8   1.1    9   62-70     17-25  (74)
24008 c2qm3A_                        0.3 7.8E+03    0.12   -1.8   4.5   38  475-512    10-48  (338)
24009 c4u4pB_                        0.3 7.8E+03    0.12   -1.8   1.5   32   67-98    136-168 (196)
24010 c5mmdF_                        0.3 7.8E+03    0.12   -1.8   1.1   20  368-387    51-70  (218)
24011 c2d8iA_                        0.3 7.8E+03    0.12   -1.8   0.9   15  208-222    76-90  (114)
24012 c1es6A_                        0.3 6.1E+03   0.097   -1.0  -0.6   30   37-66    176-205 (260)
24013 d1jlwa2                        0.3 7.8E+03    0.12   -1.8   2.0   16  181-196    12-27  (90)
24014 c1qhiA_                        0.3 7.8E+03    0.12   -1.8   0.4   35   65-99    113-147 (300)
24015 c3izcN_                        0.3 7.8E+03    0.12   -1.8   1.8   17    6-22     71-87  (138)
24016 c5gz4A_                        0.3 7.8E+03    0.12   -1.8   3.0   25  558-582   281-305 (804)
24017 c4evrA_                        0.3 7.8E+03    0.12   -1.8   2.7   20  365-384   200-219 (360)
24018 c4dvyP_                        0.3 7.8E+03    0.12   -1.8   3.5   30  566-595   561-590 (656)
24019 c2n3jA_                        0.3 7.8E+03    0.12   -1.8   0.1    7  381-387    25-31  (98)
24020 c1r6jA_                        0.3 7.8E+03    0.12   -1.8   1.6   15  208-222    55-69  (82)
24021 c1nteA_                        0.3 7.8E+03    0.12   -1.8   1.6   15  208-222    55-69  (82)
24022 d1r6ja_                        0.3 7.8E+03    0.12   -1.8   1.6   15  208-222    55-69  (82)
24023 c3l6nA_                        0.3 7.8E+03    0.12   -1.8   0.9   17  368-384    52-68  (218)
24024 c4nyrA_                        0.3 4.5E+03   0.072   -0.1  -1.3   24  159-182   102-125 (153)
24025 d2hy1a1                        0.3 7.8E+03    0.12   -1.8   2.1   20  368-387    20-39  (227)
24026 c2hy1A_                        0.3 7.8E+03    0.12   -1.8   2.1   20  368-387    20-39  (227)
24027 d1yuaa2                        0.3 6.1E+03   0.098   -1.1  -0.6   10  414-423    15-24  (57)
24028 c3othB_                        0.3 6.7E+03    0.11   -1.4  -0.3   24  365-388    12-35  (388)
24029 d1wa3a1                        0.3 7.8E+03    0.12   -1.8   2.8   18  212-229    19-36  (202)
24030 d1wb9a2                        0.3 7.8E+03    0.12   -1.8   2.0   14  367-380   209-222 (223)
24031 d1c5aa_                        0.3 7.8E+03    0.12   -1.8   1.9   15  589-603    50-64  (65)
24032 d1dt0a1                        0.3 7.8E+03    0.12   -1.8   1.8   15  484-498    12-26  (83)
24033 c2wq1A_                        0.3 7.8E+03    0.12   -1.8   2.4   17  560-576     7-23  (32)
24034 c2wq3A_                        0.3 7.8E+03    0.12   -1.8   2.4   17  560-576     7-23  (32)
24035 c4yhaF_                        0.3 6.9E+03    0.11   -1.4  -0.3    5   10-14    162-166 (215)
24036 c6c4vA_                        0.3 7.8E+03    0.12   -1.8   2.3   14  470-483    37-50  (81)
24037 c3m70A_                        0.3 7.8E+03    0.12   -1.8   0.6   30  549-578   189-218 (286)
24038 c4ggkA_                        0.3 7.8E+03    0.12   -1.8   2.6   18  401-418   147-164 (164)
24039 d1sgma2                        0.3 7.8E+03    0.12   -1.8   3.9   32  564-595    53-84  (111)
24040 d3cxeb1                        0.3 7.8E+03    0.12   -1.8   2.6   27  325-351    55-81  (105)
24041 c2n31A_                        0.3 6.6E+03    0.11   -1.3  -0.4    3   29-31     11-13  (26)
24042 c2dskA_                        0.3 7.8E+03    0.12   -1.8   0.8   29  280-314   153-181 (300)
24043 c2yrvA_                        0.3 7.8E+03    0.12   -1.8   2.5   18  474-491    85-102 (117)
24044 d1oi0a_                        0.3 7.8E+03    0.12   -1.8   2.0   18  116-133     8-27  (108)
24045 c2l5oA_                        0.3 7.8E+03    0.12   -1.8   0.4   23  555-577   122-144 (150)
24046 c3j3vP_                        0.3 6.9E+03    0.11   -1.4  -0.3   14  372-385     1-14  (112)
24047 d1yt8a1                        0.3 7.8E+03    0.12   -1.8   1.7   23  171-193    83-105 (136)
24048 c6niqB_                        0.3 7.8E+03    0.12   -1.8   2.4   22  212-233    46-67  (261)
24049 d2hgca1                        0.3 7.8E+03    0.12   -1.8   1.7   10  435-444    29-38  (78)
24050 c2hgcA_                        0.3 7.8E+03    0.12   -1.8   1.7   10  435-444    29-38  (78)
24051 c5h3vA_                        0.3 7.8E+03    0.12   -1.8   0.5    9  380-388    95-103 (103)
24052 c6bliF_                        0.3 7.8E+03    0.12   -1.8   1.2   13  465-477    12-24  (28)
24053 d1teth2                        0.3 1.4E+03   0.022    3.4  -4.0   13  417-429    14-26  (94)
24054 c2rvmA_                        0.3 5.5E+03   0.087   -0.7  -0.8   10  448-458    41-50  (79)
24055 d1fjra_                        0.3 5.4E+03   0.086   -0.7  -0.9    6  393-398    56-62  (188)
24056 c5wqeA_                        0.3 7.8E+03    0.12   -1.8   2.1   20  176-195   125-144 (1011)
24057 c2k2cA_                        0.3 4.4E+03    0.07   -0.1  -1.3   10  360-369   106-115 (137)
24058 c4z89J_                        0.3 4.5E+03   0.072   -0.1  -1.3    9  260-268    53-61  (66)
24059 c4xvwK_                        0.3 2.6E+03   0.042    1.5  -2.5   40  330-372   175-214 (220)
24060 c5zwnY_                        0.3 7.8E+03    0.12   -1.8   2.1   19  330-354     5-23  (196)
24061 c2e8nA_                        0.3 7.8E+03    0.12   -1.8   3.0   30  551-580    53-82  (88)
24062 c6hdwA_                        0.3 7.8E+03    0.12   -1.8   0.5   26  578-603   201-226 (475)
24063 c5xym1_                        0.3 5.9E+03   0.094   -0.9  -0.7   11  378-388    19-29  (44)
24064 c6cwhB_                        0.3 7.8E+03    0.12   -1.8   2.3   20  216-235     4-26  (165)
24065 d1b43a2                        0.3 7.8E+03    0.12   -1.8   3.4   44  185-228   116-164 (219)
24066 d1oi1a2                        0.3 7.8E+03    0.12   -1.8   0.4    9   72-80     88-96  (104)
24067 c4ag6D_                        0.3 7.8E+03    0.12   -1.8   1.1   16  247-262   167-182 (190)
24068 c3drwA_                        0.3 7.8E+03    0.12   -1.8   1.6   18  581-600   443-460 (460)
24069 d1udla_                        0.3 6.9E+03    0.11   -1.4  -0.3    6  575-580    77-82  (98)
24070 c1n6jG_                        0.3 7.8E+03    0.12   -1.8   0.8    6  595-600     8-13  (26)
24071 c4dx94_                        0.3 7.8E+03    0.12   -1.8   1.7   14   32-45    114-127 (129)
24072 c2d4zB_                        0.3 7.8E+03    0.12   -1.8   1.9   11  330-340   133-143 (171)
24073 c3zf7o_                        0.3 7.8E+03    0.12   -1.8   2.6   20  578-599    68-87  (91)
24074 c1zntA_                        0.3 7.5E+03    0.12   -1.7  -0.1    9  107-115     4-12  (28)
24075 d1qnta2                        0.3 7.8E+03    0.12   -1.8   1.4    9  101-109    54-62  (81)
24076 c4j4aK_                        0.3 7.8E+03    0.12   -1.8   1.2   12  137-148     8-19  (26)
24077 d1j3ta_                        0.3 5.9E+03   0.094   -0.9  -0.7    9  260-268    52-60  (74)
24078 c5vjwA_                        0.3 7.8E+03    0.12   -1.8   2.1   15  467-481    11-25  (298)
24079 c4g4sP_                        0.3 7.8E+03    0.12   -1.8   0.7   17  465-481   143-160 (190)
24080 d1gsua1                        0.3 7.8E+03    0.12   -1.8   3.0   25  330-354    46-70  (133)
24081 d1wi2a_                        0.3 7.8E+03    0.12   -1.8   1.5   15  208-222    73-87  (104)
24082 c3gn8E_                        0.3 7.8E+03    0.12   -1.8   0.3    8  134-141     2-9   (26)
24083 d1d4va3                        0.3 7.8E+03    0.12   -1.8   0.3    3   10-12     15-17  (31)
24084 c6nbiP_                        0.3 7.8E+03    0.12   -1.8   0.8    7  185-191     5-11  (30)
24085 d1wlja_                        0.3 7.8E+03    0.12   -1.8   2.8   28   36-63    140-167 (168)
24086 c5it5B_                        0.3 7.8E+03    0.12   -1.8   1.7   15  216-230   243-257 (385)
24087 d1baia_                        0.3 1.6E+03   0.026    2.9  -3.6   13  382-394    25-37  (124)
24088 c3hnnD_                        0.3 7.8E+03    0.12   -1.8   0.5   24  365-389    56-79  (253)
24089 d1qvra1                        0.3 7.8E+03    0.12   -1.8   0.7   55  367-421    88-145 (145)
24090 c4griB_                        0.3 7.8E+03    0.12   -1.8   5.9   83  398-480   399-484 (486)
24091 d2k1ja1                        0.3 7.8E+03    0.12   -1.8   0.1    9  346-354     3-11  (58)
24092 c5m0jJ_                        0.3 7.8E+03    0.12   -1.8   0.6    5   59-63     10-14  (26)
24093 c2ee0A_                        0.3 7.8E+03    0.12   -1.8   0.4    4    7-10      9-12  (114)
24094 c3e3xA_                        0.3 7.8E+03    0.12   -1.8   3.4   45  525-579    32-76  (278)
24095 d2bgwa1                        0.3 7.8E+03    0.12   -1.8   1.6   27   10-36     23-49  (70)
24096 c3shuB_                        0.3 7.8E+03    0.12   -1.8   1.5   15  208-222    58-72  (95)
24097 c2dmpA_                        0.3 7.8E+03    0.12   -1.8   3.8   29  472-500    22-50  (89)
24098 c5j10A_                        0.3 7.8E+03    0.12   -1.8   4.1   38  435-476    22-59  (70)
24099 c5yylC_                        0.3 7.8E+03    0.12   -1.8   2.5   20  491-510     4-23  (41)
24100 d1iwga2                        0.3 7.8E+03    0.12   -1.8   0.3   16  436-454    78-93  (104)
24101 d3c7bb3                        0.3 7.8E+03    0.12   -1.8   0.9   50   17-66    109-158 (179)
24102 c2lywA_                        0.3 7.8E+03    0.12   -1.8   0.3   10  345-354    15-24  (26)
24103 c2b5kA_                        0.3 7.4E+03    0.12   -1.6  -0.1    6  362-367     8-13  (26)
24104 c4n1dA_                        0.3 7.8E+03    0.12   -1.8   0.7   19  529-550    13-31  (105)
24105 c6pfjT_                        0.3 7.8E+03    0.12   -1.8   1.2   23   25-47    121-143 (149)
24106 d1autl1                        0.3 6.4E+03     0.1   -1.2  -0.5    5  465-469    15-19  (47)
24107 d2hzab1                        0.3 7.8E+03    0.12   -1.8   3.8   34  192-225     5-38  (43)
24108 c5vkoB_                        0.3 7.8E+03    0.12   -1.8   0.5    5  192-196     1-5   (29)
24109 c4accB_                        0.3 7.8E+03    0.12   -1.8   1.3   16  436-454   277-292 (350)
24110 c3t1bB_                        0.3 7.8E+03    0.12   -1.8   1.1   14   14-27      9-22  (289)
24111 c4fdiA_                        0.3 7.8E+03    0.12   -1.8   3.1   36  540-575   413-448 (493)
24112 c6akjB_                        0.3 7.8E+03    0.12   -1.8   1.2    9  315-323    26-34  (110)
24113 c3c0hB_                        0.3 7.8E+03    0.12   -1.8   1.7   16  436-454   243-258 (300)
24114 d1utca1                        0.3 7.8E+03    0.12   -1.8   0.8   14  136-149     7-20  (26)
24115 c5ixuA_                        0.3 7.8E+03    0.12   -1.8   1.4   15  208-222    10-24  (102)
24116 d2c4ba1                        0.3 7.8E+03    0.12   -1.8   2.1   18  474-491     5-22  (108)
24117 d1uera1                        0.3 7.8E+03    0.12   -1.8   1.8   15  484-498    13-27  (84)
24118 d1qaza_                        0.3 7.8E+03    0.12   -1.8   4.0   28  197-224    88-115 (351)
24119 d1f3va_                        0.3 7.8E+03    0.12   -1.8   2.4   19   34-52     75-93  (158)
24120 c4ad7C_                        0.3 7.8E+03    0.12   -1.8   3.1   31   23-53    158-188 (385)
24121 c3qfiA_                        0.3 7.8E+03    0.12   -1.8   1.3   26  239-266    58-83  (261)
24122 c3wmiA_                        0.3 7.8E+03    0.12   -1.8   2.3   34  567-600     3-36  (57)
24123 c2dl3A_                        0.3 4.9E+03   0.079   -0.4  -1.1    6  575-580    50-55  (68)
24124 c3gpvA_                        0.3 7.8E+03    0.12   -1.8   4.5   53  172-225    39-91  (114)
24125 c5ggoB_                        0.3 7.8E+03    0.12   -1.8   1.4   10  436-445    90-99  (151)
24126 d2gjpa1                        0.3 7.6E+03    0.12   -1.7  -0.1    8   92-99      8-15  (87)
24127 c5v5fA_                        0.3 7.8E+03    0.12   -1.8   2.5   17  316-342   184-200 (200)
24128 c5c3lC_                        0.3 7.8E+03    0.12   -1.8   2.0   20  558-577    91-110 (122)
24129 d1ik6a2                        0.3 7.8E+03    0.12   -1.8   3.0   28  540-569    93-120 (123)
24130 d1dmga_                        0.3 7.8E+03    0.12   -1.8   0.9   25  184-208   148-172 (172)
24131 d2a6ta2                        0.3 7.8E+03    0.12   -1.8   2.1   26  555-581    34-59  (139)
24132 c4ydzA_                        0.3 7.8E+03    0.12   -1.8   0.1    8  381-388    44-51  (135)
24133 c3l2oB_                        0.3 7.8E+03    0.12   -1.8   0.1   22  392-413   183-204 (274)
24134 c3ehmB_                        0.3 7.8E+03    0.12   -1.8   3.9   32   98-129   326-358 (510)
24135 d1usub_                        0.3 7.8E+03    0.12   -1.8   0.5   31  179-209    97-127 (132)
24136 c1tlqA_                        0.3 7.8E+03    0.12   -1.8   8.0   75  384-489     2-78  (161)
24137 d1tlqa_                        0.3 7.8E+03    0.12   -1.8   8.0   75  384-489     2-78  (161)
24138 c4b6at_                        0.3 7.8E+03    0.12   -1.8   1.9   24  212-235   267-290 (380)
24139 c3o60A_                        0.3 7.8E+03    0.12   -1.8   1.5   18  569-586    41-58  (182)
24140 c3skqA_                        0.3 7.8E+03    0.12   -1.8   4.2   42  212-253    33-74  (227)
24141 c3lhfC_                        0.3 7.8E+03    0.12   -1.8   0.5   14  389-402    51-64  (140)
24142 c3js8A_                        0.3 7.8E+03    0.12   -1.8   2.0   22    9-30     33-54  (538)
24143 d2pnga1                        0.3 7.8E+03    0.12   -1.8   2.4   18  181-198    41-59  (76)
24144 d2a61a1                        0.3 7.8E+03    0.12   -1.8   3.4   57  543-600    82-138 (139)
24145 c5ytiA_                        0.3 7.8E+03    0.12   -1.8   2.1   13  213-225    33-45  (330)
24146 c1hd6A_                        0.3 7.8E+03    0.12   -1.8  -0.0   11  355-365    20-30  (37)
24147 d1hd6a_                        0.3 7.8E+03    0.12   -1.8  -0.0   11  355-365    20-30  (37)
24148 c6a5hB_                        0.3 7.8E+03    0.12   -1.8   0.5   21  388-408     6-26  (150)
24149 c2ykaB_                        0.3 7.8E+03    0.12   -1.8   1.4   15  278-292     7-21  (26)
24150 c2w51A_                        0.3 7.8E+03    0.12   -1.8   4.8   39  177-215     9-47  (137)
24151 c2w7yA_                        0.3 7.8E+03    0.12   -1.8   3.4   35  213-247   200-234 (389)
24152 c1xexA_                        0.3 7.8E+03    0.12   -1.8   1.7   14  488-501    33-46  (166)
24153 c1l6lK_                        0.3 7.8E+03    0.12   -1.8   1.8   16   46-61     56-71  (74)
24154 d2chra2                        0.3 7.8E+03    0.12   -1.8   1.4    9  423-431   106-114 (126)
24155 d2g7ga1                        0.3 7.8E+03    0.12   -1.8   2.3   51   81-131     7-59  (65)
24156 d1tdqa1                        0.3 7.8E+03    0.12   -1.8   0.4    6  577-582    63-68  (93)
24157 d1axxa_                        0.3 7.8E+03    0.12   -1.8   0.9   19  537-557    22-40  (94)
24158 c2miaA_                        0.3 7.2E+03    0.11   -1.6  -0.2   10  170-179     1-10  (30)
24159 c3bbaB_                        0.3 7.8E+03    0.12   -1.8   0.7   16  533-548     4-19  (250)
24160 c3us8A_                        0.3 7.8E+03    0.12   -1.8   2.3   36  419-454   330-372 (401)
24161 d2ysca1                        0.3 7.8E+03    0.12   -1.8   0.5    5  577-581     1-5   (26)
24162 d1edha2                        0.3 7.8E+03    0.12   -1.8   0.4    4    7-10      2-5   (112)
24163 c2g3dB_                        0.3 5.5E+03   0.088   -0.7  -0.8    9  595-603   144-152 (165)
24164 c5c00B_                        0.3 4.9E+03   0.078   -0.4  -1.1   38  343-381    33-70  (202)
24165 d1a6tb2                        0.3 6.6E+03     0.1   -1.3  -0.4    9  484-492    30-38  (100)
24166 d2a7la1                        0.3 7.8E+03    0.12   -1.8   1.1   22  257-278    93-114 (117)
24167 c3htuH_                        0.3 7.8E+03    0.12   -1.8   1.6   13  144-156     5-17  (36)
24168 c2lx0A_                        0.3 7.8E+03    0.12   -1.8   1.2   28  457-484     5-32  (32)
24169 c4wpbC_                        0.3 7.8E+03    0.12   -1.8   0.5    4  486-489     9-12  (26)
24170 c4wpbD_                        0.3 7.8E+03    0.12   -1.8   0.5    4  486-489     9-12  (26)
24171 c2wh9A_                        0.3 7.8E+03    0.12   -1.8   0.1    5  395-399    17-21  (36)
24172 d1p7jb_                        0.3 7.8E+03    0.12   -1.8   4.2   29  249-277     4-32  (51)
24173 d2fwua1                        0.3 7.3E+03    0.12   -1.6  -0.2    8   93-100     1-8   (157)
24174 d1gmya_                        0.3 7.8E+03    0.12   -1.8   2.3   20  177-196    73-92  (254)
24175 c3qooA_                        0.3 7.8E+03    0.12   -1.8   1.4   13   94-106    33-45  (135)
24176 d1e88a3                        0.3 6.9E+03    0.11   -1.4  -0.3   15  526-540     7-21  (41)
24177 d1rooa_                        0.3 7.8E+03    0.12   -1.8   0.7   10  518-527    15-24  (35)
24178 c4ilqA_                        0.3 7.8E+03    0.12   -1.8   1.4   26  555-581    41-66  (147)
24179 d1xhmb1                        0.3 7.8E+03    0.12   -1.8   4.9   39  562-600     1-40  (45)
24180 c2x5cB_                        0.3 7.8E+03    0.12   -1.8   2.2   34  452-485    59-92  (101)
24181 c2yopB_                        0.3 7.8E+03    0.12   -1.8   1.4   10  436-445   106-115 (180)
24182 d3pvia_                        0.3 7.8E+03    0.13   -1.8   1.1    8   29-36      3-10  (156)
24183 c5ha6A_                        0.3 7.8E+03    0.13   -1.8   1.6   14  590-603    80-93  (93)
24184 d1rwja_                        0.3 7.5E+03    0.12   -1.7  -0.1   20   86-105    38-57  (81)
24185 c4etvA_                        0.3 7.8E+03    0.13   -1.8   2.7   48  333-381   139-186 (191)
24186 d1dtka_                        0.3 7.8E+03    0.13   -1.8   1.3   14    2-15     37-50  (57)
24187 c2z6jB_                        0.3 7.8E+03    0.13   -1.8   1.1   31  110-140   276-306 (307)
24188 d2r7ka2                        0.3 7.8E+03    0.13   -1.8   1.5   11  443-453     7-17  (235)
24189 d1paza_                        0.3 7.8E+03    0.13   -1.8   1.3   14  543-556    27-40  (120)
24190 c3ebbD_                        0.3 7.8E+03    0.13   -1.8   2.1   36  560-595    18-54  (261)
24191 c1rue4_                        0.3 7.8E+03    0.13   -1.8   0.4    5  265-269    21-25  (40)
24192 c2c9wA_                        0.3 7.8E+03    0.13   -1.8   0.9    8  214-221    25-32  (153)
24193 c6cfzB_                        0.3 7.8E+03    0.13   -1.8   2.6   21  582-602     8-28  (65)
24194 c4d02A_                        0.3 7.8E+03    0.13   -1.8   2.7   26  554-580   373-399 (399)
24195 d1mzva_                        0.3 7.8E+03    0.13   -1.8   2.2   27  555-583    49-75  (216)
24196 c2vwrA_                        0.3 7.8E+03    0.13   -1.8   1.6   15  208-222    62-76  (95)
24197 c3dh1D_                        0.3 7.8E+03    0.13   -1.8   2.8   18  471-488    14-31  (161)
24198 c5m41A_                        0.3 7.8E+03    0.13   -1.8   2.4   48   24-73      6-53  (712)
24199 d1ncqc_                        0.3 7.1E+03    0.11   -1.5  -0.3    8  394-401   120-127 (236)
24200 c1m4eA_                        0.3 7.7E+03    0.12   -1.8  -0.0    9  105-113     7-15  (26)
24201 c5uxtC_                        0.3 7.9E+03    0.13   -1.8   1.2   18  201-218    10-27  (31)
24202 c5g06P_                        0.3 7.8E+03    0.12   -1.8  -0.0   27   10-37     47-73  (95)
24203 c2d2aA_                        0.3 7.9E+03    0.13   -1.8   2.0   12  472-483    14-25  (114)
24204 c3iecG_                        0.3 7.9E+03    0.13   -1.8   0.3    7  363-369     5-11  (26)
24205 c2h9uA_                        0.3 7.9E+03    0.13   -1.8   1.2   23  577-600    11-33  (101)
24206 d1b3qa1                        0.3 7.9E+03    0.13   -1.8   3.7   38   14-53     19-56  (62)
24207 c3er0A_                        0.3 7.4E+03    0.12   -1.6  -0.2    5    7-11     24-28  (146)
24208 c6gyeB_                        0.3 7.9E+03    0.13   -1.8   3.3   52  198-252   188-239 (365)
24209 c4j4aI_                        0.3 7.9E+03    0.13   -1.8   1.2   12  137-148     6-17  (26)
24210 c2p2sA_                        0.3 7.9E+03    0.13   -1.8   3.9   42  382-423    70-122 (333)
24211 c5et0B_                        0.3   6E+03   0.095   -1.0  -0.6    6  319-324    10-15  (26)
24212 c5et0D_                        0.3   6E+03   0.095   -1.0  -0.6    6  319-324    10-15  (26)
24213 d1a79a2                        0.3 7.9E+03    0.13   -1.8   1.1   33  213-245    40-72  (74)
24214 c6e7aY_                        0.3 7.9E+03    0.13   -1.8   2.7   56   40-97    645-700 (892)
24215 c4x3nA_                        0.3 7.9E+03    0.13   -1.8   2.5   45  215-260     6-50  (259)
24216 d1iy6a_                        0.3   6E+03   0.095   -1.0  -0.6    8  307-314    22-29  (54)
24217 c1iy6A_                        0.3   6E+03   0.095   -1.0  -0.6    8  307-314    22-29  (54)
24218 d2isba1                        0.3 7.9E+03    0.13   -1.8   2.4   18  436-453    35-52  (178)
24219 c4fmiN_                        0.3   3E+03   0.047    1.1  -2.3   15   55-69     92-106 (278)
24220 c4yooA_                        0.3 7.9E+03    0.13   -1.8   6.7  119  408-537   131-270 (343)
24221 d1orqb2                        0.3 7.9E+03    0.13   -1.8   0.1   17  525-541    85-101 (101)
24222 c2hkeB_                        0.3 7.9E+03    0.13   -1.8   0.7   24    8-31    102-127 (376)
24223 c4nzjA_                        0.3 7.9E+03    0.13   -1.8   2.4   31  463-493   105-135 (468)
24224 d1ve2a1                        0.3 7.9E+03    0.13   -1.8   1.7   38  325-362    80-119 (222)
24225 c5e3eB_                        0.3 7.9E+03    0.13   -1.8   2.2   16  470-485    33-48  (114)
24226 c4q28B_                        0.3 7.9E+03    0.13   -1.8   1.7   34   72-105    77-110 (110)
24227 d2uube2                        0.3 6.9E+03    0.11   -1.4  -0.3   25  464-488    40-64  (69)
24228 c4rl6A_                        0.3 7.9E+03    0.13   -1.8   2.0   13  371-383   391-403 (414)
24229 c4nohA_                        0.3 7.9E+03    0.13   -1.8   1.8   12  475-486    47-58  (167)
24230 c2hjjA_                        0.3 7.9E+03    0.13   -1.8   1.5   15  578-592    46-60  (66)
24231 d2hjja1                        0.3 7.9E+03    0.13   -1.8   1.5   15  578-592    46-60  (66)
24232 d1iiea_                        0.3 7.9E+03    0.13   -1.8   2.3   30   45-74      7-36  (75)
24233 c6aphA_                        0.3 7.9E+03    0.13   -1.8   0.2    9  346-354   424-432 (432)
24234 c4qaeP_                        0.3 7.8E+03    0.12   -1.8  -0.0    3  395-397    12-14  (26)
24235 c5xexC_                        0.3 7.9E+03    0.13   -1.8   2.9   35  382-419   474-511 (511)
24236 c5oy4X_                        0.3 7.9E+03    0.13   -1.8   2.8   20  425-444     4-24  (26)
24237 c4b19A_                        0.3 7.9E+03    0.13   -1.8   2.5   24   23-47      4-27  (30)
24238 c6bymA_                        0.3 7.9E+03    0.13   -1.8   2.4   24  356-379   165-188 (200)
24239 d1egla_                        0.3 7.9E+03    0.13   -1.8   1.6    9  436-444    19-27  (70)
24240 c3c66D_                        0.3 7.9E+03    0.13   -1.8   0.7    6   58-63      7-12  (26)
24241 d1x57a1                        0.3 7.9E+03    0.13   -1.8   3.5   25  372-396    34-58  (78)
24242 d9anta_                        0.3 7.9E+03    0.13   -1.8   3.1   25  472-496     6-30  (56)
24243 c2ndiA_                        0.3 7.9E+03    0.13   -1.8   0.5    4  381-384    41-44  (46)
24244 d1v7la_                        0.3 7.9E+03    0.13   -1.8   0.5   12  461-472   150-161 (162)
24245 c2lxmB_                        0.3 7.9E+03    0.13   -1.8   0.7   34   91-124     2-35  (36)
24246 d1sraa_                        0.3 7.9E+03    0.13   -1.8   1.8   39  102-140    44-82  (151)
24247 d2axtf1                        0.3 7.9E+03    0.13   -1.8   0.8    8  506-513     9-16  (35)
24248 d1eyxa_                        0.3 7.9E+03    0.13   -1.8   4.5   38  367-413   124-161 (164)
24249 c5aj3h_                        0.3 7.9E+03    0.13   -1.8   1.6   14  117-130    56-69  (103)
24250 c2q5tA_                        0.3 7.9E+03    0.13   -1.8   1.9   17  563-579   414-430 (605)
24251 c4k7bA_                        0.3 7.9E+03    0.13   -1.8   4.0   33  233-265    59-92  (111)
24252 c5a63B_                        0.3 7.9E+03    0.13   -1.8   2.9   32  184-215    47-78  (215)
24253 d2ciwa1                        0.3 7.9E+03    0.13   -1.8   3.7   37  477-513    31-70  (119)
24254 c6gezB_                        0.3 7.9E+03    0.13   -1.8   2.5   43  402-444   231-275 (532)
24255 d1b9ra_                        0.3 7.9E+03    0.13   -1.8   0.4   12  184-195    23-34  (105)
24256 c5lnkc_                        0.3 7.9E+03    0.13   -1.8   0.0   29  161-194    64-92  (123)
24257 c2wq4B_                        0.3 7.9E+03    0.13   -1.8   0.2   25  531-555   104-128 (130)
24258 c3dc5C_                        0.3 7.9E+03    0.13   -1.8   3.3   36  184-222    78-113 (195)
24259 c2hmcA_                        0.3 7.9E+03    0.13   -1.8   1.6   21  413-433    23-43  (314)
24260 c6ezvX_                        0.3 7.9E+03    0.13   -1.8   1.2   12  312-323    14-25  (355)
24261 d1qqra_                        0.3 7.9E+03    0.13   -1.8   1.6    9  214-222    51-59  (138)
24262 c4u6uC_                        0.3 7.9E+03    0.13   -1.8   1.3   22  120-141     3-24  (67)
24263 c5uyvA_                        0.3 7.9E+03    0.13   -1.8   2.4   22  471-494   113-134 (274)
24264 c3mfnD_                        0.3 7.9E+03    0.13   -1.8   2.1   12  471-482   101-112 (120)
24265 c3ijfX_                        0.3 7.9E+03    0.13   -1.8   1.6   12   30-41      3-14  (123)
24266 c6j5tE_                        0.3 7.9E+03    0.13   -1.8   0.9   17  557-573   311-327 (327)
24267 c3sogA_                        0.3 7.9E+03    0.13   -1.8   2.5   18  560-577   180-197 (197)
24268 c1ct0I_                        0.3 5.9E+03   0.093   -0.9  -0.7    8  307-314    19-26  (51)
24269 c3he0A_                        0.3 7.9E+03    0.13   -1.8   1.7   10  213-222     7-16  (182)
24270 c1kh2D_                        0.3 7.9E+03    0.13   -1.8   2.0   13  183-195   152-164 (385)
24271 c3n9xA_                        0.3 7.9E+03    0.13   -1.8   1.5   17  472-490   285-301 (374)
24272 c4hsuC_                        0.3 7.9E+03    0.13   -1.8   0.3   11    5-15      4-14  (26)
24273 c4gu0E_                        0.3 7.9E+03    0.13   -1.8   0.3   11    5-15      4-14  (26)
24274 c4gu0F_                        0.3 7.9E+03    0.13   -1.8   0.3   11    5-15      4-14  (26)
24275 c5n5pB_                        0.3 7.9E+03    0.13   -1.8   0.8   22  414-435    14-35  (87)
24276 c1cr6A_                        0.3 7.9E+03    0.13   -1.8   1.1   21  368-388    46-66  (487)
24277 d2pl1a1                        0.3 7.9E+03    0.13   -1.8   1.9   37  559-595     6-42  (119)
24278 c5d19A_                        0.3 7.9E+03    0.13   -1.8   1.5   18  569-586    26-43  (202)
24279 c1a93A_                        0.3 7.9E+03    0.13   -1.8   1.4   18  135-152     2-19  (32)
24280 c2a93A_                        0.3 7.9E+03    0.13   -1.8   1.4   18  135-152     2-19  (32)
24281 c2lt5A_                        0.3 7.9E+03    0.13   -1.8   0.3    3    9-11      1-3   (120)
24282 c4ff5A_                        0.3 7.9E+03    0.13   -1.8   2.4   32  549-580   111-142 (227)
24283 c1jvnB_                        0.3 7.9E+03    0.13   -1.8   3.2   50   81-130   331-382 (536)
24284 c1ij2C_                        0.3 7.9E+03    0.13   -1.8   2.4   19  558-576     1-19  (31)
24285 c5l38A_                        0.3 7.9E+03    0.13   -1.8   2.1   15  471-485    13-27  (91)
24286 d2axtz1                        0.3 7.9E+03    0.13   -1.8   1.3   15  360-374    26-40  (62)
24287 c3nkuA_                        0.3 7.9E+03    0.13   -1.8   2.6   53  545-597    87-139 (176)
24288 d1pqwa_                        0.3 7.9E+03    0.13   -1.8   2.1   21  368-388   163-183 (183)
24289 c5o60J_                        0.3 7.9E+03    0.13   -1.8   4.5   35  435-469    95-129 (133)
24290 c2hjgA_                        0.3 7.9E+03    0.13   -1.8   1.7   23  116-138   301-323 (400)
24291 c1wi7A_                        0.3   5E+03    0.08   -0.5  -1.1    6  575-580    50-55  (68)
24292 c5b3uB_                        0.3 7.9E+03    0.13   -1.8   4.1   42  382-423    71-123 (317)
24293 d2zjrw1                        0.3 7.9E+03    0.13   -1.8   1.1   13  263-275    33-45  (55)
24294 d1hn6a_                        0.3 3.9E+03   0.062    0.3  -1.7   23  156-178    53-75  (110)
24295 c4qaeS_                        0.3 7.8E+03    0.12   -1.8  -0.0    3  395-397    11-13  (26)
24296 c4qaeR_                        0.3 7.8E+03    0.12   -1.8  -0.0    3  395-397    11-13  (26)
24297 c4qaeQ_                        0.3 7.8E+03    0.12   -1.8  -0.0    3  395-397    11-13  (26)
24298 c2w61A_                        0.3 7.9E+03    0.13   -1.8   0.1   20  435-458   120-139 (470)
24299 c2lt8A_                        0.3 7.9E+03    0.13   -1.8   2.3   20  381-400     3-22  (42)
24300 d1e9ya1                        0.3 7.9E+03    0.13   -1.8   2.5   18  470-487   102-119 (133)
24301 c1ibtC_                        0.3 7.9E+03    0.13   -1.8   0.4   19  568-586     2-20  (76)
24302 d1jwya1                        0.3 7.9E+03    0.13   -1.8   0.2    4  578-581    13-16  (44)
24303 c5cfcD_                        0.3 7.9E+03    0.13   -1.8   0.6   12  225-236     2-13  (26)
24304 c5cfdD_                        0.3 7.9E+03    0.13   -1.8   0.6   12  225-236     2-13  (26)
24305 c2zbmA_                        0.3 7.9E+03    0.13   -1.8   2.1   13  468-480    75-87  (331)
24306 c3re1B_                        0.3 7.9E+03    0.13   -1.8   1.7   17  472-488    12-28  (257)
24307 d1wgma_                        0.3 7.9E+03    0.13   -1.8   1.1   22  578-601    72-93  (98)
24308 c3gz6A_                        0.3 7.9E+03    0.13   -1.8   4.5   72  471-549   129-205 (219)
24309 d1u7ga_                        0.3 7.9E+03    0.13   -1.8   2.5   20  258-277    28-47  (383)
24310 c3iz5p_                        0.3 7.9E+03    0.13   -1.8   0.0    7  107-113    22-28  (41)
24311 c5m0kB_                        0.3 7.9E+03    0.13   -1.8   1.6   19  366-384    58-76  (299)
24312 d1pmta1                        0.3 7.9E+03    0.13   -1.8   2.3   27  328-354    47-73  (121)
24313 c3bv8A_                        0.3 7.9E+03    0.13   -1.8   1.3   13  556-568     1-13  (85)
24314 c4grdA_                        0.3 7.9E+03    0.13   -1.8   3.3   29  552-580   138-166 (168)
24315 d2c78a2                        0.3 7.7E+03    0.12   -1.8  -0.1    7  577-583    25-31  (93)
24316 c5vfte_                        0.3 7.9E+03    0.13   -1.8   0.7    6   39-44     16-21  (26)
24317 c6gwiA_                        0.3 7.9E+03    0.13   -1.8   2.3   21  449-469   228-248 (449)
24318 c1kd9D_                        0.3 7.9E+03    0.13   -1.8   2.2   25  507-531    10-34  (34)
24319 c1kd8E_                        0.3 7.9E+03    0.13   -1.8   2.2   25  507-531    10-34  (34)
24320 c1kddE_                        0.3 7.9E+03    0.13   -1.8   2.2   25  507-531    10-34  (34)
24321 c1kd9E_                        0.3 7.9E+03    0.13   -1.8   2.2   25  507-531    10-34  (34)
24322 c2gtiA_                        0.3 7.9E+03    0.13   -1.8   0.1   28    5-32     61-88  (348)
24323 c3gn8C_                        0.3 7.9E+03    0.13   -1.8   0.5    8  134-141     1-8   (26)
24324 c5yq3A_                        0.3 7.6E+03    0.12   -1.7  -0.1    6   27-32     49-54  (162)
24325 c4gf4A_                        0.3 7.9E+03    0.13   -1.8   0.1   11  375-385    17-27  (299)
24326 d1xmec1                        0.3 7.9E+03    0.13   -1.8   1.9   12  267-278    13-24  (33)
24327 c3bvdC_                        0.3 7.9E+03    0.13   -1.8   1.9   12  267-278    13-24  (33)
24328 c2qrlA_                        0.3 7.9E+03    0.13   -1.8   1.4   23  317-339   338-360 (371)
24329 d1b66a_                        0.3 7.9E+03    0.13   -1.8   2.6   26  575-601    59-84  (138)
24330 d1rypd_                        0.3 7.9E+03    0.13   -1.8   2.4   35  360-394    70-112 (241)
24331 c6i9bA_                        0.3 7.9E+03    0.13   -1.8   1.9   68    8-86      1-68  (177)
24332 c6hm3B_                        0.3 7.9E+03    0.13   -1.8   0.1    6  384-389    20-25  (26)
24333 c3cbwA_                        0.3 7.9E+03    0.13   -1.8   3.2   28  195-228   131-158 (336)
24334 c6cgaB_                        0.3 7.9E+03    0.13   -1.8   2.1   23  394-416    45-67  (75)
24335 c2kefA_                        0.3 7.8E+03    0.12   -1.8  -0.0    3  395-397    12-14  (26)
24336 c2p2dA_                        0.3 7.9E+03    0.13   -1.8   1.5   33  353-385   298-330 (330)
24337 c4hr1A_                        0.3 7.9E+03    0.13   -1.8   2.7   21  472-492    85-105 (118)
24338 c3cz8A_                        0.3 7.9E+03    0.13   -1.8   3.0   25  555-579   114-138 (302)
24339 c3emjL_                        0.3 7.9E+03    0.13   -1.8   2.3   16  365-380   143-158 (158)
24340 c2vb0A_                        0.3 7.9E+03    0.13   -1.8   0.1   15  474-488     3-17  (182)
24341 c5xktA_                        0.3 7.9E+03    0.13   -1.8   1.9   16  488-503    10-25  (199)
24342 d2g6ba1                        0.3 7.9E+03    0.13   -1.8   1.6   10  201-210    20-29  (162)
24343 c3ebeA_                        0.3 7.9E+03    0.13   -1.8  -0.0   18  372-389    36-54  (172)
24344 c3ec2A_                        0.3 7.9E+03    0.13   -1.8   2.0   52  210-261    49-100 (177)
24345 c3q5eG_                        0.3 7.9E+03    0.13   -1.8   3.7   41  181-222   275-315 (384)
24346 c2q9cA_                        0.3 7.9E+03    0.13   -1.8   5.3  119  457-580    14-133 (304)
24347 c4qnyB_                        0.3 7.9E+03    0.13   -1.8   1.6   16  472-489   276-291 (339)
24348 c3rnyA_                        0.3 7.9E+03    0.13   -1.8   1.5   17  472-490   203-219 (264)
24349 c2biiA_                        0.3 7.9E+03    0.13   -1.8   1.1   16  374-389     8-24  (415)
24350 d1o0wa2                        0.3 7.9E+03    0.13   -1.8   1.7   11  493-503     2-12  (69)
24351 c3pgeA_                        0.3 7.9E+03    0.13   -1.8   0.7   11  269-279    26-36  (172)
24352 d1nxka_                        0.3 7.9E+03    0.13   -1.8   0.5   16  436-454   241-256 (290)
24353 c1sgpI_                        0.3 5.9E+03   0.094   -0.9  -0.7    8  307-314    19-26  (51)
24354 c3j8cF_                        0.3 5.4E+03   0.085   -0.7  -0.9   39   63-101    60-98  (232)
24355 c3j8bF_                        0.3 5.4E+03   0.085   -0.7  -0.9   39   63-101    60-98  (232)
24356 c3j7kF_                        0.3 5.4E+03   0.085   -0.7  -0.9   39   63-101    60-98  (232)
24357 c3j7jF_                        0.3 5.4E+03   0.085   -0.7  -0.9   39   63-101    60-98  (232)
24358 c3dr4B_                        0.3 7.9E+03    0.13   -1.8   1.8   13  216-228   295-307 (366)
24359 c3mlrP_                        0.3 7.2E+03    0.12   -1.6  -0.2   13  342-354     2-14  (26)
24360 c1hccA_                        0.3   5E+03   0.079   -0.4  -1.1    7  418-424    27-33  (59)
24361 d1hcca_                        0.3   5E+03   0.079   -0.4  -1.1    7  418-424    27-33  (59)
24362 d1v54m_                        0.3 7.9E+03    0.13   -1.8   1.6   14   10-23      9-22  (43)
24363 c4s2tP_                        0.3 7.9E+03    0.13   -1.8   2.0   28  361-388   176-203 (615)
24364 c3fozB_                        0.3 7.9E+03    0.13   -1.8   8.7  137  435-578    77-218 (303)
24365 d2br2b2                        0.3 7.9E+03    0.13   -1.8   2.2   13  367-379    67-79  (93)
24366 c1jjdA_                        0.3 7.9E+03    0.13   -1.8   0.6   10  594-603    30-39  (52)
24367 d1jjda_                        0.3 7.9E+03    0.13   -1.8   0.6   10  594-603    30-39  (52)
24368 c5uivA_                        0.3 6.7E+03    0.11   -1.4  -0.4   19  210-228    16-34  (225)
24369 d1jo8a_                        0.3 4.7E+03   0.075   -0.3  -1.2    9  260-268    45-53  (58)
24370 c3h0gF_                        0.3 7.9E+03    0.13   -1.8   2.1   21    4-24      9-29  (83)
24371 c1rb6C_                        0.3 7.9E+03    0.13   -1.8   2.4   19  558-576     1-19  (31)
24372 c1swiA_                        0.3 7.9E+03    0.13   -1.8   2.4   19  558-576     1-19  (31)
24373 c3k7zB_                        0.3 7.9E+03    0.13   -1.8   2.4   19  558-576     1-19  (31)
24374 c3k7zA_                        0.3 7.9E+03    0.13   -1.8   2.4   19  558-576     1-19  (31)
24375 c1rb1B_                        0.3 7.9E+03    0.13   -1.8   2.4   19  558-576     1-19  (31)
24376 c1rb1A_                        0.3 7.9E+03    0.13   -1.8   2.4   19  558-576     1-19  (31)
24377 d2f0ca1                        0.3 7.9E+03    0.13   -1.8   0.0    9  227-235    50-58  (101)
24378 c2zdiC_                        0.3 7.9E+03    0.13   -1.8   1.5   23  558-580   124-146 (148)
24379 c4qaeT_                        0.3 7.9E+03    0.13   -1.8  -0.0    3  395-397    10-12  (26)
24380 d1t3ta6                        0.3 7.9E+03    0.13   -1.8   0.7   20  368-387   110-129 (168)
24381 c3ocmA_                        0.3 7.9E+03    0.13   -1.8   2.2   14  370-383   101-114 (149)
24382 c2qjlA_                        0.3 7.9E+03    0.13   -1.8   1.0   16  264-279    28-43  (99)
24383 d1aaya1                        0.3 7.9E+03    0.13   -1.8   1.0   12    9-20     13-24  (29)
24384 c5c6mD_                        0.3 7.9E+03    0.13   -1.8   2.2   20  428-447   107-126 (248)
24385 c2o7hF_                        0.3 7.9E+03    0.13   -1.8   2.4   19  558-576     1-19  (31)
24386 c1v28A_                        0.3 5.7E+03    0.09   -0.8  -0.8    4  382-385    19-22  (26)
24387 c5lq8A_                        0.3 7.9E+03    0.13   -1.8   2.1   36  436-471   237-272 (272)
24388 c3eyaE_                        0.3 7.9E+03    0.13   -1.8   1.7   19  211-229     1-19  (522)
24389 c3ksmA_                        0.3 7.9E+03    0.13   -1.8   5.1   45  435-490   171-215 (276)
24390 d1sl7a_                        0.3 7.9E+03    0.13   -1.8   2.6   36  326-365     5-40  (173)
24391 d1y14b2                        0.3 7.9E+03    0.13   -1.8   1.6   14   60-73     19-32  (68)
24392 c4x01D_                        0.3 7.9E+03    0.13   -1.9   1.3   12  420-431     2-13  (48)
24393 c4igpA_                        0.3 7.9E+03    0.13   -1.9   0.7   12  186-197   226-237 (270)
24394 c3hpmA_                        0.3 7.9E+03    0.13   -1.9   1.6   15  208-222    61-75  (108)
24395 d1x6ha1                        0.3 7.9E+03    0.13   -1.9   1.8   19   80-98     16-34  (37)
24396 d3broa1                        0.3 7.9E+03    0.13   -1.9   9.1  102  218-343    17-135 (135)
24397 c2kcwA_                        0.3 7.9E+03    0.13   -1.9   1.0   33  333-365    88-121 (147)
24398 c3cfzA_                        0.3 7.9E+03    0.13   -1.9   2.6   18  431-448   260-277 (289)
24399 d1d5ya1                        0.3 7.9E+03    0.13   -1.9   0.6   18    4-21     13-30  (54)
24400 c4zmhA_                        0.3 7.9E+03    0.13   -1.9   4.5   41  197-242   556-602 (935)
24401 d1u5da1                        0.3 7.9E+03    0.13   -1.9   3.8   30  543-577    77-106 (106)
24402 d2p0sa1                        0.3 7.9E+03    0.13   -1.9   2.1   24  575-598    68-91  (130)
24403 d1kmqa_                        0.3 7.9E+03    0.13   -1.9   1.6   10  201-210    16-25  (177)
24404 d1z0fa1                        0.3 7.9E+03    0.13   -1.9   1.5   10  271-280    18-27  (166)
24405 c3rqtA_                        0.3 7.9E+03    0.13   -1.9   3.8   26  354-379   396-421 (467)
24406 c2gx1A_                        0.3 7.9E+03    0.13   -1.9   0.2    4  129-132    18-21  (29)
24407 c5ck4B_                        0.3 7.9E+03    0.13   -1.9   1.3   16  488-503    14-29  (218)
24408 c3ewgA_                        0.3 7.9E+03    0.13   -1.9   2.3   24  322-347     7-30  (80)
24409 d1tubb1                        0.3 7.9E+03    0.13   -1.9   1.3   29  107-146   101-129 (243)
24410 c1jpmB_                        0.3 7.9E+03    0.13   -1.9   2.3   22  362-383   270-291 (359)
24411 c1pk1B_                        0.3 7.9E+03    0.13   -1.9   2.2   14  400-413    55-68  (70)
24412 c2ldeA_                        0.3 7.9E+03    0.13   -1.9   0.6    9  499-507    13-21  (26)
24413 d1exsa_                        0.3 7.9E+03    0.13   -1.9   1.3   20  564-583   131-150 (160)
24414 d1s6bb_                        0.3 7.9E+03    0.13   -1.9   0.9   10   95-104     1-10  (119)
24415 c3vbhD_                        0.3 7.9E+03    0.13   -1.9   0.4    5  265-269    39-43  (58)
24416 c2fc6A_                        0.3 7.9E+03    0.13   -1.9   1.0   10  106-115    26-35  (50)
24417 c3guzB_                        0.3 4.6E+03   0.073   -0.2  -1.3   31  349-379   100-130 (167)
24418 c5yx6D_                        0.3 7.9E+03    0.13   -1.9   4.0   27  196-222   259-285 (353)
24419 c2kufA_                        0.3 7.9E+03    0.13   -1.9   2.0   13  211-223    13-25  (136)
24420 c2mg3A_                        0.3 7.9E+03    0.13   -1.9   1.3   12   95-106     7-18  (28)
24421 c2x4lA_                        0.3 7.9E+03    0.13   -1.9   1.3   12  478-491    76-87  (298)
24422 c2hq6A_                        0.3 5.7E+03   0.091   -0.8  -0.8   21  365-385   129-150 (170)
24423 d1c41a_                        0.3 7.9E+03    0.13   -1.9   2.3   47  333-379   102-155 (165)
24424 d1qd1a1                        0.3 7.9E+03    0.13   -1.9   1.7   37  545-581   119-160 (179)
24425 d1klva_                        0.3 7.9E+03    0.13   -1.9   0.2   17  263-279    33-49  (100)
24426 d1d4ca3                        0.3 7.9E+03    0.13   -1.9   2.5   19  367-385   101-119 (146)
24427 d1q8ya_                        0.3 7.9E+03    0.13   -1.9   0.5   17  472-490   291-307 (351)
24428 d2e9xd1                        0.3 7.9E+03    0.13   -1.9   1.5   15   27-41      3-17  (139)
24429 d1uj0a_                        0.3 4.6E+03   0.073   -0.2  -1.3    9  260-268    45-53  (58)
24430 d1t2da2                        0.3 7.9E+03    0.13   -1.9   2.2   23  365-387     1-23  (165)
24431 d1umda_                        0.3 7.9E+03    0.13   -1.9   2.0   12  249-260    31-42  (362)
24432 d1u34a_                        0.3 5.1E+03   0.081   -0.5  -1.1    9   10-18     59-67  (119)
24433 c1n54A_                        0.3 7.9E+03    0.13   -1.9   7.7   70  230-321    57-126 (733)
24434 d1v8ha1                        0.3 7.9E+03    0.13   -1.9   0.0    8    7-14     25-32  (106)
24435 d1i4na_                        0.3 7.9E+03    0.13   -1.9   1.7   18  213-230   136-153 (251)
24436 c6r6oB_                        0.3 7.9E+03    0.13   -1.9   1.8   23  207-229    78-100 (100)
24437 c3lt7D_                        0.3 7.9E+03    0.13   -1.9   0.8   20  154-173     4-23  (54)
24438 d1x3ha1                        0.3 4.6E+03   0.073   -0.2  -1.3   12   20-31     19-30  (35)
24439 c3gkyA_                        0.3 7.9E+03    0.13   -1.9   0.9    8  273-280     2-9   (26)
24440 c3gkyC_                        0.3 7.9E+03    0.13   -1.9   1.0    8  273-280     2-9   (26)
24441 d1wwra1                        0.3 7.9E+03    0.13   -1.9   2.8   18  471-488     7-24  (151)
24442 d1etha2                        0.3 5.8E+03   0.093   -0.9  -0.7   25  357-381    74-98  (336)
24443 c6rdlP_                        0.3 7.9E+03    0.13   -1.9   3.9   50  212-261    61-111 (193)
24444 c3eefA_                        0.3 7.9E+03    0.13   -1.9   2.7   30  549-578    14-43  (173)
24445 d1yzna1                        0.3 7.9E+03    0.13   -1.9   1.6   10  201-210    19-28  (166)
24446 d1lmma_                        0.3 7.9E+03    0.13   -1.9   0.4    4  467-470    13-16  (40)
24447 d1ef7a_                        0.3 7.9E+03    0.13   -1.9   1.0   20  179-198    74-93  (242)
24448 c3mk8B_                        0.3 7.9E+03    0.13   -1.9   0.9   10  216-225     1-10  (26)
24449 d1z2aa1                        0.3 7.9E+03    0.13   -1.9   1.6   10  201-210    16-25  (164)
24450 c1z1sA_                        0.3 7.9E+03    0.13   -1.9   1.3   21  388-408    13-33  (136)
24451 c2j37W_                        0.3 7.9E+03    0.13   -1.9   2.2   24  560-583    19-42  (479)
24452 c3htuB_                        0.3 7.9E+03    0.13   -1.9   1.6   13  144-156     5-17  (35)
24453 c4gcvD_                        0.3 7.9E+03    0.13   -1.9   3.8   41   99-144    14-54  (141)
24454 c2n1kA_                        0.3 7.9E+03    0.13   -1.9   0.4    6  577-582    68-73  (106)
24455 c3gj5D_                        0.3 6.7E+03    0.11   -1.4  -0.4    4  505-508     1-4   (26)
24456 c3gj5B_                        0.3 6.7E+03    0.11   -1.4  -0.4    4  505-508     1-4   (26)
24457 c3mlvQ_                        0.3 7.6E+03    0.12   -1.7  -0.1    9  306-314     5-13  (26)
24458 c3mlvP_                        0.3 7.6E+03    0.12   -1.7  -0.1    9  306-314     5-13  (26)
24459 c2oviA_                        0.3 7.9E+03    0.13   -1.9   2.2   26  549-574   133-158 (158)
24460 c4px7A_                        0.3 7.9E+03    0.13   -1.9   2.3   23  442-465   193-215 (251)
24461 d1rj9b1                        0.3 7.9E+03    0.13   -1.9   2.9   35  560-597    12-46  (75)
24462 d1m53a1                        0.3 7.9E+03    0.13   -1.9   0.0    6  309-314    11-16  (78)
24463 c2klxA_                        0.3 5.3E+03   0.084   -0.6  -1.0   47  331-379    41-87  (89)
24464 c5x1uB_                        0.3 7.9E+03    0.13   -1.9   6.1  137  426-601    67-208 (208)
24465 c1os4C_                        0.3 7.9E+03    0.13   -1.9   0.7    7  274-280     3-9   (26)
24466 c6ce9K_                        0.3 7.9E+03    0.13   -1.9   0.7    7  274-280     3-9   (26)
24467 c2l1yA_                        0.3 7.9E+03    0.13   -1.9   0.8    7  274-280     3-9   (26)
24468 c1hlsA_                        0.3 7.9E+03    0.13   -1.9   0.7    7  274-280     3-9   (26)
24469 c4f1aA_                        0.3 7.9E+03    0.13   -1.9   0.7    7  274-280     3-9   (26)
24470 c1bzvA_                        0.3 7.9E+03    0.13   -1.9   0.7    7  274-280     3-9   (26)
24471 c1t1pA_                        0.3 7.9E+03    0.13   -1.9   0.8    7  274-280     3-9   (26)
24472 c1fubA_                        0.3 7.9E+03    0.13   -1.9   0.7    7  274-280     3-9   (26)
24473 c1sjtA_                        0.3 7.9E+03    0.13   -1.9   0.7    7  274-280     3-9   (26)
24474 c6ce9N_                        0.3 7.9E+03    0.13   -1.9   0.7    7  274-280     3-9   (26)
24475 c1os4K_                        0.3 7.9E+03    0.13   -1.9   0.8    7  274-280     3-9   (26)
24476 c2hhoA_                        0.3 7.9E+03    0.13   -1.9   0.5    7  274-280     3-9   (26)
24477 c5aiyC_                        0.3 7.9E+03    0.13   -1.9   0.8    7  274-280     3-9   (26)
24478 c5aiyI_                        0.3 7.9E+03    0.13   -1.9   0.8    7  274-280     3-9   (26)
24479 c5aiyE_                        0.3 7.9E+03    0.13   -1.9   0.8    7  274-280     3-9   (26)
24480 c5aiyA_                        0.3 7.9E+03    0.13   -1.9   0.8    7  274-280     3-9   (26)
24481 c5z58V_                        0.3 7.9E+03    0.13   -1.9   5.9   46  181-227   108-153 (451)
24482 c1w8pG_                        0.3 7.9E+03    0.13   -1.9   0.9    7  274-280     3-9   (26)
24483 c5aiyK_                        0.3 7.9E+03    0.13   -1.9   0.8    7  274-280     3-9   (26)
24484 c1w8pA_                        0.3 7.9E+03    0.13   -1.9   1.0    7  274-280     3-9   (26)
24485 c5aiyG_                        0.3 7.9E+03    0.13   -1.9   0.8    7  274-280     3-9   (26)
24486 c1wavA_                        0.3 7.9E+03    0.13   -1.9   1.0    7  274-280     3-9   (26)
24487 c1p65A_                        0.3 7.9E+03    0.13   -1.9   1.1   18  194-211     8-26  (57)
24488 d1p65a_                        0.3 7.9E+03    0.13   -1.9   1.1   18  194-211     8-26  (57)
24489 c3u7bB_                        0.3 7.9E+03    0.13   -1.9   1.6   19  366-384    61-79  (326)
24490 c6iy0H_                        0.3 7.9E+03    0.13   -1.9   1.3    8  212-219    72-79  (87)
24491 d1iknd_                        0.3 7.9E+03    0.13   -1.9   2.0   46  217-266   153-200 (215)
24492 c5o71A_                        0.3 7.9E+03    0.13   -1.9   4.2   35  567-601    75-109 (474)
24493 c3mcuF_                        0.3 7.9E+03    0.13   -1.9   0.3   24  324-347    12-35  (187)
24494 d2pv4a1                        0.3 7.9E+03    0.13   -1.9   4.8   53   30-87     73-125 (144)
24495 d1pfma_                        0.3 7.9E+03    0.13   -1.9   1.5   15  470-484    54-68  (68)
24496 c2mbdA_                        0.3 7.9E+03    0.13   -1.9   0.9   23  131-153     1-23  (27)
24497 d1m6ba1                        0.3 6.1E+03   0.097   -1.0  -0.6   30  533-562     4-33  (134)
24498 d1oria_                        0.3 7.9E+03    0.13   -1.9   0.0   26  328-353   117-142 (316)
24499 c3bomC_                        0.3 7.9E+03    0.13   -1.9   4.5   37  560-596    75-112 (142)
24500 c3miwE_                        0.3 7.9E+03    0.13   -1.9   1.6   37  567-603     4-40  (44)
24501 c2a27B_                        0.3 7.9E+03    0.13   -1.9   0.7   16  436-454   245-260 (303)
24502 c3v1vA_                        0.3 7.9E+03    0.13   -1.9   6.6   72  372-446   223-294 (317)
24503 c4n8gC_                        0.3 7.9E+03    0.13   -1.9   2.0   16  214-229   253-268 (316)
24504 c3mqiA_                        0.3 4.2E+03   0.067    0.1  -1.5   10  308-317    80-89  (90)
24505 c5ireA_                        0.3 7.9E+03    0.13   -1.9   0.3   21  126-146   459-481 (501)
24506 d1ma1a1                        0.3 7.9E+03    0.13   -1.9   2.4   17  583-599    38-54  (88)
24507 c4hw9E_                        0.3 7.9E+03    0.13   -1.9   3.1   56  525-580   183-241 (253)
24508 c6qpgI_                        0.3 7.9E+03    0.13   -1.9   0.7   45   62-106   563-608 (728)
24509 d1luga_                        0.3 7.5E+03    0.12   -1.7  -0.1    5   10-14    200-204 (259)
24510 d1edza2                        0.3 7.9E+03    0.13   -1.9   2.9   28  553-580     6-35  (146)
24511 c6c5xD_                        0.3 7.9E+03    0.13   -1.9   0.9    8  214-221    18-25  (141)
24512 c2ke4A_                        0.3 7.9E+03    0.13   -1.9   2.5   20  556-575    14-33  (98)
24513 c3pfnB_                        0.3 7.9E+03    0.13   -1.9   2.7   29  550-578    38-66  (327)
24514 d2euca1                        0.3 7.9E+03    0.13   -1.9   4.5   30  354-392    10-39  (108)
24515 c6hu9e_                        0.3 7.9E+03    0.13   -1.9   2.8   19  470-488   105-123 (133)
24516 d2cdqa1                        0.3 7.9E+03    0.13   -1.9   1.3   31  116-146   113-144 (304)
24517 c5aj3c_                        0.3 7.9E+03    0.13   -1.9   2.9   37  530-569    68-104 (169)
24518 c3ucsB_                        0.3 7.9E+03    0.13   -1.9   3.8   51  435-485    49-100 (100)
24519 c5hiwA_                        0.3 7.9E+03    0.13   -1.9   3.7   69  435-503   177-245 (391)
24520 c3lf5B_                        0.3 7.9E+03    0.13   -1.9   0.7   19  537-557    22-40  (87)
24521 d1j6ua2                        0.3 7.9E+03    0.13   -1.9   2.5   16  210-225    24-39  (134)
24522 c3vleA_                        0.3 7.9E+03    0.13   -1.9   2.7   21  371-394   147-167 (435)
24523 c2wse3_                        0.3 5.9E+03   0.094   -1.0  -0.7    5  363-367    21-25  (160)
24524 c1p74B_                        0.3 7.9E+03    0.13   -1.9   2.5   38   98-135   214-253 (266)
24525 d1dd4d_                        0.3 7.9E+03    0.13   -1.9   3.9   32  388-419     2-33  (40)
24526 c3fmoB_                        0.3 7.9E+03    0.13   -1.9   3.8   32  439-470    33-64  (232)
24527 d1um7a_                        0.3 7.9E+03    0.13   -1.9   0.9   15  208-222    72-86  (113)
24528 c2p58B_                        0.3 7.9E+03    0.13   -1.9   1.3   38  496-533     1-38  (38)
24529 c3kyqA_                        0.3 7.9E+03    0.13   -1.9   1.1   26  241-266    30-55  (193)
24530 d1e9ga_                        0.3 7.9E+03    0.13   -1.9   1.0   30  106-135   203-232 (284)
24531 d1iaya_                        0.3 7.9E+03    0.13   -1.9   5.1   65  218-282    46-124 (419)
24532 c5sydA_                        0.3 7.9E+03    0.13   -1.9   1.7   17  543-559    64-80  (130)
24533 c5xsdL_                        0.3 7.9E+03    0.13   -1.9   3.4   23  471-496    41-63  (121)
24534 c3nqrD_                        0.3 7.9E+03    0.13   -1.9   1.5   13  217-229    23-35  (123)
24535 c3bbo4_                        0.3 2.2E+03   0.035    2.0  -3.0   22  206-227    10-31  (37)
24536 d1miwa1                        0.3 7.9E+03    0.13   -1.9   4.5   60  180-240    18-77  (265)
24537 c1e9kA_                        0.3 7.9E+03    0.13   -1.9   0.7    7  595-601    30-36  (38)
24538 c2ec5B_                        0.3 7.9E+03    0.13   -1.9   2.2   18  496-513   378-395 (711)
24539 d1twda_                        0.3 7.9E+03    0.13   -1.9   1.3   20  377-396    30-49  (234)
24540 d2fj6a1                        0.3 7.9E+03    0.13   -1.9   2.7   48  457-504     3-50  (74)
24541 c3vddD_                        0.3 7.6E+03    0.12   -1.7  -0.1    5  265-269    26-30  (36)
24542 c5wp5A_                        0.3 7.9E+03    0.13   -1.9   1.2   32  547-578    94-125 (463)
24543 d2erra1                        0.3 7.9E+03    0.13   -1.9   1.6   19  349-367    17-35  (88)
24544 c2w0iA_                        0.3 7.9E+03    0.13   -1.9   2.3   16  214-229     6-21  (135)
24545 d3pmga1                        0.3 7.9E+03    0.13   -1.9   2.2   21  467-487    63-83  (189)
24546 c3d3yA_                        0.3 7.9E+03    0.13   -1.9   4.4   42  558-599   325-366 (425)
24547 c2rpwX_                        0.3 7.9E+03    0.13   -1.9   0.4   15  513-527    11-25  (26)
24548 c1l4aC_                        0.3 7.9E+03    0.13   -1.9   2.4   19  558-576    49-67  (73)
24549 d1outa_                        0.3 7.9E+03    0.13   -1.9   3.6   35  560-596    78-112 (142)
24550 c5td8B_                        0.3 7.9E+03    0.13   -1.9   4.7   39  556-595    69-116 (186)
24551 c1u2uB_                        0.3 7.9E+03    0.13   -1.9   1.0   18   17-34      9-26  (30)
24552 c2kepA_                        0.3 7.9E+03    0.13   -1.9   1.5   30  197-226    17-46  (110)
24553 c2pokB_                        0.3 7.9E+03    0.13   -1.9   5.5   49  201-261     6-54  (456)
24554 d1jbja2                        0.3 2.8E+03   0.045    1.2  -2.4    8  220-227    51-58  (100)
24555 c3oesA_                        0.3   8E+03    0.13   -1.9   1.6   10  201-210    16-25  (157)
24556 d1hd2a_                        0.3   8E+03    0.13   -1.9   3.0   37  543-579    32-68  (161)
24557 c5vt8A_                        0.3   8E+03    0.13   -1.9   0.4    4    7-10      1-4   (208)
24558 c3ctrA_                        0.3   8E+03    0.13   -1.9   1.4   22  402-423    50-71  (75)
24559 c5zqzC_                        0.3   8E+03    0.13   -1.9   2.4   45   70-114   545-589 (711)
24560 d1nvja_                        0.3   8E+03    0.13   -1.9   2.5   16  435-453    99-114 (118)
24561 c2eceA_                        0.3 2.9E+03   0.046    1.2  -2.3   13  382-394    43-55  (455)
24562 c4lc9A_                        0.3   8E+03    0.13   -1.9   4.2   58  129-186   477-554 (567)
24563 c2y8vB_                        0.3   8E+03    0.13   -1.9   1.5   14  374-387   200-213 (279)
24564 d1d0gr2                        0.3   8E+03    0.13   -1.9   0.1    4  362-365    25-28  (40)
24565 c5wbuQ_                        0.3   8E+03    0.13   -1.9   2.6   19  557-575     2-20  (26)
24566 c5wbuR_                        0.3   8E+03    0.13   -1.9   2.6   19  557-575     2-20  (26)
24567 c3p33E_                        0.3   8E+03    0.13   -1.9   0.5    6  392-397     2-7   (26)
24568 c2ab3A_                        0.3   8E+03    0.13   -1.9   0.9   10  520-529    17-26  (29)
24569 c6k5pD_                        0.3   8E+03    0.13   -1.9   1.4   25  328-352    74-98  (529)
24570 d2bgwa2                        0.3   8E+03    0.13   -1.9   2.9   22   31-53     51-72  (133)
24571 d1u3wa2                        0.3   8E+03    0.13   -1.9   1.9   20  429-448   157-176 (176)
24572 c3j21Y_                        0.3   8E+03    0.13   -1.9   1.6   11  265-275    59-69  (155)
24573 d1ewqa2                        0.3   8E+03    0.13   -1.9   1.4   14  367-380   205-218 (218)
24574 c3c6aA_                        0.3   8E+03    0.13   -1.9   2.6   38  331-369   136-173 (198)
24575 c3qmhA_                        0.3 7.8E+03    0.12   -1.8  -0.1    9  411-419    25-33  (53)
24576 c4py3B_                        0.3   8E+03    0.13   -1.9   4.9   55   42-97    153-213 (213)
24577 c3ls8A_                        0.3   8E+03    0.13   -1.9   5.1   86  128-225   451-540 (547)
24578 d1l0nk_                        0.3   8E+03    0.13   -1.9   0.3    8  453-460    19-26  (49)
24579 c5ck3D_                        0.3   8E+03    0.13   -1.9   1.8   16  488-503    12-27  (230)
24580 d2ioja1                        0.3   8E+03    0.13   -1.9   1.4   22  174-195    74-95  (120)
24581 d1mnga1                        0.3   8E+03    0.13   -1.9   1.3   15  484-498    14-28  (92)
24582 d2gana1                        0.3   8E+03    0.13   -1.9   1.9   31  335-365   130-161 (182)
24583 c3c7bA_                        0.3   8E+03    0.13   -1.9   2.0   21  212-232   142-162 (417)
24584 c1qgeE_                        0.3   8E+03    0.13   -1.9   1.0   42    1-42     55-96  (97)
24585 c6o62A_                        0.3   8E+03    0.13   -1.9   1.5   10  271-280    20-29  (169)
24586 c3k53B_                        0.3   8E+03    0.13   -1.9   1.5   10  271-280    17-26  (265)
24587 c2p0iA_                        0.3   8E+03    0.13   -1.9   3.5   27  323-349   283-309 (393)
24588 c3m1eA_                        0.3   8E+03    0.13   -1.9   4.0   79  496-577     8-86  (87)
24589 c2ht9A_                        0.3 3.7E+03    0.06    0.4  -1.8   49  402-450    55-104 (104)
24590 c2muzB_                        0.3   8E+03    0.13   -1.9   2.4   22   31-52      2-23  (26)
24591 c2muzD_                        0.3   8E+03    0.13   -1.9   2.4   22   31-52      2-23  (26)
24592 c2muzC_                        0.3   8E+03    0.13   -1.9   2.4   22   31-52      2-23  (26)
24593 c2muzA_                        0.3   8E+03    0.13   -1.9   2.4   22   31-52      2-23  (26)
24594 c5h64b_                        0.3   8E+03    0.13   -1.9   0.6   23  401-423    50-74  (797)
24595 d1xsva_                        0.3   8E+03    0.13   -1.9   5.0   68  180-257     7-74  (106)
24596 c3mjqB_                        0.3   8E+03    0.13   -1.9   1.5   35  381-415    32-66  (106)
24597 d1ubdc3                        0.3   8E+03    0.13   -1.9   1.0   12    9-20     13-24  (30)
24598 d1fxda_                        0.3 6.6E+03    0.11   -1.3  -0.4    7   94-100    18-24  (57)
24599 c3jtzA_                        0.3   8E+03    0.13   -1.9   2.2   13  435-447    60-72  (77)
24600 d1tkea1                        0.3   8E+03    0.13   -1.9   1.8   20    2-21      9-28  (62)
24601 c4rglA_                        0.3   8E+03    0.13   -1.9   3.3   27  235-261   217-243 (325)
24602 c2d3yA_                        0.3   8E+03    0.13   -1.9   1.0   12   30-41      2-13  (219)
24603 d1g6q1_                        0.3   8E+03    0.13   -1.9   0.0   26  328-353   122-147 (328)
24604 c4ropA_                        0.3   8E+03    0.13   -1.9   2.5   25  557-581   210-234 (424)
24605 c5yycC_                        0.3   8E+03    0.13   -1.9   3.5   36  546-581   168-203 (368)
24606 c3zs6A_                        0.3   8E+03    0.13   -1.9   3.8   26  354-379   436-461 (506)
24607 c3htkA_                        0.3   8E+03    0.13   -1.9   2.5   20  557-576    33-52  (60)
24608 c5gnjI_                        0.3   8E+03    0.13   -1.9   1.9   14  435-448    39-52  (75)
24609 c6ff7p_                        0.3   8E+03    0.13   -1.9   2.3   20  198-217   112-131 (175)
24610 c6b9vA_                        0.3 7.1E+03    0.11   -1.5  -0.3   25  364-388   199-223 (254)
24611 c3tnqA_                        0.3   8E+03    0.13   -1.9   0.4    5    7-11      1-5   (269)
24612 d1hfia_                        0.3   5E+03    0.08   -0.4  -1.1    7  418-424    30-36  (62)
24613 c4gycB_                        0.3   8E+03    0.13   -1.9   2.2   26   14-39     20-47  (61)
24614 c3vw5B_                        0.3   8E+03    0.13   -1.9   6.6  117  267-385    54-220 (389)
24615 c3tqiB_                        0.3 7.8E+03    0.12   -1.8  -0.0   34  496-529   179-212 (464)
24616 c3jw8A_                        0.3   8E+03    0.13   -1.9   2.3   22  345-366    44-65  (290)
24617 d1w5ra1                        0.3   8E+03    0.13   -1.9   2.6   32  437-468     2-33  (273)
24618 c2d5mA_                        0.3   8E+03    0.13   -1.9   1.9   15  262-276    49-63  (183)
24619 c6bneA_                        0.3   8E+03    0.13   -1.9   1.7   19  564-583   232-250 (336)
24620 d1prxa_                        0.3   8E+03    0.13   -1.9   2.2   13  470-482   151-163 (219)
24621 c2enoA_                        0.3   8E+03    0.13   -1.9   1.5   15  208-222    80-94  (120)
24622 d1s98a_                        0.3   8E+03    0.13   -1.9   2.0   15  213-227     5-19  (97)
24623 c4tziA_                        0.3   8E+03    0.13   -1.9   1.2    7  214-220    19-25  (110)
24624 c2dj9A_                        0.3 4.6E+03   0.073   -0.2  -1.3    8  131-138     6-13  (26)
24625 c2k6nA_                        0.3   8E+03    0.13   -1.9   1.1   13  255-267    12-24  (67)
24626 d1aqaa_                        0.3   8E+03    0.13   -1.9   1.9   30  359-388    52-81  (84)
24627 c3kdeC_                        0.3   8E+03    0.13   -1.9   0.5    8  380-387    64-71  (74)
24628 c3brcA_                        0.3   8E+03    0.13   -1.9   1.7   18  466-483    17-34  (155)
24629 c3e57A_                        0.3   8E+03    0.13   -1.9   0.6   20  119-138   158-177 (180)
24630 c3wfpB_                        0.3   8E+03    0.13   -1.9   5.3   89  369-461   161-250 (450)
24631 c3llcA_                        0.3 6.2E+03   0.098   -1.1  -0.6   26  357-382    36-61  (261)
24632 d2gycq1                        0.3 2.6E+03   0.042    1.5  -2.6   22  209-230    21-42  (106)
24633 d1z07a1                        0.3   8E+03    0.13   -1.9   1.5   10  271-280    17-26  (164)
24634 d1zpda1                        0.3   8E+03    0.13   -1.9   2.2   18  471-488     8-25  (175)
24635 c4pjuB_                        0.3   8E+03    0.13   -1.9   0.4   22  189-210    51-72  (74)
24636 c5t59F_                        0.3 5.2E+03   0.083   -0.6  -1.0    9   18-26      1-9   (35)
24637 c5k39A_                        0.3 7.5E+03    0.12   -1.7  -0.1    8  129-136   147-155 (167)
24638 c6j9eD_                        0.3   8E+03    0.13   -1.9   3.9   41  489-529   581-621 (1200)
24639 c2ccjA_                        0.3   8E+03    0.13   -1.9   2.9   61  329-389    69-129 (196)
24640 c3e79A_                        0.3 7.6E+03    0.12   -1.7  -0.1   30   18-47    305-335 (365)
24641 c6k61d_                        0.3   8E+03    0.13   -1.9   1.2   21   79-99     58-78  (136)
24642 c3uryA_                        0.3   8E+03    0.13   -1.9   1.1   14   62-75    129-142 (193)
24643 d1kq6a_                        0.3   8E+03    0.13   -1.9   1.8   15  561-575    41-55  (140)
24644 c6f0fB_                        0.3   8E+03    0.13   -1.9   1.4   10  218-227    11-20  (28)
24645 c1fryA_                        0.3   8E+03    0.13   -1.9   0.1    6  578-583    17-22  (29)
24646 d1ejxc2                        0.3   8E+03    0.13   -1.9   1.2   67  507-579    46-112 (374)
24647 c2wp4A_                        0.3   8E+03    0.13   -1.9   2.2   16  435-453    98-113 (121)
24648 d1rmva_                        0.3   8E+03    0.13   -1.9   3.2   32  261-292    15-46  (156)
24649 c2kneB_                        0.3   8E+03    0.13   -1.9   2.5   18   38-55      9-26  (28)
24650 c6alyA_                        0.3   8E+03    0.13   -1.9   4.7   45  213-259    33-77  (92)
24651 c4iy3B_                        0.3   8E+03    0.13   -1.9   2.0   14  216-229    99-112 (144)
24652 c3ukoA_                        0.3   8E+03    0.13   -1.9   0.1   13  213-225   354-366 (378)
24653 c2i6xA_                        0.3   8E+03    0.13   -1.9   0.2   17  373-389   151-167 (205)
24654 c4fm9A_                        0.3   8E+03    0.13   -1.9   4.5   51  394-444   182-235 (727)
24655 d1jqea_                        0.3   8E+03    0.13   -1.9   1.3   12  246-257     1-12  (280)
24656 c2eqiA_                        0.3 5.6E+03   0.088   -0.8  -0.9    6  575-580    51-56  (69)
24657 c4bgdA_                        0.3   8E+03    0.13   -1.9   3.0   30  355-385  1503-1534(1707)
24658 c6qt9Y_                        0.3   8E+03    0.13   -1.9   1.6   27   43-70      2-28  (135)
24659 c2gkvA_                        0.3   6E+03   0.095   -1.0  -0.7    8  307-314    19-26  (51)
24660 c2gkvB_                        0.3   6E+03   0.095   -1.0  -0.7    8  307-314    19-26  (51)
24661 c2gktI_                        0.3   6E+03   0.095   -1.0  -0.7    8  307-314    19-26  (51)
24662 d1bg6a1                        0.3   8E+03    0.13   -1.9   2.1   39  142-180   100-138 (165)
24663 c2rlfA_                        0.3   8E+03    0.13   -1.9   1.4   15  580-594     3-17  (38)
24664 d2h2ja1                        0.3   8E+03    0.13   -1.9   1.6   31  313-343   117-147 (176)
24665 c1wo5A_                        0.3 7.7E+03    0.12   -1.8  -0.1    8   15-22     11-18  (26)
24666 c5m0aA_                        0.3 6.2E+03   0.098   -1.1  -0.6    6  577-582    54-59  (86)
24667 c5f67A_                        0.3   8E+03    0.13   -1.9   1.6   15  208-222    71-85  (98)
24668 c1i32D_                        0.3   8E+03    0.13   -1.9   1.7   11  585-595   338-348 (358)
24669 c3rp7A_                        0.3   8E+03    0.13   -1.9   3.4   59  202-261   312-370 (389)
24670 d1qb5d_                        0.3   8E+03    0.13   -1.9   0.7   10  584-593    67-76  (99)
24671 c1rpqW_                        0.3   8E+03    0.13   -1.9   0.8   14  255-268     6-19  (26)
24672 c5voxc_                        0.3   8E+03    0.13   -1.9   0.3   11  167-177    30-40  (57)
24673 c5tj5L_                        0.3   8E+03    0.13   -1.9   0.3   11  167-177    30-40  (57)
24674 d1du5a_                        0.3   8E+03    0.13   -1.9   1.1   13  335-354   171-183 (206)
24675 d1eoqa_                        0.3   8E+03    0.13   -1.9   3.4   63  129-191     7-72  (77)
24676 c4fokA_                        0.3   8E+03    0.13   -1.9   1.9   19  365-383   149-167 (264)
24677 c2cwaA_                        0.3 7.1E+03    0.11   -1.5  -0.3   18   14-31     51-68  (206)
24678 d2glia2                        0.3   8E+03    0.13   -1.9   1.6   12  487-498    15-26  (33)
24679 c5ip4E_                        0.3   8E+03    0.13   -1.9   1.2   11  269-279    33-43  (84)
24680 c3inpA_                        0.3   8E+03    0.13   -1.9   3.3   22  463-484   196-217 (218)
24681 d1dmca_                        0.3   8E+03    0.13   -1.9   0.1    4   11-14      6-9   (31)
24682 c3zeyM_                        0.3   8E+03    0.13   -1.9   0.5   22  539-560     7-28  (153)
24683 d1yioa2                        0.3   8E+03    0.13   -1.9   1.2   33  559-591     8-40  (128)
24684 c2htgA_                        0.3   8E+03    0.13   -1.9   0.9   10  344-353    12-21  (27)
24685 c3bzjA_                        0.3   8E+03    0.13   -1.9   0.6   20  181-200   183-202 (278)
24686 c4ozkA_                        0.3   8E+03    0.13   -1.9   0.1    8    2-9      20-27  (49)
24687 d1wf6a_                        0.3   8E+03    0.13   -1.9   3.5   32   82-113    89-120 (132)
24688 c2orvB_                        0.3   8E+03    0.13   -1.9   1.4   26  210-235    13-38  (160)
24689 c4b0mA_                        0.3   8E+03    0.13   -1.9   1.5   13  570-582    67-79  (131)
24690 d1x2ga1                        0.3   8E+03    0.13   -1.9   1.5   19  144-162    73-91  (91)
24691 c2gfnA_                        0.3   8E+03    0.13   -1.9   1.6   18  569-586    29-46  (192)
24692 c6hm2B_                        0.3   8E+03    0.13   -1.9   1.1   18  171-188   231-248 (317)
24693 c3r45C_                        0.3   8E+03    0.13   -1.9   1.6   19  116-134    17-35  (61)
24694 c4m1lB_                        0.3   8E+03    0.13   -1.9   1.6   18  142-159     1-18  (26)
24695 c3iygZ_                        0.3   8E+03    0.13   -1.9   2.2   21  445-465   481-501 (517)
24696 c3lpgA_                        0.3   8E+03    0.13   -1.9   0.3   24  435-458   387-410 (603)
24697 c3klxB_                        0.3   8E+03    0.13   -1.9   0.2   16  472-487   158-173 (181)
24698 d2obpa1                        0.3   8E+03    0.13   -1.9   4.8   47  217-263     7-53  (81)
24699 c3qd9D_                        0.3   8E+03    0.13   -1.9   2.2   20   49-68    303-322 (384)
24700 c2ig3A_                        0.3   8E+03    0.13   -1.9   1.5   24  113-136    41-64  (127)
24701 d1omwa2                        0.3   8E+03    0.13   -1.9   2.5   20   36-63     90-109 (113)
24702 d1cxva_                        0.3   8E+03    0.13   -1.9   1.0   16   49-64    116-132 (160)
24703 d1g4ia_                        0.3   8E+03    0.13   -1.9   0.7   21  370-390     1-23  (123)
24704 c5lpnC_                        0.3   8E+03    0.13   -1.9   1.5   10  271-280    18-27  (167)
24705 c4azsA_                        0.3   8E+03    0.13   -1.9   1.1   20  264-283   402-421 (442)
24706 d1z0aa1                        0.3   8E+03    0.13   -1.9   1.6   10  201-210    19-28  (166)
24707 d1yvca1                        0.3   8E+03    0.13   -1.9   0.1    8    8-15     10-17  (69)
24708 c4eahE_                        0.3   8E+03    0.13   -1.9   1.0   47  401-447   293-339 (357)
24709 c1jibA_                        0.3   8E+03    0.13   -1.9   1.9   19  365-383   217-235 (585)
24710 c4zgnA_                        0.3   8E+03    0.13   -1.9   1.5   13  183-195    45-57  (279)
24711 c2hzkB_                        0.3   8E+03    0.13   -1.9   3.5   36   18-53    275-310 (336)
24712 d1vk4a_                        0.3   8E+03    0.13   -1.9   3.6   23  459-481   240-263 (283)
24713 c5lxmD_                        0.3   8E+03    0.13   -1.9   0.4    4  128-131    23-26  (31)
24714 d1iyra_                        0.3   8E+03    0.13   -1.9   1.9   16  587-602    58-73  (83)
24715 c1iyrA_                        0.3   8E+03    0.13   -1.9   1.9   16  587-602    58-73  (83)
24716 c5l75F_                        0.3   8E+03    0.13   -1.9   1.4   20  377-396    87-106 (323)
24717 c5j9gB_                        0.3   8E+03    0.13   -1.9   1.7   11  585-595   323-333 (338)
24718 c5nsjB_                        0.3   8E+03    0.13   -1.9   2.3   14  212-225   101-114 (142)
24719 c2q83A_                        0.3   8E+03    0.13   -1.9   6.4   89  435-529   243-331 (332)
24720 d1vk6a2                        0.3   8E+03    0.13   -1.9   1.6   18   29-46    114-131 (131)
24721 d2pstx1                        0.3   8E+03    0.13   -1.9   0.7   15  430-444    32-46  (61)
24722 d1fyhb1                        0.3   8E+03    0.13   -1.9   0.3    6  106-111    93-98  (98)
24723 d1ha8a_                        0.3   8E+03    0.13   -1.9   0.4    7    8-14     37-43  (51)
24724 c2r5iL_                        0.3   8E+03    0.13   -1.9   1.6   19  578-596   365-383 (423)
24725 d1my6a2                        0.3   8E+03    0.13   -1.9   4.6   29  192-223     3-31  (110)
24726 c3t98C_                        0.3   8E+03    0.13   -1.9   1.3   10  591-600     4-13  (36)
24727 c6qnpK_                        0.3 3.5E+03   0.056    0.6  -1.9   10   71-80      9-18  (26)
24728 c5jxdA_                        0.3   8E+03    0.13   -1.9   4.5   44  560-603    33-77  (186)
24729 c1ww8A_                        0.3   8E+03    0.13   -1.9   4.2   36  455-490   167-214 (433)
24730 d1xa6a2                        0.3   8E+03    0.13   -1.9   2.1   25   30-54    101-125 (141)
24731 d2hhva1                        0.3   8E+03    0.13   -1.9   2.4   28  216-243    76-103 (171)
24732 c2ly4A_                        0.3   8E+03    0.13   -1.9   1.9   35   23-57     40-74  (83)
24733 c2dqaA_                        0.3   8E+03    0.13   -1.9   2.0   15  196-210    62-76  (123)
24734 d2iqia1                        0.3   8E+03    0.13   -1.9   1.4   20  452-471    59-78  (173)
24735 d2v94a1                        0.3   8E+03    0.13   -1.9   1.9   18  553-570    27-44  (92)
24736 c2epbA_                        0.3   8E+03    0.13   -1.9   1.3   11   49-59     58-68  (68)
24737 c2f9iD_                        0.3   8E+03    0.13   -1.9   1.3   43  165-207   207-249 (255)
24738 c6eemB_                        0.3   8E+03    0.13   -1.9   2.3   21  210-230   216-236 (488)
24739 c3v05A_                        0.3   8E+03    0.13   -1.9   0.8   14   62-75    125-138 (193)
24740 c3mfqB_                        0.3   8E+03    0.13   -1.9   2.2   21  472-494   110-130 (278)
24741 d1tbrr1                        0.3   6E+03   0.095   -1.0  -0.7    8  307-314    16-23  (51)
24742 c3jw4C_                        0.3   8E+03    0.13   -1.9   4.0   44  368-415    87-130 (130)
24743 d2gjva1                        0.3   8E+03    0.13   -1.9   2.6   23  470-492    76-100 (134)
24744 c5v4dE_                        0.3   8E+03    0.13   -1.9   3.0   23  559-581    49-71  (127)
24745 d1oota_                        0.3 5.6E+03    0.09   -0.8  -0.8    9  575-583    46-54  (58)
24746 c3d6zA_                        0.3   8E+03    0.13   -1.9   1.6   25  172-196    42-66  (277)
24747 c1kd8B_                        0.3   8E+03    0.13   -1.9   2.1   25  507-531    10-34  (35)
24748 c1kd8D_                        0.3   8E+03    0.13   -1.9   1.7   25  507-531    10-34  (35)
24749 c1kddB_                        0.3   8E+03    0.13   -1.9   2.2   25  507-531    10-34  (35)
24750 c1kd9B_                        0.3   8E+03    0.13   -1.9   2.1   25  507-531    10-34  (35)
24751 c5o2kE_                        0.3   8E+03    0.13   -1.9   1.1   36  367-402    18-57  (258)
24752 d1kfah2                        0.3 1.4E+03   0.022    3.4  -4.0   13  417-429    13-25  (94)
24753 c2j8zA_                        0.3   8E+03    0.13   -1.9   1.6   17  213-229   305-321 (330)
24754 c4ww4A_                        0.3   8E+03    0.13   -1.9   0.9   23  507-529   393-415 (416)
24755 c5yvdA_                        0.3 6.6E+03    0.11   -1.3  -0.4   29    5-33     60-88  (341)
24756 c2exrA_                        0.3   8E+03    0.13   -1.9   1.4   23  173-195    33-56  (491)
24757 d1o50a3                        0.3   8E+03    0.13   -1.9   2.0   13  217-229    24-36  (138)
24758 c3hj7A_                        0.3   8E+03    0.13   -1.9   0.6   13  183-195    71-83  (130)
24759 d1c4pc_                        0.3   8E+03    0.13   -1.9   1.6    9  214-222    53-61  (132)
24760 c4mxtA_                        0.3   8E+03    0.13   -1.9   1.7   10  216-225     5-14  (187)
24761 c3imkA_                        0.3   8E+03    0.13   -1.9   2.3   35  536-573   122-156 (158)
24762 d1wnja_                        0.3   8E+03    0.13   -1.9   1.2   17  265-281   120-136 (145)
24763 c2g3yA_                        0.3   8E+03    0.13   -1.9   1.4   10  271-280    17-26  (169)
24764 d2g3ya1                        0.3   8E+03    0.13   -1.9   1.4   10  271-280    17-26  (169)
24765 c5gxdA_                        0.3   8E+03    0.13   -1.9   3.2   44  282-325    89-132 (627)
24766 c6fanC_                        0.3 6.7E+03    0.11   -1.4  -0.4    5   10-14     25-29  (62)
24767 c5vn4A_                        0.3   8E+03    0.13   -1.9   2.0   20  564-583    59-78  (237)
24768 c4e6nC_                        0.3   8E+03    0.13   -1.9   2.5   17  284-300    18-34  (407)
24769 c5v4fA_                        0.3   8E+03    0.13   -1.9   2.9   23  559-581    52-74  (133)
24770 c1w5cL_                        0.3   8E+03    0.13   -1.9   0.8    8  506-513    11-18  (37)
24771 c3oo2B_                        0.3   8E+03    0.13   -1.9   2.3   21  367-387   174-194 (364)
24772 c2lshA_                        0.3 1.3E+03    0.02    3.6  -4.2   23  464-486    33-55  (118)
24773 c6g6hC_                        0.3   8E+03    0.13   -1.9   2.6   22  313-339     1-22  (33)
24774 c6g6hA_                        0.3   8E+03    0.13   -1.9   2.6   22  313-339     1-22  (33)
24775 c6g6hE_                        0.3   8E+03    0.13   -1.9   2.6   22  313-339     1-22  (33)
24776 c6g6hD_                        0.3   8E+03    0.13   -1.9   2.6   22  313-339     1-22  (33)
24777 c6g6hB_                        0.3   8E+03    0.13   -1.9   2.6   22  313-339     1-22  (33)
24778 d2qm8a1                        0.3   8E+03    0.13   -1.9   2.3   32  548-580    51-82  (317)
24779 c3udiA_                        0.3   8E+03    0.13   -1.9   2.5   20  184-203   120-139 (600)
24780 c3bboQ_                        0.3   8E+03    0.13   -1.9   1.5   13  217-229   109-121 (122)
24781 c4k05B_                        0.3   8E+03    0.13   -1.9   1.5   25  573-600   103-127 (384)
24782 c3begA_                        0.3   8E+03    0.13   -1.9   1.1   16  472-489   317-332 (349)
24783 c3dd7B_                        0.3   8E+03    0.13   -1.9   1.4   13  422-434     3-15  (26)
24784 c1z9qA_                        0.3 4.9E+03   0.079   -0.4  -1.1    6  575-580    48-53  (66)
24785 c3mkbD_                        0.3   8E+03    0.13   -1.9   4.3   35  560-596    67-101 (131)
24786 c4zbzA_                        0.3   8E+03    0.13   -1.9   2.1   19  473-491    58-78  (192)
24787 c3fkeB_                        0.3   8E+03    0.13   -1.9   4.1   33  198-230    28-60  (127)
24788 c3qrqA_                        0.3   8E+03    0.13   -1.9   1.7   13  253-265   179-191 (204)
24789 c5iycU_                        0.3   8E+03    0.13   -1.9   2.7   47  217-268    43-89  (170)
24790 c3m7kA_                        0.3   8E+03    0.13   -1.9   1.6   14  308-321    42-55  (142)
24791 c6flqF_                        0.3 7.6E+03    0.12   -1.7  -0.1   17   55-71    272-288 (495)
24792 c2rdhB_                        0.3   8E+03    0.13   -1.9   1.1   14   62-75    126-139 (190)
24793 c1kmcB_                        0.3   8E+03    0.13   -1.9   2.3   27  199-225   173-199 (234)
24794 d1a4ia1                        0.3   8E+03    0.13   -1.9   1.2   18    1-18     11-28  (160)
24795 c1pprO_                        0.3   8E+03    0.13   -1.9   3.9   44   10-55    100-143 (312)
24796 c4h56M_                        0.3   8E+03    0.13   -1.9   1.2    9  481-489   194-202 (267)
24797 c4b2tH_                        0.3   8E+03    0.13   -1.9   4.3   46  267-340    89-134 (481)
24798 d1qf5a_                        0.3   8E+03    0.13   -1.9   3.3   36  563-598    76-121 (431)
24799 c3lccA_                        0.3   8E+03    0.13   -1.9   1.2   31  548-578   124-154 (216)
24800 c6on3C_                        0.3   8E+03    0.13   -1.9   2.3   14  469-482    13-26  (145)
24801 c3s5uB_                        0.3   8E+03    0.13   -1.9   3.9   36  385-420   102-144 (199)
24802 c4cguB_                        0.3   8E+03    0.13   -1.9   0.3    6   93-98     30-35  (81)
24803 d1uf2a_                        0.3   8E+03    0.13   -1.9   3.2   34  562-595   622-656 (967)
24804 c1uf2A_                        0.3   8E+03    0.13   -1.9   3.2   34  562-595   622-656 (967)
24805 d1qhla_                        0.3   8E+03    0.13   -1.9   2.0   14  488-501    32-45  (203)
24806 d2dk3a1                        0.3   8E+03    0.13   -1.9   0.5    5  380-384     7-11  (73)
24807 d1qeza_                        0.3   8E+03    0.13   -1.9   2.0   16  365-380   152-167 (169)
24808 c3bpuA_                        0.3   8E+03    0.13   -1.9   1.1   15  208-222    55-69  (86)
24809 c5essB_                        0.3   8E+03    0.13   -1.9   2.1   18  470-487     4-21  (537)
24810 c6j8fA_                        0.3   8E+03    0.13   -1.9   1.6   12  558-569    10-21  (26)
24811 c1zllE_                        0.3   8E+03    0.13   -1.9   1.1   11  136-146     6-16  (52)
24812 c6spcu_                        0.3   8E+03    0.13   -1.9   0.6    6  598-603    26-31  (34)
24813 c4fz2A_                        0.3   8E+03    0.13   -1.9   3.8   34  351-384    62-95  (386)
24814 d1xcca_                        0.3   8E+03    0.13   -1.9   2.2   13  470-482   152-164 (219)
24815 c5o60W_                        0.3   8E+03    0.13   -1.9   0.4   15   83-97     20-34  (192)
24816 c4oi4D_                        0.3   8E+03    0.13   -1.9   0.4    7  382-388    17-23  (26)
24817 c2c1dB_                        0.3   8E+03    0.13   -1.9   1.7   10  469-478    24-33  (137)
24818 c2vs0B_                        0.3   8E+03    0.13   -1.9   2.4   21  556-576    56-76  (84)
24819 c2gl5A_                        0.3   8E+03    0.13   -1.9   2.6   27  323-349   298-324 (401)
24820 c2w4eA_                        0.3   8E+03    0.13   -1.9   2.7   22  374-395   106-127 (137)
24821 d2fkba1                        0.3   8E+03    0.13   -1.9   3.0   32  549-581    60-91  (161)
24822 c2lw9A_                        0.3   8E+03    0.13   -1.9   2.0   14  366-379    10-23  (51)
24823 d1q46a1                        0.3   8E+03    0.13   -1.9   2.9   26  492-518    18-43  (87)
24824 c4p6lB_                        0.3   8E+03    0.13   -1.9   2.0   12  472-483     4-15  (26)
24825 c4p6lA_                        0.3   8E+03    0.13   -1.9   2.0   12  472-483     4-15  (26)
24826 c2qkiC_                        0.3   8E+03    0.13   -1.9   2.4   16  436-453   277-292 (292)
24827 c1z4hA_                        0.3   8E+03    0.13   -1.9   0.4   14  217-230    24-37  (66)
24828 d1qs0b2                        0.3   8E+03    0.13   -1.9   0.8   13  557-569   119-131 (134)
24829 c4gdnB_                        0.3 7.5E+03    0.12   -1.7  -0.2   24    5-28     50-73  (336)
24830 c3n0vD_                        0.3   8E+03    0.13   -1.9   1.3   13    8-21    120-132 (280)
24831 c1pq1B_                        0.3   8E+03    0.13   -1.9   1.3   15  192-206     1-15  (33)
24832 d1udsa2                        0.3   8E+03    0.13   -1.9   3.2   22   32-53     62-83  (105)
24833 c2dasA_                        0.3 4.7E+03   0.075   -0.2  -1.3   20   22-41     36-55  (62)
24834 c4pv1E_                        0.3   8E+03    0.13   -1.9   1.0   13   95-107     3-15  (28)
24835 c4i7zE_                        0.3   8E+03    0.13   -1.9   1.0   13   95-107     3-15  (28)
24836 d1yldb1                        0.3   8E+03    0.13   -1.9   0.7   12    2-13     35-46  (52)
24837 c2izvA_                        0.3   8E+03    0.13   -1.9   0.9    8  214-221    28-35  (163)
24838 c3en9B_                        0.3   8E+03    0.13   -1.9   4.8   42  184-225   469-511 (511)
24839 c5icuA_                        0.3   8E+03    0.13   -1.9   0.7   14  544-557    73-86  (102)
24840 c1j73A_                        0.3   8E+03    0.13   -1.9   0.5   14  262-275     1-14  (26)
24841 c1j73C_                        0.3   8E+03    0.13   -1.9   0.5   14  262-275     1-14  (26)
24842 c2of7A_                        0.3   8E+03    0.13   -1.9   1.6   18  569-586    32-49  (191)
24843 c4tn0C_                        0.3   8E+03    0.13   -1.9   1.5   20  564-583   198-217 (307)
24844 c6jbzC_                        0.3   8E+03    0.13   -1.9   2.2   16  435-453   108-123 (141)
24845 c3gfvA_                        0.3   8E+03    0.13   -1.9   4.5   28  198-225   118-145 (286)
24846 c4nutB_                        0.3   8E+03    0.13   -1.9   0.4    9  594-602     1-9   (27)
24847 c4o9pC_                        0.3   8E+03    0.13   -1.9   3.3   43  441-483    46-88  (89)
24848 c2zkry_                        0.3   8E+03    0.13   -1.9   0.6   24  536-560    28-52  (60)
24849 c6p5sA_                        0.3   8E+03    0.13   -1.9   1.3   16  472-489   294-309 (331)
24850 d1itka2                        0.3   8E+03    0.13   -1.9   3.3   31  401-431    81-116 (308)
24851 c4v1at_                        0.3   8E+03    0.13   -1.9   3.7   63  140-204    23-85  (94)
24852 c1eboE_                        0.3   8E+03    0.13   -1.9   4.3   44   12-58     22-65  (111)
24853 c4b0eD_                        0.3   8E+03    0.13   -1.9   1.3   13  375-387    51-63  (100)
24854 c5x22D_                        0.3   8E+03    0.13   -1.9   1.3   25  261-288   999-1023(1438)
24855 c3iu6A_                        0.3   8E+03    0.13   -1.9   2.1   23  237-259    51-73  (142)
24856 c3s90D_                        0.3   8E+03    0.13   -1.9   1.5    9  182-190     4-12  (26)
24857 d1mb4a2                        0.3   8E+03    0.13   -1.9   2.4   53  514-567   110-164 (222)
24858 c2xxzA_                        0.3   8E+03    0.13   -1.9   0.4   33  249-281   212-244 (292)
24859 c3cueH_                        0.3   8E+03    0.13   -1.9   3.1   26  386-411     9-36  (167)
24860 c4pufA_                        0.3   8E+03    0.13   -1.9   1.3   79  113-193   370-448 (599)
24861 d1gmza_                        0.3   8E+03    0.13   -1.9   1.2    8  150-157     2-9   (119)
24862 c6jisA_                        0.3   8E+03    0.13   -1.9   0.7   18   99-116    27-44  (263)
24863 c2ou4C_                        0.3   8E+03    0.13   -1.9   1.4   38  542-579   202-239 (289)
24864 d1ou5a2                        0.3   8E+03    0.13   -1.9   1.5   16  368-383    16-31  (140)
24865 d2hq2a1                        0.3   8E+03    0.13   -1.9   1.4   12  350-361   144-155 (330)
24866 c1gp7B_                        0.3   8E+03    0.13   -1.9   1.4   17  374-390     5-23  (124)
24867 d1gp7a_                        0.3   8E+03    0.13   -1.9   1.4   17  374-390     5-23  (124)
24868 c1z45A_                        0.3   8E+03    0.13   -1.9   1.0   11   55-65    302-312 (674)
24869 c3da7G_                        0.3   8E+03    0.13   -1.9   0.8   15  477-491    46-60  (102)
24870 c2yrtA_                        0.3 8.1E+03    0.13   -1.9   0.8    9   53-61     56-64  (75)
24871 d1h9ea_                        0.3 8.1E+03    0.13   -1.9   2.0   13  183-195    14-26  (56)
24872 c1bev4_                        0.3 8.1E+03    0.13   -1.9   0.4    5  265-269    28-32  (40)
24873 d1utxa_                        0.3 8.1E+03    0.13   -1.9   2.6   23  255-277    31-53  (66)
24874 c5n6uC_                        0.3 8.1E+03    0.13   -1.9   0.3   24  435-458   397-420 (811)
24875 c5djbD_                        0.3 8.1E+03    0.13   -1.9   2.1   15  471-485    12-26  (98)
24876 c3hymK_                        0.3 8.1E+03    0.13   -1.9   0.3   11  591-601    13-23  (26)
24877 c2pn1A_                        0.3 8.1E+03    0.13   -1.9   1.6   26  439-464   116-141 (308)
24878 c6a0cB_                        0.3 8.1E+03    0.13   -1.9   0.5    4  191-194    14-17  (26)
24879 d1vdla_                        0.3 8.1E+03    0.13   -1.9   4.7   34  184-220    28-61  (80)
24880 c6gcsd_                        0.3 8.1E+03    0.13   -1.9   0.5   65   61-125     7-73  (89)
24881 d1iuqa_                        0.3 8.1E+03    0.13   -1.9   6.7   62  465-526     7-74  (357)
24882 c6mjpF_                        0.3 8.1E+03    0.13   -1.9   1.3   20  377-396    79-98  (341)
24883 c3p9ei_                        0.3 8.1E+03    0.13   -1.9   6.4   61  267-357    91-151 (544)
24884 c6kreh_                        0.3 8.1E+03    0.13   -1.9   5.4   46  267-340    77-122 (479)
24885 c2bpa3_                        0.3 6.9E+03    0.11   -1.4  -0.4    7  378-384     4-10  (36)
24886 d1gwca1                        0.3 8.1E+03    0.13   -1.9   2.2   25  330-354    50-74  (138)
24887 c3lweA_                        0.3 8.1E+03    0.13   -1.9   0.2   10  226-235    27-36  (61)
24888 c1iclA_                        0.3 8.1E+03    0.13   -1.9   0.5    8  228-235    19-26  (27)
24889 c2flyA_                        0.3 8.1E+03    0.13   -1.9   1.2   11  434-444     2-12  (26)
24890 c4axzA_                        0.3 8.1E+03    0.13   -1.9   2.0   15   31-45    163-177 (218)
24891 c1kjkA_                        0.3 8.1E+03    0.13   -1.9   1.8   13   36-48     33-45  (49)
24892 d1z1ba1                        0.3 8.1E+03    0.13   -1.9   1.8   13   36-48     33-45  (49)
24893 d1jroa3                        0.3 8.1E+03    0.13   -1.9   2.1   45    7-54     57-101 (117)
24894 c1vw4L_                        0.3 8.1E+03    0.13   -1.9   1.7   14  456-469    17-30  (229)
24895 c2yztA_                        0.3 8.1E+03    0.13   -1.9   2.3   14  470-483    32-45  (67)
24896 c2m5tA_                        0.3 8.1E+03    0.13   -1.9   0.2    4  362-365   111-114 (142)
24897 d2gtlo1                        0.3 8.1E+03    0.13   -1.9   0.2    5   10-14      1-5   (122)
24898 c5d5yA_                        0.3 8.1E+03    0.13   -1.9   2.0   14   34-47     36-49  (50)
24899 c5d5zA_                        0.3 8.1E+03    0.13   -1.9   2.0   14   34-47     36-49  (50)
24900 c5d5zB_                        0.3 8.1E+03    0.13   -1.9   2.0   14   34-47     36-49  (50)
24901 c5d5zD_                        0.3 8.1E+03    0.13   -1.9   1.7   14   34-47     36-49  (50)
24902 c5d5zC_                        0.3 8.1E+03    0.13   -1.9   1.7   14   34-47     36-49  (50)
24903 c5d5yB_                        0.3 8.1E+03    0.13   -1.9   1.7   14   34-47     36-49  (50)
24904 d1skyb1                        0.3 8.1E+03    0.13   -1.9   2.0   37  401-437    36-73  (128)
24905 c6o6qB_                        0.3 8.1E+03    0.13   -1.9   0.5   16  436-454   290-305 (325)
24906 c3k2mD_                        0.3 8.1E+03    0.13   -1.9   0.7    6  484-489    65-70  (101)
24907 d1llmc2                        0.3 5.6E+03   0.089   -0.8  -0.9   14  277-290    13-26  (28)
24908 c4m66B_                        0.3 8.1E+03    0.13   -1.9   2.3   19  557-575   231-249 (265)
24909 d1hlva1                        0.3 8.1E+03    0.13   -1.9   1.7   27  495-521    40-66  (66)
24910 c1s1hQ_                        0.3 7.8E+03    0.12   -1.8  -0.1    6  362-367    49-54  (76)
24911 d1tu7a1                        0.3 8.1E+03    0.13   -1.9   1.1   24  558-581     9-32  (131)
24912 c4ovoA_                        0.3 6.1E+03   0.097   -1.0  -0.7   15  300-314    17-31  (56)
24913 c2ovoA_                        0.3 6.1E+03   0.097   -1.0  -0.7   15  300-314    17-31  (56)
24914 d2ovoa_                        0.3 6.1E+03   0.097   -1.0  -0.7   15  300-314    17-31  (56)
24915 d1ky9b2                        0.3 8.1E+03    0.13   -1.9   0.8    9  483-491    35-43  (83)
24916 c6qspB_                        0.3 8.1E+03    0.13   -1.9   2.5   19  467-485    81-99  (238)
24917 c4repA_                        0.3 8.1E+03    0.13   -1.9   1.3   10  216-225   480-489 (489)
24918 c1tz6B_                        0.3 8.1E+03    0.13   -1.9   1.9   21  362-382    47-67  (297)
24919 c5v4uA_                        0.3 8.1E+03    0.13   -1.9   1.4   11  590-600    28-38  (40)
24920 d2cqma1                        0.3 8.1E+03    0.13   -1.9   2.7   34  101-134    45-78  (109)
24921 c5hmnE_                        0.3 8.1E+03    0.13   -1.9   2.1   31  335-365   104-138 (151)
24922 c6ilbD_                        0.3 8.1E+03    0.13   -1.9   2.6   43  386-431   437-480 (488)
24923 d1ieja_                        0.3 8.1E+03    0.13   -1.9   0.8   26  554-580   111-136 (329)
24924 c3rv0C_                        0.3 8.1E+03    0.13   -1.9   2.7   29  455-483   192-223 (228)
24925 c5ly0B_                        0.3 8.1E+03    0.13   -1.9   2.1   39    9-53     54-92  (107)
24926 c5t09A_                        0.3 8.1E+03    0.13   -1.9   2.3   25  336-365    70-94  (217)
24927 c4gw3A_                        0.3 8.1E+03    0.13   -1.9   2.4   19  560-578   266-284 (284)
24928 c6jk7A_                        0.3 8.1E+03    0.13   -1.9   0.5   14  409-422   298-311 (312)
24929 d1q1sc_                        0.3 8.1E+03    0.13   -1.9   0.5   45  184-228   362-406 (434)
24930 c3plwA_                        0.3 8.1E+03    0.13   -1.9   0.8   29   10-38     75-103 (110)
24931 d1l3aa_                        0.3 6.4E+03     0.1   -1.2  -0.5   24  475-499   139-162 (166)
24932 d1nekb2                        0.3 8.1E+03    0.13   -1.9   0.4   13    1-13      1-13  (106)
24933 c6e8wC_                        0.3 8.1E+03    0.13   -1.9   0.3    6   31-36     13-18  (51)
24934 c5toiB_                        0.3 8.1E+03    0.13   -1.9   2.4   21  556-576    22-42  (70)
24935 d1co4a_                        0.3 8.1E+03    0.13   -1.9   1.4   19  542-560     4-22  (42)
24936 c5flzA_                        0.3 8.1E+03    0.13   -1.9   4.4   29  455-483   467-495 (575)
24937 d1qc6a_                        0.3 8.1E+03    0.13   -1.9   1.6   18  209-226    86-103 (108)
24938 c4wznB_                        0.3 8.1E+03    0.13   -1.9   1.4   28  542-569    53-80  (142)
24939 d1i96v_                        0.3 8.1E+03    0.13   -1.9   2.6   27  553-579    41-67  (86)
24940 c2creA_                        0.3 5.1E+03   0.082   -0.5  -1.1    6  575-580    53-58  (71)
24941 d2cvda2                        0.3 8.1E+03    0.13   -1.9   2.5   26  543-579     2-27  (74)
24942 c1qz7B_                        0.3 8.1E+03    0.13   -1.9   0.7   13  368-380     2-14  (26)
24943 d1d4ba_                        0.3 5.5E+03   0.088   -0.7  -0.9   13   57-69    106-119 (122)
24944 c2nv2U_                        0.3 6.6E+03     0.1   -1.3  -0.5   21  368-388     6-26  (271)
24945 c6rkoH_                        0.3 8.1E+03    0.13   -1.9   1.6   10  585-594     8-17  (27)
24946 d2g58a1                        0.3 8.1E+03    0.13   -1.9   1.2    8  150-157     2-9   (121)
24947 d1jmca1                        0.3 6.6E+03     0.1   -1.3  -0.5   15  248-262    56-70  (116)
24948 c4h7wA_                        0.3 8.1E+03    0.13   -1.9   3.9   45  534-581    79-123 (187)
24949 c2jw4A_                        0.3 6.3E+03     0.1   -1.2  -0.6    4  577-580    52-55  (72)
24950 c5uxtA_                        0.3 8.1E+03    0.13   -1.9   1.2   18  201-218    10-27  (33)
24951 c6oe6A_                        0.3 3.5E+03   0.056    0.6  -1.9   15   53-67     62-76  (127)
24952 c1ce0B_                        0.3 8.1E+03    0.13   -1.9   2.5   18  558-575     5-22  (36)
24953 c6nf6A_                        0.3 8.1E+03    0.13   -1.9   1.6   12   97-108   191-202 (411)
24954 c6f73B_                        0.3 8.1E+03    0.13   -1.9   1.5   23  173-195   102-124 (548)
24955 d2jn9a1                        0.3 7.1E+03    0.11   -1.5  -0.3    6   46-51     38-43  (96)
24956 c1qhhC_                        0.3 8.1E+03    0.13   -1.9   4.4   46   96-149    21-66  (102)
24957 c2gu0A_                        0.3 8.1E+03    0.13   -1.9   2.3   21  458-478   258-278 (301)
24958 c4g6fP_                        0.3 8.1E+03    0.13   -1.9   1.0    6   31-36     17-22  (29)
24959 c1y0yA_                        0.3 8.1E+03    0.13   -1.9   1.3   35  196-230     3-39  (335)
24960 c6q5oA_                        0.3 8.1E+03    0.13   -1.9   2.7   25   25-49      4-28  (30)
24961 c5iwzA_                        0.3 8.1E+03    0.13   -1.9   3.8   30  486-515     3-32  (372)
24962 c2r5kE_                        0.3 8.1E+03    0.13   -1.9   1.1   19  578-596   361-379 (419)
24963 c1rweA_                        0.3 8.1E+03    0.13   -1.9   0.9    8  273-280     2-9   (26)
24964 c1rweC_                        0.3 8.1E+03    0.13   -1.9   0.9    8  273-280     2-9   (26)
24965 c3qm2A_                        0.3 8.1E+03    0.13   -1.9   2.8   55  139-193   230-290 (330)
24966 d1vaea_                        0.3 8.1E+03    0.13   -1.9   1.5   15  208-222    68-82  (111)
24967 c3uiwB_                        0.3 3.3E+03   0.053    0.8  -2.1   48  402-449    57-105 (109)
24968 c4ruvA_                        0.3 8.1E+03    0.13   -1.9   0.6   14   25-38     33-46  (106)
24969 c3r46E_                        0.3 8.1E+03    0.13   -1.9   2.7   25   25-49      4-28  (30)
24970 c3r46B_                        0.3 8.1E+03    0.13   -1.9   2.7   25   25-49      4-28  (30)
24971 c3r46C_                        0.3 8.1E+03    0.13   -1.9   2.7   25   25-49      4-28  (30)
24972 c3r46A_                        0.3 8.1E+03    0.13   -1.9   2.7   25   25-49      4-28  (30)
24973 c3r46F_                        0.3 8.1E+03    0.13   -1.9   2.7   25   25-49      4-28  (30)
24974 c3r46G_                        0.3 8.1E+03    0.13   -1.9   2.7   25   25-49      4-28  (30)
24975 d1oopc_                        0.3 7.3E+03    0.12   -1.6  -0.3    8  394-401   123-130 (238)
24976 c2rf0D_                        0.3   4E+03   0.064    0.2  -1.6   10  260-269    50-59  (61)
24977 c2ou5B_                        0.3 8.1E+03    0.13   -1.9   1.2   15   26-40     10-24  (175)
24978 c1wo4A_                        0.3 8.1E+03    0.13   -1.9   0.0    8  174-181     7-14  (26)
24979 c6nxjB_                        0.3 8.1E+03    0.13   -1.9   3.3   28  453-481   239-266 (292)
24980 c1fx0B_                        0.3 8.1E+03    0.13   -1.9   2.2   17  212-228   187-203 (467)
24981 d1f44a2                        0.3 8.1E+03    0.13   -1.9   4.3   38  193-230     6-45  (206)
24982 d2gsra1                        0.3 8.1E+03    0.13   -1.9   0.6   33  549-581     1-33  (131)
24983 c1z34A_                        0.3 8.1E+03    0.13   -1.9   1.2   16  469-484    20-35  (230)
24984 c1ty2C_                        0.3 8.1E+03    0.13   -1.9   1.1   14   62-75    130-143 (208)
24985 c3qbtH_                        0.3 8.1E+03    0.13   -1.9   2.8   20  401-420     8-27  (139)
24986 c1eb0A_                        0.3 8.1E+03    0.13   -1.9   0.5   15   10-24     86-100 (143)
24987 c5c9eA_                        0.3 8.1E+03    0.13   -1.9   5.8  120  333-467   136-255 (263)
24988 c2yzqA_                        0.3 8.1E+03    0.13   -1.9   1.7   14  216-229   186-199 (224)
24989 d1yw4a1                        0.3 8.1E+03    0.13   -1.9   1.2   16  468-483    55-70  (319)
24990 c4yn5A_                        0.3 8.1E+03    0.13   -1.9   0.5   30  161-190     1-30  (391)
24991 c4p6jA_                        0.3 8.1E+03    0.13   -1.9   2.0   12  472-483     3-14  (26)
24992 c4p6kA_                        0.3 8.1E+03    0.13   -1.9   2.0   12  472-483     3-14  (26)
24993 c4p6jB_                        0.3 8.1E+03    0.13   -1.9   2.0   12  472-483     3-14  (26)
24994 d1dqaa1                        0.3 8.1E+03    0.13   -1.9   1.8   13  116-128    26-38  (117)
24995 c3qz0B_                        0.3 8.1E+03    0.13   -1.9   2.1   14  586-599    13-26  (79)
24996 d1x9fa_                        0.3 8.1E+03    0.13   -1.9   4.3   37  560-596    84-121 (147)
24997 c2d9aA_                        0.3 8.1E+03    0.13   -1.9   3.6   43  120-162    16-59  (60)
24998 c4n8oA_                        0.3 8.1E+03    0.13   -1.9   1.7   10  214-223    45-54  (99)
24999 c3l1eA_                        0.3 8.1E+03    0.13   -1.9   0.3    7  485-491    21-27  (105)
25000 c2d8sA_                        0.3 8.1E+03    0.13   -1.9   0.8   15  420-434    44-58  (80)
25001 d1u9ya1                        0.3 8.1E+03    0.13   -1.9   1.2    9  461-469    69-77  (155)
25002 c6bdeA_                        0.3 8.1E+03    0.13   -1.9   3.5   31  262-292    41-72  (185)
25003 c4lvpA_                        0.3 8.1E+03    0.13   -1.9   3.0   24  558-581    53-76  (124)
25004 c4ovtA_                        0.3 5.6E+03   0.089   -0.8  -0.9   30  373-402   153-182 (301)
25005 d1veha_                        0.3 8.1E+03    0.13   -1.9   1.0   16  250-265    13-28  (92)
25006 c2c0nA_                        0.3 8.1E+03    0.13   -1.9   0.8   12  214-225    42-53  (191)
25007 d1a5ra_                        0.3 8.1E+03    0.13   -1.9   0.7   11  269-279    45-55  (103)
25008 d1umdb1                        0.3 8.1E+03    0.13   -1.9   1.9   21  402-422   151-171 (186)
25009 d1tf3a2                        0.3 8.1E+03    0.13   -1.9   0.3   14  277-290    14-27  (30)
25010 c6grhA_                        0.3   5E+03    0.08   -0.5  -1.1   13   83-95     12-24  (26)
25011 c1spfA_                        0.3 8.1E+03    0.13   -1.9   0.3    7   14-20     29-35  (35)
25012 c4b6eB_                        0.3 8.1E+03    0.13   -1.9   2.2   31  547-577   282-312 (642)
25013 d1gwya_                        0.3 8.1E+03    0.13   -1.9   1.2   13  110-122   122-134 (175)
25014 c5gnvB_                        0.3 6.6E+03    0.11   -1.3  -0.5   11   31-41      7-17  (26)
25015 c5cz1B_                        0.3 8.1E+03    0.13   -1.9   2.0   18  363-380    95-112 (150)
25016 c6j8nA_                        0.3 8.1E+03    0.13   -1.9   2.5   19  559-577     7-25  (26)
25017 c6j8nC_                        0.3 8.1E+03    0.13   -1.9   2.5   19  559-577     7-25  (26)
25018 c2h1zA_                        0.3 6.8E+03    0.11   -1.4  -0.4    4  361-364    36-39  (39)
25019 c3j39G_                        0.3 8.1E+03    0.13   -1.9   1.1   28   40-69     34-61  (241)
25020 d2eyqa1                        0.3 8.1E+03    0.13   -1.9   0.4   25  537-561    55-79  (80)
25021 d1e43a1                        0.3 7.9E+03    0.13   -1.8  -0.1    8   92-99     11-18  (90)
25022 c4irxA_                        0.3 8.1E+03    0.13   -1.9   3.0   24  468-491   200-223 (296)
25023 d1p9qc2                        0.3 8.1E+03    0.13   -1.9   2.2   22  201-222    60-81  (85)
25024 c2lqiB_                        0.3 8.1E+03    0.13   -1.9   1.1   16  587-602     8-24  (52)
25025 c2i9nA_                        0.3 8.1E+03    0.13   -1.9   1.6    9  473-481    22-30  (33)
25026 c2npiC_                        0.3 8.1E+03    0.13   -1.9   0.3    7  382-388    16-22  (26)
25027 c5ymxB_                        0.3 8.1E+03    0.13   -1.9   1.8   44  536-582     1-44  (195)
25028 d1yuta1                        0.3 8.1E+03    0.13   -1.9   4.2   65  367-431    13-85  (98)
25029 c2xl4A_                        0.3 8.1E+03    0.13   -1.9   3.1   39   45-90     50-88  (147)
25030 c5fbkA_                        0.3 8.1E+03    0.13   -1.9   2.8   19  365-383   249-267 (485)
25031 d2hqya2                        0.3   7E+03    0.11   -1.5  -0.3   25  481-507     1-25  (134)
25032 c2da3A_                        0.3 8.1E+03    0.13   -1.9   3.3   26  475-500    29-54  (80)
25033 c4b86I_                        0.3 8.1E+03    0.13   -1.9   2.5   20  138-157     3-22  (35)
25034 c3j2wS_                        0.3 6.9E+03    0.11   -1.4  -0.4   11  484-494     7-17  (81)
25035 c6sb0N_                        0.3 8.1E+03    0.13   -1.9   3.2   61   12-76    381-441 (1052)
25036 c4l6uB_                        0.3 8.1E+03    0.13   -1.9   0.0   11  493-503   273-283 (288)
25037 c5j8tA_                        0.3 8.1E+03    0.13   -1.9   1.5   10  221-230    13-22  (47)
25038 d1qqka_                        0.3 7.5E+03    0.12   -1.7  -0.2    6  361-366     8-13  (129)
25039 d3d9ta1                        0.3 8.1E+03    0.13   -1.9   0.9    9  478-486    22-30  (87)
25040 c4xlgA_                        0.3 8.1E+03    0.13   -1.9   1.7   15  345-359   239-253 (260)
25041 c1xw7C_                        0.3 8.1E+03    0.13   -1.9   0.7    8  273-280     2-9   (26)
25042 d2nllb_                        0.3 8.1E+03    0.13   -1.9   1.5   14  255-268    63-76  (103)
25043 c4yxaA_                        0.3 7.5E+03    0.12   -1.7  -0.2   29  532-560     8-36  (62)
25044 c2i04B_                        0.3 8.1E+03    0.13   -1.9   1.1   15  208-222    58-72  (85)
25045 c5mxzA_                        0.3 8.1E+03    0.13   -1.9   0.6    8  403-410     2-9   (82)
25046 c6elsA_                        0.3 8.1E+03    0.13   -1.9   2.7   30  473-504    32-61  (459)
25047 d3e9oa1                        0.3   6E+03   0.096   -1.0  -0.7   21  193-213   215-235 (253)
25048 c2apnA_                        0.3 8.1E+03    0.13   -1.9   1.1   18  472-489    13-30  (114)
25049 c3mafB_                        0.3 8.1E+03    0.13   -1.9   2.0   13  216-228   340-352 (395)
25050 c1cdmB_                        0.3 8.1E+03    0.13   -1.9   1.6   18  142-159     1-18  (26)
25051 c1cm4B_                        0.3 8.1E+03    0.13   -1.9   1.6   18  142-159     1-18  (26)
25052 c1cm1B_                        0.3 8.1E+03    0.13   -1.9   1.6   18  142-159     1-18  (26)
25053 d2bw4a2                        0.3 5.1E+03   0.082   -0.5  -1.1   10  381-390    47-56  (173)
25054 c4g7oN_                        0.3 8.1E+03    0.13   -1.9   3.9   38  492-529   908-945 (1489)
25055 d1prtf_                        0.3 8.1E+03    0.13   -1.9   0.4   10  358-367    60-69  (98)
25056 c5vk4B_                        0.3 8.1E+03    0.13   -1.9   1.9   18  212-229   293-310 (330)
25057 d1cgla_                        0.3 8.1E+03    0.13   -1.9   1.7   16   49-64    115-131 (170)
25058 d2qssa1                        0.3 8.1E+03    0.13   -1.9   4.4   37  560-596    74-111 (141)
25059 c3tq2A_                        0.3 8.1E+03    0.13   -1.9   2.2   14  560-573     6-19  (35)
25060 c3hq4R_                        0.3 8.1E+03    0.13   -1.9   1.7   11  585-595   319-329 (334)
25061 c2nddA_                        0.3 8.1E+03    0.13   -1.9   0.3    8  322-329     2-9   (26)
25062 c3eolB_                        0.3 8.1E+03    0.13   -1.9   2.9   42  538-579   260-301 (362)
25063 c2xfyA_                        0.3 8.1E+03    0.13   -1.9   1.6   20   24-43    142-161 (486)
25064 c3hymC_                        0.3 8.1E+03    0.13   -1.9  -0.0   11  591-601    13-23  (26)
25065 c3h3pT_                        0.3 8.1E+03    0.13   -1.9   1.9   15  265-279     2-16  (26)
25066 d1a6ja_                        0.3 8.1E+03    0.13   -1.9   3.1   22  201-222   127-148 (150)
25067 d1h4vb2                        0.3 8.1E+03    0.13   -1.9   2.3   16  439-454   293-308 (308)
25068 c4cimQ_                        0.3 8.1E+03    0.13   -1.9   0.5    8  112-119     5-12  (26)
25069 c4cimP_                        0.3 8.1E+03    0.13   -1.9   0.5    8  112-119     5-12  (26)
25070 d2a10a1                        0.3 8.1E+03    0.13   -1.9   1.8   22  401-422    12-33  (104)
25071 c3j39p_                        0.3 8.1E+03    0.13   -1.9   2.6   23  578-602    68-90  (91)
25072 d1txya_                        0.3 6.6E+03    0.11   -1.3  -0.5   17   14-30     56-72  (92)
25073 d1aoga2                        0.3 8.1E+03    0.13   -1.9   2.3   18  470-487    63-80  (117)
25074 c6ijoH_                        0.3 8.1E+03    0.13   -1.9   1.0    9  558-566     4-12  (51)
25075 c2c1lA_                        0.3 8.1E+03    0.13   -1.9   1.5   13  217-229    82-94  (358)
25076 d1nd4a_                        0.3 8.1E+03    0.13   -1.9   0.9   42  460-501   214-255 (255)
25077 c2z4rB_                        0.3 8.1E+03    0.13   -1.9   2.8   53  368-424    19-73  (240)
25078 d1zpva1                        0.3 8.1E+03    0.13   -1.9   2.2   20  488-507    10-29  (83)
25079 d1mh8a_                        0.3 8.1E+03    0.13   -1.9   0.9   10   95-104     1-10  (119)
25080 d1kbla1                        0.3 8.1E+03    0.13   -1.9  -0.0   29  324-352   322-350 (364)
25081 c1ofuB_                        0.3 8.1E+03    0.13   -1.9   4.7   49  400-448   133-182 (307)
25082 c3vzdB_                        0.3 8.1E+03    0.13   -1.9   2.7   36  436-474    50-92  (342)
25083 c3ssbC_                        0.3 8.1E+03    0.13   -1.9   0.5    7    4-10     26-32  (35)
25084 d1poaa_                        0.3 8.1E+03    0.13   -1.9   0.9   10   95-104     1-10  (118)
25085 c4ldfA_                        0.3 8.1E+03    0.13   -1.9   1.5   29  384-412    43-71  (107)
25086 c3e3pB_                        0.3 8.1E+03    0.13   -1.9   1.2   17  472-490   268-284 (337)
25087 c3qrxB_                        0.3 8.1E+03    0.13   -1.9   2.0   22   21-42      2-23  (26)
25088 d2byfa1                        0.3 8.1E+03    0.13   -1.9   1.8   23  115-137    31-58  (116)
25089 c4fbwC_                        0.3 8.1E+03    0.13   -1.9   0.3   10   90-99      3-12  (26)
25090 c2p6nA_                        0.3 8.1E+03    0.13   -1.9   1.2   24  171-194    30-53  (160)
25091 c4ycsC_                        0.3 8.1E+03    0.13   -1.9   1.8   19  211-229    43-61  (122)
25092 c5aexJ_                        0.3 7.1E+03    0.11   -1.5  -0.3   21  481-501    50-70  (427)
25093 d1g7sa2                        0.3 8.1E+03    0.13   -1.9   2.2   16  403-418   110-125 (125)
25094 c5m73H_                        0.3 8.1E+03    0.13   -1.9   0.8    7  484-490     5-11  (41)
25095 d1mg4a_                        0.3 8.1E+03    0.13   -1.9   2.4   30  545-574     5-43  (101)
25096 d1tz0a_                        0.3 6.6E+03    0.11   -1.3  -0.5   40  507-549    59-98  (108)
25097 c1l3aD_                        0.3 6.5E+03     0.1   -1.2  -0.5   24  475-499   139-162 (171)
25098 c4u1eG_                        0.3 8.1E+03    0.13   -1.9   1.1   13  341-353    53-65  (89)
25099 c4cjyD_                        0.3 8.1E+03    0.13   -1.9   1.7   17  472-490   243-259 (272)
25100 d1je3a_                        0.3 8.1E+03    0.13   -1.9   0.3    6  261-266    22-27  (97)
25101 d1s4da_                        0.3 8.1E+03    0.13   -1.9   2.1   17  566-582   175-191 (256)
25102 c3izcW_                        0.3 8.1E+03    0.13   -1.9   2.7   22  192-213    63-84  (105)
25103 c6gkxA_                        0.3 8.1E+03    0.13   -1.9   2.0   15  475-489    64-78  (134)
25104 c2mu8A_                        0.3 4.4E+03    0.07   -0.0  -1.5    8  494-501     8-15  (26)
25105 c5mhjA_                        0.3 8.1E+03    0.13   -1.9   4.2   98  112-220    74-173 (194)
25106 c2x1cA_                        0.3 8.1E+03    0.13   -1.9   2.9   30  484-513   172-201 (355)
25107 c6o84A_                        0.3 8.1E+03    0.13   -1.9   1.6   12   97-108   188-199 (415)
25108 c3d40A_                        0.3 8.1E+03    0.13   -1.9   0.4   13  253-265   115-127 (252)
25109 c3id5E_                        0.3 8.1E+03    0.13   -1.9   8.2  104  417-538   176-295 (371)
25110 c1tme4_                        0.3 8.1E+03    0.13   -1.9   0.7   12  225-236     3-14  (26)
25111 c4j20B_                        0.3 8.1E+03    0.13   -1.9   1.7   11  400-410     4-14  (88)
25112 c3bbnM_                        0.3 8.1E+03    0.13   -1.9   0.1   10   21-30     76-85  (99)
25113 c2wpyA_                        0.3 8.1E+03    0.13   -1.9   2.2   16  558-573     1-16  (32)
25114 c5l3rC_                        0.3 8.1E+03    0.13   -1.9   1.4   17  371-387    12-28  (269)
25115 c2eclA_                        0.3 8.1E+03    0.13   -1.9   1.1   11  419-429    51-61  (81)
25116 c6e9mA_                        0.3 6.9E+03    0.11   -1.4  -0.4    4  381-384    83-86  (90)
25117 d1uyra2                        0.3 8.1E+03    0.13   -1.9   4.4  100  186-290   248-349 (365)
25118 d2zjda1                        0.3 8.1E+03    0.13   -1.9   0.1   17  263-279    52-68  (119)
25119 c3ogfA_                        0.3 7.4E+03    0.12   -1.6  -0.2    6  361-366     5-11  (81)
25120 d1ulqa2                        0.3 8.1E+03    0.13   -1.9   2.8   23  555-577    80-102 (125)
25121 c1wqaB_                        0.3 3.8E+03    0.06    0.4  -1.8   23  203-225   426-448 (455)
25122 c6ayyB_                        0.3 8.1E+03    0.13   -1.9   1.0   13  217-229   166-178 (308)
25123 c2mobA_                        0.3 8.1E+03    0.13   -1.9   0.9   15    9-23     63-77  (94)
25124 d2moba_                        0.3 8.1E+03    0.13   -1.9   0.9   15    9-23     63-77  (94)
25125 d1mvfd_                        0.3 8.1E+03    0.13   -1.9   1.0    9  573-581    19-27  (44)
25126 d1sema_                        0.3 4.7E+03   0.075   -0.3  -1.3    9  260-268    45-53  (58)
25127 c6a0cC_                        0.3 8.1E+03    0.13   -1.9   0.5    4  191-194    14-17  (26)
25128 c6a0cA_                        0.3 8.1E+03    0.13   -1.9   0.5    4  191-194    14-17  (26)
25129 c4gf2A_                        0.3 8.1E+03    0.13   -1.9   0.1    9  353-361   148-156 (595)
25130 d2oeqa1                        0.3 8.1E+03    0.13   -1.9   5.0   37  185-221    50-86  (113)
25131 c1yadD_                        0.3 8.1E+03    0.13   -1.9   1.9   23  461-483   165-187 (190)
25132 c3jc76_                        0.3 8.1E+03    0.13   -1.9   7.3   64  368-431   534-617 (668)
25133 d1ni5a4                        0.3 8.1E+03    0.13   -1.9   3.3   28  184-211    32-60  (88)
25134 c3ixxE_                        0.3 5.3E+03   0.085   -0.6  -1.0    8  417-424    44-51  (80)
25135 c2ys0A_                        0.3 8.1E+03    0.13   -1.9   0.2    5  396-400    10-14  (56)
25136 c2lufA_                        0.3 8.1E+03    0.13   -1.9   0.6    5  380-384     5-9   (26)
25137 d2abzd1                        0.3 8.1E+03    0.13   -1.9   0.6    8   57-64     16-23  (45)
25138 d1khya_                        0.3 8.1E+03    0.13   -1.9   5.4   85  289-388    43-127 (132)
25139 c1vpdA_                        0.3 8.1E+03    0.13   -1.9   2.2   32  357-388   171-202 (294)
25140 c4ln5A_                        0.3 4.8E+03   0.077   -0.3  -1.2   28  375-402   152-179 (302)
25141 c1vzjB_                        0.3 8.1E+03    0.13   -1.9   1.7   10  213-222     3-12  (31)
25142 d1pskh2                        0.3 6.7E+03    0.11   -1.3  -0.5    9  484-492    23-31  (84)
25143 c4btpI_                        0.3 8.1E+03    0.13   -1.9   2.7   26   22-47    207-232 (749)
25144 c2kw3A_                        0.3 8.1E+03    0.13   -1.9   1.7   40  178-220     2-41  (68)
25145 c6kjcB_                        0.3 7.4E+03    0.12   -1.6  -0.2   20    9-28     64-83  (415)
25146 d1w74a_                        0.3 8.1E+03    0.13   -1.9   2.4   18  214-231   139-156 (171)
25147 d1tocr1                        0.3 8.1E+03    0.13   -1.9   0.3    6    8-13      7-12  (57)
25148 c3j40N_                        0.3 4.8E+03   0.077   -0.3  -1.2    9  572-580    83-91  (111)
25149 c2xrgA_                        0.3 8.1E+03    0.13   -1.9   3.0   25  558-582   272-296 (758)
25150 c5yylD_                        0.3 8.1E+03    0.13   -1.9   2.5   20  491-510     5-24  (43)
25151 c2j82A_                        0.3 8.1E+03    0.13   -1.9   3.7   38  350-388   178-215 (221)
25152 d1xo1a2                        0.3 8.1E+03    0.13   -1.9   0.4   10  577-586    81-90  (140)
25153 c1j5bA_                        0.3 8.1E+03    0.13   -1.9   1.1   14   16-29     24-37  (37)
25154 d1gmia_                        0.3 5.9E+03   0.094   -1.0  -0.8    6   27-32     60-65  (135)
25155 d1h9ma1                        0.3 8.1E+03    0.13   -1.9   1.5   12  570-581    41-52  (73)
25156 d1cb8a3                        0.3 4.7E+03   0.074   -0.2  -1.3   10  484-493   234-243 (264)
25157 c1zybA_                        0.3 8.1E+03    0.13   -1.9   2.4   15  368-382   199-213 (230)
25158 d1q9ba_                        0.3 8.1E+03    0.13   -1.9   0.6    7  379-385    34-40  (43)
25159 c3gj4B_                        0.3 6.9E+03    0.11   -1.4  -0.4    4  505-508     1-4   (27)
25160 c2na6B_                        0.3 8.1E+03    0.13   -1.9   0.5    9  263-271    13-21  (28)
25161 c3gy1B_                        0.3 8.1E+03    0.13   -1.9   2.8   21  362-382   268-288 (388)
25162 c3kcr2_                        0.3 8.1E+03    0.13   -1.9   0.6    5  486-490     5-9   (46)
25163 c3fik2_                        0.3 8.1E+03    0.13   -1.9   0.6    5  486-490     5-9   (46)
25164 c1vs82_                        0.3 8.1E+03    0.13   -1.9   0.6    5  486-490     5-9   (46)
25165 c3b50A_                        0.3 6.4E+03     0.1   -1.2  -0.6   28  375-402   156-183 (310)
25166 c5mquC_                        0.3 7.3E+03    0.12   -1.6  -0.3    8  394-401   122-129 (243)
25167 c5jjfB_                        0.3 8.1E+03    0.13   -1.9   2.2   26   14-39     21-48  (63)
25168 c5jjeB_                        0.3 8.1E+03    0.13   -1.9   2.2   26   14-39     21-48  (63)
25169 c6ak0A_                        0.3 8.1E+03    0.13   -1.9   0.1   18  297-314     3-20  (26)
25170 c2ivsA_                        0.3 8.1E+03    0.13   -1.9   3.6   60  219-279   212-279 (284)
25171 c1wy0A_                        0.3 8.1E+03    0.13   -1.9   8.4   92  115-206    80-175 (327)
25172 c4u32X_                        0.3 8.1E+03    0.13   -1.9   1.3   14    2-15     36-49  (54)
25173 c2gacD_                        0.3 8.1E+03    0.13   -1.9   3.1   26  181-207    64-89  (139)
25174 c3j20O_                        0.3 8.1E+03    0.13   -1.9   2.4   39  540-581     2-48  (148)
25175 c2qvhB_                        0.3 8.1E+03    0.13   -1.9   1.8   17  212-228   135-151 (311)
25176 d2gz1a1                        0.3 8.1E+03    0.13   -1.9   1.8   14  181-194    14-27  (154)
25177 d1m9sa2                        0.3 8.1E+03    0.13   -1.9   0.9    9  449-457    24-32  (75)
25178 c4perB_                        0.3 8.1E+03    0.13   -1.9   1.5   11  375-385    25-35  (109)
25179 c3bniA_                        0.3 8.1E+03    0.13   -1.9   1.5   18  569-586    27-44  (174)
25180 d1yaro1                        0.3 8.1E+03    0.13   -1.9   2.0   18   28-45    185-202 (218)
25181 c2j1lA_                        0.3 8.1E+03    0.13   -1.9   1.4    8  201-208    17-24  (157)
25182 c1bifA_                        0.3 8.1E+03    0.13   -1.9   2.2   21  367-387   242-262 (432)
25183 c3outC_                        0.3 8.1E+03    0.13   -1.9   3.0   25  555-579    43-67  (264)
25184 c2hy3A_                        0.3 8.1E+03    0.13   -1.9   4.0   79  400-483   188-272 (276)
25185 d1dova_                        0.3 8.1E+03    0.13   -1.9   5.9   64   22-89     53-116 (181)
25186 c6q53D_                        0.3 8.1E+03    0.13   -1.9   0.4   13   61-73     30-42  (57)
25187 c2cu5C_                        0.3 8.2E+03    0.13   -1.9   0.4   26  578-603    48-73  (126)
25188 c2dm8A_                        0.3 8.2E+03    0.13   -1.9   0.9   15  208-222    76-90  (116)
25189 c5t0zB_                        0.3 8.2E+03    0.13   -1.9   1.5   20  360-379   131-150 (158)
25190 d1jkga_                        0.3 8.2E+03    0.13   -1.9   0.4   16  351-366     2-17  (139)
25191 c6q8iL_                        0.3 8.2E+03    0.13   -1.9   1.2   21  333-354     3-23  (37)
25192 d1ayea2                        0.3 8.2E+03    0.13   -1.9   1.5   34  566-601    56-89  (94)
25193 d1zmaa1                        0.3 6.2E+03   0.099   -1.1  -0.6   24  408-431    19-42  (115)
25194 c1zj8B_                        0.3 8.2E+03    0.13   -1.9   2.2   29  368-396   380-408 (546)
25195 c5cxxC_                        0.3 8.2E+03    0.13   -1.9   2.1   18  179-196   225-242 (272)
25196 c4jdxB_                        0.3 8.2E+03    0.13   -1.9   2.3   19  585-603    17-35  (102)
25197 c3ouxB_                        0.3 8.2E+03    0.13   -1.9   1.3   12  586-597    35-46  (47)
25198 d3e9la1                        0.3 6.1E+03   0.097   -1.0  -0.7   21  193-213   218-238 (257)
25199 c4lwsB_                        0.3 8.2E+03    0.13   -1.9   2.5   22  556-577    63-84  (88)
25200 d2r2za1                        0.3 8.2E+03    0.13   -1.9   1.0   10  573-582    43-52  (84)
25201 d2fola1                        0.3 8.2E+03    0.13   -1.9   1.6   10  201-210    18-27  (155)
25202 c3kbgA_                        0.3 8.2E+03    0.13   -1.9   1.8   16  171-186    14-29  (192)
25203 c4q7oA_                        0.3 8.2E+03    0.13   -1.9   1.8   26  530-558    70-95  (133)
25204 c5j5vC_                        0.3 8.2E+03    0.13   -1.9   2.0   23   65-87     23-45  (123)
25205 c5khrG_                        0.3 8.2E+03    0.13   -1.9   0.8   11  591-601    13-23  (26)
25206 c5khuW_                        0.3 8.2E+03    0.13   -1.9   0.9   11  591-601    13-23  (26)
25207 c5khuG_                        0.3 8.2E+03    0.13   -1.9   1.0   11  591-601    13-23  (26)
25208 c5l9uG_                        0.3 8.2E+03    0.13   -1.9   0.8   11  591-601    13-23  (26)
25209 c5khrW_                        0.3 8.2E+03    0.13   -1.9   0.8   11  591-601    13-23  (26)
25210 c5l9tG_                        0.3 8.2E+03    0.13   -1.9   0.8   11  591-601    13-23  (26)
25211 c5g04W_                        0.3 8.2E+03    0.13   -1.9   1.4   11  591-601    13-23  (26)
25212 c5lcwG_                        0.3 8.2E+03    0.13   -1.9   1.4   11  591-601    13-23  (26)
25213 c5lcwW_                        0.3 8.2E+03    0.13   -1.9   1.4   11  591-601    13-23  (26)
25214 c5g05G_                        0.3 8.2E+03    0.13   -1.9   1.4   11  591-601    13-23  (26)
25215 c5a31G_                        0.3 8.2E+03    0.13   -1.9   1.4   11  591-601    13-23  (26)
25216 c5l9uW_                        0.3 8.2E+03    0.13   -1.9   0.5   11  591-601    13-23  (26)
25217 c5l9tW_                        0.3 8.2E+03    0.13   -1.9   0.5   11  591-601    13-23  (26)
25218 c5a31W_                        0.3 8.2E+03    0.13   -1.9   1.4   11  591-601    13-23  (26)
25219 c5g04G_                        0.3 8.2E+03    0.13   -1.9   1.4   11  591-601    13-23  (26)
25220 c4ui9W_                        0.3 8.2E+03    0.13   -1.9   1.4   11  591-601    13-23  (26)
25221 c6q6gW_                        0.3 8.2E+03    0.13   -1.9   1.0   11  591-601    13-23  (26)
25222 c5g05W_                        0.3 8.2E+03    0.13   -1.9   1.4   11  591-601    13-23  (26)
25223 c6q6hW_                        0.3 8.2E+03    0.13   -1.9   1.0   11  591-601    13-23  (26)
25224 d2gy9q1                        0.3 7.9E+03    0.13   -1.9  -0.1    6  362-367    48-53  (78)
25225 d1h3da1                        0.3 8.2E+03    0.13   -1.9   1.9   13  398-410    10-23  (220)
25226 c4cndB_                        0.3 8.2E+03    0.13   -1.9   0.6   15   10-24     20-34  (162)
25227 c4qaeU_                        0.3 7.8E+03    0.12   -1.8  -0.1    3  395-397    12-14  (26)
25228 d1na6a2                        0.3 8.2E+03    0.13   -1.9   3.7   26  253-279    52-77  (193)
25229 c4etiA_                        0.3 8.2E+03    0.13   -1.9   2.0   17  559-575   131-147 (150)
25230 c1zggA_                        0.3 8.2E+03    0.13   -1.9   2.0   17  559-575   131-147 (150)
25231 c3amaB_                        0.3 8.2E+03    0.13   -1.9   0.7   14  234-247     1-14  (26)
25232 c4wb5I_                        0.3 8.2E+03    0.13   -1.9   0.7   14  234-247     1-14  (26)
25233 c3mvjK_                        0.3 8.2E+03    0.13   -1.9   0.7   14  234-247     1-14  (26)
25234 c2vnwI_                        0.3 8.2E+03    0.13   -1.9   0.7   14  234-247     1-14  (26)
25235 c5n23B_                        0.3 8.2E+03    0.13   -1.9   0.7   14  234-247     1-14  (26)
25236 c1smhB_                        0.3 8.2E+03    0.13   -1.9   0.7   14  234-247     1-14  (26)
25237 c3ambB_                        0.3 8.2E+03    0.13   -1.9   0.7   14  234-247     1-14  (26)
25238 c1ydtI_                        0.3 8.2E+03    0.13   -1.9   0.7   14  234-247     1-14  (26)
25239 c4wb7J_                        0.3 8.2E+03    0.13   -1.9   0.7   14  234-247     1-14  (26)
25240 c2vo3I_                        0.3 8.2E+03    0.13   -1.9   0.7   14  234-247     1-14  (26)
25241 c3zo4I_                        0.3 8.2E+03    0.13   -1.9   0.7   14  234-247     1-14  (26)
25242 c4wb8I_                        0.3 8.2E+03    0.13   -1.9   0.7   14  234-247     1-14  (26)
25243 c2uvyI_                        0.3 8.2E+03    0.13   -1.9   0.7   14  234-247     1-14  (26)
25244 c2ojfI_                        0.3 8.2E+03    0.13   -1.9   0.7   14  234-247     1-14  (26)
25245 c1q8wB_                        0.3 8.2E+03    0.13   -1.9   0.7   14  234-247     1-14  (26)
25246 c2jdtI_                        0.3 8.2E+03    0.13   -1.9   0.7   14  234-247     1-14  (26)
25247 c2jdvI_                        0.3 8.2E+03    0.13   -1.9   0.7   14  234-247     1-14  (26)
25248 c2vnyI_                        0.3 8.2E+03    0.13   -1.9   0.7   14  234-247     1-14  (26)
25249 c2c1aI_                        0.3 8.2E+03    0.13   -1.9   0.7   14  234-247     1-14  (26)
25250 c2gnjI_                        0.3 8.2E+03    0.13   -1.9   0.7   14  234-247     1-14  (26)
25251 c4c37I_                        0.3 8.2E+03    0.13   -1.9   0.7   14  234-247     1-14  (26)
25252 c2f7eI_                        0.3 8.2E+03    0.13   -1.9   0.7   14  234-247     1-14  (26)
25253 c3mvjI_                        0.3 8.2E+03    0.13   -1.9   0.7   14  234-247     1-14  (26)
25254 c2uw0I_                        0.3 8.2E+03    0.13   -1.9   0.7   14  234-247     1-14  (26)
25255 c1q61I_                        0.3 8.2E+03    0.13   -1.9   0.7   14  234-247     1-14  (26)
25256 c5lcuB_                        0.3 8.2E+03    0.13   -1.9   0.7   14  234-247     1-14  (26)
25257 c2c1bI_                        0.3 8.2E+03    0.13   -1.9   0.7   14  234-247     1-14  (26)
25258 c2vo7I_                        0.3 8.2E+03    0.13   -1.9   0.7   14  234-247     1-14  (26)
25259 c5lcpB_                        0.3 8.2E+03    0.13   -1.9   0.7   14  234-247     1-14  (26)
25260 c2gnhI_                        0.3 8.2E+03    0.13   -1.9   0.7   14  234-247     1-14  (26)
25261 c1atpI_                        0.3 8.2E+03    0.13   -1.9   0.7   14  234-247     1-14  (26)
25262 c5lctB_                        0.3 8.2E+03    0.13   -1.9   0.7   14  234-247     1-14  (26)
25263 c4axaI_                        0.3 8.2E+03    0.13   -1.9   0.7   14  234-247     1-14  (26)
25264 c2uw3I_                        0.3 8.2E+03    0.13   -1.9   0.7   14  234-247     1-14  (26)
25265 c2vo0I_                        0.3 8.2E+03    0.13   -1.9   0.7   14  234-247     1-14  (26)
25266 c4yxrI_                        0.3 8.2E+03    0.13   -1.9   0.7   14  234-247     1-14  (26)
25267 c1xhaB_                        0.3 8.2E+03    0.13   -1.9   0.7   14  234-247     1-14  (26)
25268 c4wb7I_                        0.3 8.2E+03    0.13   -1.9   0.7   14  234-247     1-14  (26)
25269 c1cmkI_                        0.3 8.2E+03    0.13   -1.9   0.7   14  234-247     1-14  (26)
25270 c2gu8C_                        0.3 8.2E+03    0.13   -1.9   0.7   14  234-247     1-14  (26)
25271 c1xh9B_                        0.3 8.2E+03    0.13   -1.9   0.7   14  234-247     1-14  (26)
25272 c2f7zI_                        0.3 8.2E+03    0.13   -1.9   0.7   14  234-247     1-14  (26)
25273 c1ydrI_                        0.3 8.2E+03    0.13   -1.9   0.7   14  234-247     1-14  (26)
25274 c1xh5B_                        0.3 8.2E+03    0.13   -1.9   0.7   14  234-247     1-14  (26)
25275 c2gfcI_                        0.3 8.2E+03    0.13   -1.9   0.7   14  234-247     1-14  (26)
25276 c2cpkI_                        0.3 8.2E+03    0.13   -1.9   0.7   14  234-247     1-14  (26)
25277 c4wb6J_                        0.3 8.2E+03    0.13   -1.9   0.7   14  234-247     1-14  (26)
25278 c3e8cK_                        0.3 8.2E+03    0.13   -1.9   0.7   14  234-247     1-14  (26)
25279 c3e8eC_                        0.3 8.2E+03    0.13   -1.9   0.7   14  234-247     1-14  (26)
25280 c2vo6I_                        0.3 8.2E+03    0.13   -1.9   0.7   14  234-247     1-14  (26)
25281 c2gniI_                        0.3 8.2E+03    0.13   -1.9   0.7   14  234-247     1-14  (26)
25282 c4uj2B_                        0.3 8.2E+03    0.13   -1.9   0.7   14  234-247     1-14  (26)
25283 c4z84I_                        0.3 8.2E+03    0.13   -1.9   0.7   14  234-247     1-14  (26)
25284 c1ydsI_                        0.3 8.2E+03    0.13   -1.9   0.7   14  234-247     1-14  (26)
25285 c1q24I_                        0.3 8.2E+03    0.13   -1.9   0.7   14  234-247     1-14  (26)
25286 c5m71B_                        0.3 8.2E+03    0.13   -1.9   0.7   14  234-247     1-14  (26)
25287 c2uzwI_                        0.3 8.2E+03    0.13   -1.9   0.7   14  234-247     1-14  (26)
25288 c5m0uB_                        0.3 8.2E+03    0.13   -1.9   0.7   14  234-247     1-14  (26)
25289 c2uw5I_                        0.3 8.2E+03    0.13   -1.9   0.7   14  234-247     1-14  (26)
25290 c4uj1B_                        0.3 8.2E+03    0.13   -1.9   0.7   14  234-247     1-14  (26)
25291 c1q8tB_                        0.3 8.2E+03    0.13   -1.9   0.7   14  234-247     1-14  (26)
25292 c1xh6B_                        0.3 8.2E+03    0.13   -1.9   0.7   14  234-247     1-14  (26)
25293 c4z83I_                        0.3 8.2E+03    0.13   -1.9   0.7   14  234-247     1-14  (26)
25294 c4ujbB_                        0.3 8.2E+03    0.13   -1.9   0.7   14  234-247     1-14  (26)
25295 c5m6vB_                        0.3 8.2E+03    0.13   -1.9   0.7   14  234-247     1-14  (26)
25296 c2uztB_                        0.3 8.2E+03    0.13   -1.9   0.7   14  234-247     1-14  (26)
25297 c3e8eG_                        0.3 8.2E+03    0.13   -1.9   0.7   14  234-247     1-14  (26)
25298 c4uj9B_                        0.3 8.2E+03    0.13   -1.9   0.7   14  234-247     1-14  (26)
25299 c3dneI_                        0.3 8.2E+03    0.13   -1.9   0.7   14  234-247     1-14  (26)
25300 c4ujaB_                        0.3 8.2E+03    0.13   -1.9   0.7   14  234-247     1-14  (26)
25301 c6frxB_                        0.3 8.2E+03    0.13   -1.9   0.7   14  234-247     1-14  (26)
25302 c1fmoI_                        0.3 8.2E+03    0.13   -1.9   0.7   14  234-247     1-14  (26)
25303 c3dndI_                        0.3 8.2E+03    0.13   -1.9   0.7   14  234-247     1-14  (26)
25304 c4dh1I_                        0.3 8.2E+03    0.13   -1.9   0.7   14  234-247     1-14  (26)
25305 c4dh3I_                        0.3 8.2E+03    0.13   -1.9   0.7   14  234-247     1-14  (26)
25306 c3mvjJ_                        0.3 8.2E+03    0.13   -1.9   0.7   14  234-247     1-14  (26)
25307 c3e8cI_                        0.3 8.2E+03    0.13   -1.9   0.7   14  234-247     1-14  (26)
25308 c2oh0I_                        0.3 8.2E+03    0.13   -1.9   0.7   14  234-247     1-14  (26)
25309 c2uzuI_                        0.3 8.2E+03    0.13   -1.9   0.7   14  234-247     1-14  (26)
25310 c2gnfI_                        0.3 8.2E+03    0.13   -1.9   0.7   14  234-247     1-14  (26)
25311 c3e8eJ_                        0.3 8.2E+03    0.13   -1.9   0.7   14  234-247     1-14  (26)
25312 c3e8eQ_                        0.3 8.2E+03    0.13   -1.9   0.7   14  234-247     1-14  (26)
25313 c1xh4B_                        0.3 8.2E+03    0.13   -1.9   0.7   14  234-247     1-14  (26)
25314 c2gnlI_                        0.3 8.2E+03    0.13   -1.9   0.7   14  234-247     1-14  (26)
25315 c4yxsI_                        0.3 8.2E+03    0.13   -1.9   0.7   14  234-247     1-14  (26)
25316 c1cdkI_                        0.3 8.2E+03    0.13   -1.9   0.7   14  234-247     1-14  (26)
25317 c2erzI_                        0.3 8.2E+03    0.13   -1.9   0.7   14  234-247     1-14  (26)
25318 c4dh5I_                        0.3 8.2E+03    0.13   -1.9   0.7   14  234-247     1-14  (26)
25319 c5bx6B_                        0.3 8.2E+03    0.13   -1.9   0.7   14  234-247     1-14  (26)
25320 c3e8cH_                        0.3 8.2E+03    0.13   -1.9   0.7   14  234-247     1-14  (26)
25321 c1svgB_                        0.3 8.2E+03    0.13   -1.9   0.7   14  234-247     1-14  (26)
25322 c3e8eF_                        0.3 8.2E+03    0.13   -1.9   0.7   14  234-247     1-14  (26)
25323 c2jdsI_                        0.3 8.2E+03    0.13   -1.9   0.7   14  234-247     1-14  (26)
25324 c2uw6I_                        0.3 8.2E+03    0.13   -1.9   0.7   14  234-247     1-14  (26)
25325 c4dh8I_                        0.3 8.2E+03    0.13   -1.9   0.7   14  234-247     1-14  (26)
25326 c4dh7I_                        0.3 8.2E+03    0.13   -1.9   0.7   14  234-247     1-14  (26)
25327 c3kkvI_                        0.3 8.2E+03    0.13   -1.9   0.7   14  234-247     1-14  (26)
25328 c1q8uB_                        0.3 8.2E+03    0.13   -1.9   0.7   14  234-247     1-14  (26)
25329 c2uw7I_                        0.3 8.2E+03    0.13   -1.9   0.7   14  234-247     1-14  (26)
25330 c1rdqI_                        0.3 8.2E+03    0.13   -1.9   0.7   14  234-247     1-14  (26)
25331 c3ovvB_                        0.3 8.2E+03    0.13   -1.9   0.7   14  234-247     1-14  (26)
25332 c2gngI_                        0.3 8.2E+03    0.13   -1.9   0.7   14  234-247     1-14  (26)
25333 c2uvxI_                        0.3 8.2E+03    0.13   -1.9   0.7   14  234-247     1-14  (26)
25334 c2uw4I_                        0.3 8.2E+03    0.13   -1.9   0.7   14  234-247     1-14  (26)
25335 c1xh7B_                        0.3 8.2E+03    0.13   -1.9   0.7   14  234-247     1-14  (26)
25336 c2uzv2_                        0.3 8.2E+03    0.13   -1.9   0.7   14  234-247     1-14  (26)
25337 c1q62I_                        0.3 8.2E+03    0.13   -1.9   0.7   14  234-247     1-14  (26)
25338 c3vqhB_                        0.3 8.2E+03    0.13   -1.9   0.7   14  234-247     1-14  (26)
25339 c1apmI_                        0.3 8.2E+03    0.13   -1.9   0.7   14  234-247     1-14  (26)
25340 c4ie9I_                        0.3 8.2E+03    0.13   -1.9   0.7   14  234-247     1-14  (26)
25341 c5bx7B_                        0.3 8.2E+03    0.13   -1.9   0.7   14  234-247     1-14  (26)
25342 c3e8eN_                        0.3 8.2E+03    0.13   -1.9   0.7   14  234-247     1-14  (26)
25343 c1xh8B_                        0.3 8.2E+03    0.13   -1.9   0.7   14  234-247     1-14  (26)
25344 c2f7xI_                        0.3 8.2E+03    0.13   -1.9   0.7   14  234-247     1-14  (26)
25345 c2qurB_                        0.3 8.2E+03    0.13   -1.9   0.7   14  234-247     1-14  (26)
25346 c2uvzI_                        0.3 8.2E+03    0.13   -1.9   0.7   14  234-247     1-14  (26)
25347 c5m6yB_                        0.3 8.2E+03    0.13   -1.9   0.7   14  234-247     1-14  (26)
25348 c2uw8I_                        0.3 8.2E+03    0.13   -1.9   0.7   14  234-247     1-14  (26)
25349 c1cdkJ_                        0.3 8.2E+03    0.13   -1.9   0.7   14  234-247     1-14  (26)
25350 c1vebB_                        0.3 8.2E+03    0.13   -1.9   0.7   14  234-247     1-14  (26)
25351 d1f6va_                        0.3 8.2E+03    0.13   -1.9   2.9   23  568-590    31-53  (91)
25352 d1vyxa_                        0.3 8.2E+03    0.13   -1.9   1.3   16  419-434    32-47  (60)
25353 c4tr1A_                        0.3 8.2E+03    0.13   -1.9   2.1   14  182-195    16-29  (91)
25354 d2f8aa1                        0.3 8.2E+03    0.13   -1.9   4.1   49  529-579    11-59  (184)
25355 c4j4aB_                        0.3 8.2E+03    0.13   -1.9   1.2   12  137-148     6-17  (26)
25356 c4j4aC_                        0.3 8.2E+03    0.13   -1.9   1.2   12  137-148     6-17  (26)
25357 d1tf3a1                        0.3 8.2E+03    0.13   -1.9   0.3    8  357-364    21-28  (31)
25358 d1uqva_                        0.3 8.2E+03    0.13   -1.9   1.8   21  549-569     4-24  (85)
25359 d2piaa2                        0.3 8.2E+03    0.13   -1.9   0.4   14  324-337    96-109 (120)
25360 d1v1qa_                        0.3 8.2E+03    0.13   -2.0   0.0   17   14-30     60-76  (112)
25361 c2n8tA_                        0.3   7E+03    0.11   -1.5  -0.4    6  556-561    34-39  (39)
25362 c1zkpD_                        0.3 7.9E+03    0.13   -1.8  -0.1   26  362-387   194-219 (251)
25363 c1ywwA_                        0.3 8.2E+03    0.13   -2.0   2.1   13  432-444    33-45  (65)
25364 d1n6za_                        0.3 8.2E+03    0.13   -2.0   1.2   20  367-386    50-69  (105)
25365 c3a1zC_                        0.3 8.2E+03    0.13   -2.0   1.5   25  322-346     5-29  (212)
25366 c4r4gA_                        0.3   8E+03    0.13   -1.9  -0.1   21  260-280   302-322 (322)
25367 c4j05A_                        0.3 8.2E+03    0.13   -2.0   0.0   21  578-601   402-422 (422)
25368 c5mquD_                        0.3 8.2E+03    0.13   -2.0   0.4    5  265-269    24-28  (43)
25369 c2k3yA_                        0.3 8.2E+03    0.13   -2.0   0.3   19  470-488   104-122 (133)
25370 c3na0C_                        0.3 8.2E+03    0.13   -2.0   0.5    5  256-260    18-22  (28)
25371 c2rd0A_                        0.3 8.2E+03    0.13   -2.0   4.2   46  334-379   946-991 (997)
25372 c3bwwA_                        0.3 8.2E+03    0.13   -2.0   1.4   37  171-207   136-172 (253)
25373 c3cf4A_                        0.3 8.2E+03    0.13   -2.0   4.1   60  367-426   346-435 (766)
25374 d2qi2a3                        0.3 8.2E+03    0.13   -2.0   1.5   18  366-383    50-67  (95)
25375 c2p17A_                        0.3 6.6E+03    0.11   -1.3  -0.5    5  599-603    72-76  (249)
25376 d1qvwa_                        0.3 8.2E+03    0.13   -2.0   1.3   23  366-388    26-48  (235)
25377 c6tdvr_                        0.3 8.2E+03    0.13   -2.0   1.1   11  101-111    47-57  (69)
25378 c3dbqA_                        0.3 8.2E+03    0.13   -2.0   1.7   16  436-454   225-240 (259)
25379 c6rfsB_                        0.3 8.2E+03    0.13   -2.0   2.6   53  197-249   367-419 (456)
25380 c4hqeB_                        0.3 8.2E+03    0.13   -2.0   2.7   29  255-283    35-63  (108)
25381 c3dqzB_                        0.3 8.2E+03    0.13   -2.0   1.5   22  345-366     9-30  (255)
25382 c2cmyB_                        0.3 8.2E+03    0.13   -2.0   0.8   11  104-114     2-12  (26)
25383 d2cmyb1                        0.3 8.2E+03    0.13   -2.0   0.8   11  104-114     2-12  (26)
25384 d1t0wa_                        0.3 7.4E+03    0.12   -1.6  -0.2    8  262-269    25-32  (32)
25385 c4r9xB_                        0.3 8.2E+03    0.13   -2.0   1.4   21  377-397    29-49  (225)
25386 c5y70A_                        0.3 8.2E+03    0.13   -2.0   1.4   14  367-380    44-57  (92)
25387 d1quua2                        0.3 8.2E+03    0.13   -2.0   0.9   27  556-582    11-37  (124)
25388 c3i44A_                        0.3 8.2E+03    0.13   -2.0   2.6   38  151-196   160-198 (476)
25389 d1nqka_                        0.3 8.2E+03    0.13   -2.0   1.7   18  211-228   290-307 (345)
25390 c3q8jA_                        0.3 7.3E+03    0.12   -1.6  -0.3    8  415-422    27-34  (36)
25391 c5k0uD_                        0.3 8.1E+03    0.13   -1.9  -0.0    5  265-269    30-34  (39)
25392 c2kywA_                        0.3 8.2E+03    0.13   -2.0   0.6   12  543-554    58-69  (87)
25393 c2btwA_                        0.3 8.2E+03    0.13   -2.0   0.3   11  248-258   183-193 (210)
25394 c2x1lC_                        0.3 8.2E+03    0.13   -2.0   3.1   42  216-263    74-115 (477)
25395 d1bnba_                        0.3 7.4E+03    0.12   -1.6  -0.2    5  429-433     5-9   (38)
25396 c4krdB_                        0.3 8.2E+03    0.13   -2.0   2.1   12  368-379    21-32  (190)
25397 c1z5sD_                        0.3 8.2E+03    0.13   -2.0   0.6    5  577-581    37-41  (65)
25398 c5icqA_                        0.3 8.2E+03    0.13   -2.0   3.6   26  354-379   493-518 (568)
25399 d2g60h1                        0.3 1.4E+03   0.023    3.3  -4.0   14  416-429    23-36  (102)
25400 c3eziB_                        0.3 8.2E+03    0.13   -2.0   0.6    8   35-42     92-99  (99)
25401 c5izdE_                        0.3 8.2E+03    0.13   -2.0   2.2   36  153-196   160-196 (491)
25402 c4xw5B_                        0.3 8.2E+03    0.13   -2.0   0.6   14  234-247     1-14  (26)
25403 c4xw6B_                        0.3 8.2E+03    0.13   -2.0   0.6   14  234-247     1-14  (26)
25404 c3vb1A_                        0.3 8.2E+03    0.13   -2.0   4.0   49  433-485    60-113 (119)
25405 c2l53B_                        0.3 8.2E+03    0.13   -2.0   1.5   16  192-207     1-16  (31)
25406 d2a8na1                        0.3 8.2E+03    0.13   -2.0   2.8   18  471-488     7-24  (130)
25407 c2yqqA_                        0.3 8.2E+03    0.13   -2.0   0.2    5  598-602    40-44  (56)
25408 d1skza1                        0.3 3.1E+03    0.05    1.0  -2.2   16  384-399     8-24  (52)
25409 c4lobA_                        0.3 8.2E+03    0.13   -2.0   5.1   57  424-484   242-298 (326)
25410 c4j4aG_                        0.3 8.2E+03    0.13   -2.0   1.2   12  137-148     4-15  (26)
25411 d1mjda_                        0.3 8.2E+03    0.13   -2.0   2.4   30  545-574    17-55  (113)
25412 c4napD_                        0.3 8.2E+03    0.13   -2.0   3.7   70  197-268   228-297 (310)
25413 c5j8qA_                        0.3 8.2E+03    0.13   -2.0   1.5   13  216-228   341-353 (413)
25414 c6sncP_                        0.3 8.2E+03    0.13   -2.0   1.1   12   95-106     4-15  (26)
25415 c6sndP_                        0.3 8.2E+03    0.13   -2.0   1.1   12   95-106     4-15  (26)
25416 c6sncC_                        0.3 8.2E+03    0.13   -2.0   1.1   12   95-106     4-15  (26)
25417 c6sndC_                        0.3 8.2E+03    0.13   -2.0   1.1   12   95-106     4-15  (26)
25418 c5dn8A_                        0.3 8.2E+03    0.13   -2.0   2.0   23  116-138   306-328 (405)
25419 c3clwF_                        0.3 8.2E+03    0.13   -2.0   2.4   29  555-583   196-224 (492)
25420 c6cesN_                        0.3 8.2E+03    0.13   -2.0   2.7   20  558-577   115-134 (321)
25421 c5ddwD_                        0.3 8.2E+03    0.13   -2.0   1.6   21  449-469   278-298 (511)
25422 c6bj5C_                        0.3 8.2E+03    0.13   -2.0   2.4   27  216-243     3-29  (288)
25423 c4emtB_                        0.3 8.2E+03    0.13   -2.0   0.8   14  590-603   133-146 (175)
25424 c5mb8L_                        0.3 8.2E+03    0.13   -2.0   0.1    8  381-388    21-28  (102)
25425 c2ejvA_                        0.3 8.2E+03    0.13   -2.0   4.1   42  214-263   293-334 (343)
25426 c6nuwI_                        0.3 8.2E+03    0.13   -2.0   0.4   17   56-72     24-40  (168)
25427 c4ksaA_                        0.3 8.2E+03    0.13   -2.0   8.6   81  363-443    24-105 (437)
25428 c3goxB_                        0.3 8.2E+03    0.13   -2.0   0.3    7  381-387    16-22  (189)
25429 c3gqnA_                        0.3 8.2E+03    0.13   -2.0   0.1   16  178-193     3-18  (767)
25430 c4pkyE_                        0.3 8.2E+03    0.13   -2.0   1.8   13  368-380    34-46  (50)
25431 c3iz5C_                        0.3 8.2E+03    0.13   -2.0   2.7   23  469-491   189-211 (389)
25432 d1se0a_                        0.3 8.2E+03    0.13   -2.0   0.8    8  479-486    24-31  (97)
25433 c4euyA_                        0.3 8.2E+03    0.13   -2.0   0.2   14   25-38     25-38  (86)
25434 c6bpqD_                        0.3 8.2E+03    0.13   -2.0   5.9  100   68-170   381-481 (835)
25435 c6bpqB_                        0.3 8.2E+03    0.13   -2.0   5.9  100   68-170   381-481 (835)
25436 c6bpqC_                        0.3 8.2E+03    0.13   -2.0   5.9  100   68-170   381-481 (835)
25437 c6bpqA_                        0.3 8.2E+03    0.13   -2.0   5.9  100   68-170   381-481 (835)
25438 c1ds2I_                        0.3 6.1E+03   0.097   -1.1  -0.7    8  307-314    18-25  (50)
25439 c2k0zA_                        0.3 8.2E+03    0.13   -2.0   1.8   24  171-194    59-82  (110)
25440 c3q85B_                        0.3 8.2E+03    0.13   -2.0   1.4    8  201-208    16-23  (151)
25441 c5g25A_                        0.3 8.2E+03    0.13   -2.0   1.6   21  116-136     1-21  (82)
25442 d2nsfa1                        0.3 8.2E+03    0.13   -2.0   1.7   16   12-27     45-60  (160)
25443 c4mqdB_                        0.3 8.2E+03    0.13   -2.0   0.2   15  536-550     4-18  (132)
25444 c3lgcA_                        0.3 8.2E+03    0.13   -2.0   3.3   42  183-234    19-60  (89)
25445 c2n4kA_                        0.3 8.2E+03    0.13   -2.0   0.3    7  379-385    11-17  (43)
25446 c4ylfA_                        0.3 8.2E+03    0.13   -2.0   1.8   29  342-370   241-269 (276)
25447 c2xmfA_                        0.3 3.9E+03   0.063    0.3  -1.7   10  260-269    48-57  (60)
25448 c4xfeA_                        0.3 6.7E+03    0.11   -1.4  -0.5   30  373-402   152-181 (306)
25449 c6d89B_                        0.3 8.2E+03    0.13   -2.0   2.9   43  209-263   299-341 (568)
25450 d1ukha_                        0.3 8.2E+03    0.13   -2.0   1.3   16  436-454   262-277 (321)
25451 c2mt8A_                        0.3 4.7E+03   0.076   -0.3  -1.3    4  359-362    25-28  (39)
25452 d2csba5                        0.3 8.2E+03    0.13   -2.0   2.0   17  482-498   212-228 (291)
25453 c2ojiA_                        0.3 8.2E+03    0.13   -2.0   1.6   16  472-489   270-285 (344)
25454 d2cbia3                        0.3 8.2E+03    0.13   -2.0  -0.0   16  473-488   114-129 (138)
25455 c3x27C_                        0.3 8.2E+03    0.13   -2.0   4.8   81   87-174   203-284 (310)
25456 c1yd7A_                        0.3 8.2E+03    0.13   -2.0   1.9   16  113-128   117-132 (169)
25457 c3tvsA_                        0.3 8.2E+03    0.13   -2.0   1.2   22  214-235   502-523 (537)
25458 c3j47R_                        0.3 8.2E+03    0.13   -2.0   2.0   16   31-46     11-26  (26)
25459 c2o8mC_                        0.3 8.2E+03    0.13   -2.0   0.3    4  379-382     1-4   (26)
25460 c1zijC_                        0.3 8.2E+03    0.13   -2.0   1.6   19   69-87     10-28  (32)
25461 c1jpdX_                        0.3 8.2E+03    0.13   -2.0   1.7   22  362-383   246-267 (318)
25462 d1obba1                        0.3 8.2E+03    0.13   -2.0   1.5   18  470-489   127-144 (171)
25463 c2im9A_                        0.3 8.2E+03    0.13   -2.0   4.4   29  266-294    66-94  (299)
25464 d2im9a1                        0.3 8.2E+03    0.13   -2.0   4.4   29  266-294    66-94  (299)
25465 c2m0nA_                        0.3 8.2E+03    0.13   -2.0   4.1   61  167-227    30-99  (112)
25466 c2wltA_                        0.3 8.2E+03    0.13   -2.0   4.2   26  197-222   300-325 (327)
25467 c6a2vD_                        0.3 6.6E+03    0.11   -1.3  -0.5   16  271-286    77-92  (162)
25468 c2kukA_                        0.3 8.2E+03    0.13   -2.0   0.2   10  527-536     7-16  (30)
25469 c3u4zB_                        0.3 8.2E+03    0.13   -2.0   0.1   22  529-550    82-103 (109)
25470 c3vb0D_                        0.3 8.2E+03    0.13   -2.0   2.9   22  363-384   212-233 (289)
25471 c6dq3B_                        0.3 8.2E+03    0.13   -2.0   1.6   30  365-394    75-104 (226)
25472 c3lklB_                        0.3 8.2E+03    0.13   -2.0   2.1   17  563-579    54-70  (88)
25473 c3j3vY_                        0.3 8.2E+03    0.13   -2.0   0.9   13  347-359    34-46  (56)
25474 c3jb9c_                        0.3 8.2E+03    0.13   -2.0   1.7   14  175-188   253-266 (300)
25475 c6o4nB_                        0.3 8.2E+03    0.13   -2.0   2.5   25  557-581   210-234 (422)
25476 c4olpD_                        0.3 8.2E+03    0.13   -2.0   1.4   11  179-189    66-76  (80)
25477 c6a4xA_                        0.3 8.2E+03    0.13   -2.0   2.4   17  470-488    14-30  (127)
25478 d1omya_                        0.3 1.8E+03   0.028    2.7  -3.5   22  341-362     1-22  (64)
25479 c2jssA_                        0.3 8.2E+03    0.13   -2.0   2.9   34   28-61    129-162 (192)
25480 d1m4ma_                        0.3 8.2E+03    0.13   -2.0   0.7   49  518-568    61-109 (112)
25481 c8iczA_                        0.3 8.2E+03    0.13   -2.0   2.4   22  201-222    62-83  (327)
25482 c5oe3C_                        0.3 8.2E+03    0.13   -2.0   4.1   68  289-365     6-76  (394)
25483 c4rt4E_                        0.3 8.2E+03    0.13   -2.0   2.1   19   38-56      2-20  (26)
25484 c2d5wA_                        0.3 8.2E+03    0.13   -2.0   3.8   26  354-379   511-536 (602)
25485 c5frgA_                        0.3 8.2E+03    0.13   -2.0   2.5   20  556-575    21-40  (104)
25486 c2dm1A_                        0.3 5.7E+03   0.091   -0.8  -0.9    6  575-580    52-57  (73)
25487 c2f5vA_                        0.3 8.2E+03    0.13   -2.0   2.0   19  473-492   559-577 (577)
25488 c3ocjA_                        0.3 8.2E+03    0.13   -2.0   0.7   36  543-578   182-217 (300)
25489 c3cgxA_                        0.3 8.2E+03    0.13   -2.0   2.2   32   23-54      9-42  (231)
25490 c5xivA_                        0.3 8.2E+03    0.13   -2.0   0.0    5  379-383     2-6   (26)
25491 c5ldwC_                        0.3 6.3E+03     0.1   -1.1  -0.6   14  549-562   131-144 (206)
25492 c5af0B_                        0.3 8.2E+03    0.13   -2.0   2.8   26  361-386   128-153 (236)
25493 c3df42_                        0.3 8.2E+03    0.13   -2.0   1.5   37  156-192     1-38  (46)
25494 c4gar2_                        0.3 8.2E+03    0.13   -2.0   1.7   37  156-192     1-38  (46)
25495 c3df22_                        0.3 8.2E+03    0.13   -2.0   1.5   37  156-192     1-38  (46)
25496 c5yanE_                        0.3 8.2E+03    0.13   -2.0   0.7    6  484-489     6-11  (26)
25497 d1h4vb1                        0.3 8.2E+03    0.13   -2.0   2.2   16  213-229    16-31  (96)
25498 c3bosA_                        0.3 8.2E+03    0.13   -2.0   7.0   50  174-225   159-208 (228)
25499 d1c9la1                        0.3 8.2E+03    0.13   -2.0   1.5    9  470-478    14-22  (29)
25500 c2dj0A_                        0.3 8.2E+03    0.13   -2.0   1.2   14   25-38     42-55  (137)
25501 c1ij3C_                        0.3 8.2E+03    0.13   -2.0   2.4   19  558-576     1-19  (31)
25502 c1ij3B_                        0.3 8.2E+03    0.13   -2.0   2.4   19  558-576     1-19  (31)
25503 c4rg6S_                        0.3 8.2E+03    0.13   -2.0   1.7   21   43-63      6-26  (35)
25504 c6t1rE_                        0.3 8.2E+03    0.13   -2.0   0.1    8  381-388    79-86  (166)
25505 c3u3cB_                        0.3 8.2E+03    0.13   -2.0   1.1   13  176-188     1-13  (26)
25506 c3uh9B_                        0.3 8.2E+03    0.13   -2.0   1.3   14  469-482    13-26  (134)
25507 c5lo2A_                        0.3 8.2E+03    0.13   -2.0   1.1   11  592-602    23-33  (34)
25508 c4dxdA_                        0.3 8.2E+03    0.13   -2.0   1.9   49  400-448   132-181 (307)
25509 c2xroE_                        0.3 8.2E+03    0.13   -2.0   4.7   52  367-422     3-58  (239)
25510 c3qyyB_                        0.3 8.2E+03    0.13   -2.0   2.1   16  282-297   134-149 (156)
25511 c2ggmA_                        0.3 8.2E+03    0.13   -2.0   8.3  115  330-445     7-126 (149)
25512 d2c9wa2                        0.3 8.2E+03    0.13   -2.0   1.1   14  363-376     1-14  (103)
25513 c5olcG_                        0.3 8.2E+03    0.13   -2.0   1.5   22  362-383   255-276 (351)
25514 c4ak2A_                        0.3 5.9E+03   0.093   -0.9  -0.8    6  384-389     3-8   (286)
25515 c5xxuY_                        0.3 8.2E+03    0.13   -2.0   1.9   18  553-570    29-46  (128)
25516 c1ei5A_                        0.3 8.2E+03    0.13   -2.0   0.0   26    3-28     45-70  (518)
25517 c3htkB_                        0.3 8.2E+03    0.13   -2.0   4.0   32  116-156    21-52  (73)
25518 d2cwga2                        0.3 8.2E+03    0.13   -2.0   0.8    7  359-365    19-25  (34)
25519 d1fa2a_                        0.3 8.2E+03    0.13   -2.0   1.1   20   24-43    148-167 (498)
25520 c2lj0A_                        0.3 5.2E+03   0.083   -0.6  -1.1    6  575-580    51-56  (65)
25521 c3cieC_                        0.3 8.2E+03    0.13   -2.0   2.2   18  365-382   321-338 (338)
25522 c3bboH_                        0.3 8.2E+03    0.13   -2.0   2.6   22  366-387    90-120 (175)
25523 c6iczX_                        0.3 7.7E+03    0.12   -1.8  -0.1    7   18-24     24-30  (92)
25524 c5u7zA_                        0.3 8.2E+03    0.13   -2.0   2.8   42  422-463    70-111 (113)
25525 d1nepa_                        0.3 8.2E+03    0.13   -2.0   0.0   10  345-354    80-90  (130)
25526 c3h0gK_                        0.3 3.6E+03   0.057    0.6  -1.9   32  530-563    24-55  (119)
25527 c2k2dA_                        0.3 4.8E+03   0.077   -0.3  -1.2    4  313-316    31-34  (47)
25528 c1qfnB_                        0.3 8.2E+03    0.13   -2.0   0.3    5  578-582     9-13  (26)
25529 c3by5A_                        0.3 8.2E+03    0.13   -2.0   2.6   35  546-583     1-35  (123)
25530 d3by5a1                        0.3 8.2E+03    0.13   -2.0   2.6   35  546-583     1-35  (123)
25531 c2vd2A_                        0.3 8.2E+03    0.13   -2.0   1.9   13  398-410    12-25  (212)
25532 c1y96D_                        0.3 8.2E+03    0.13   -2.0   1.6    9  436-444     8-16  (83)
25533 c1jqmA_                        0.3 8.2E+03    0.13   -2.0   4.1   35  435-469    95-129 (133)
25534 d1uufa2                        0.3 8.2E+03    0.13   -2.0   2.2   18  365-382   144-161 (161)
25535 c3egcF_                        0.3 8.2E+03    0.13   -2.0   2.0   23  173-195   178-200 (262)
25536 c6sg8A_                        0.3 8.2E+03    0.13   -2.0   0.3    7    1-7     213-219 (370)
25537 d2r4qa1                        0.3 8.2E+03    0.13   -2.0   2.5   17  563-579    14-30  (101)
25538 d2jdih1                        0.3 4.2E+03   0.067    0.1  -1.6   36    6-41      8-43  (44)
25539 c2blcA_                        0.3 8.2E+03    0.13   -2.0   1.0   16  439-454    92-107 (215)
25540 d2fcwa1                        0.3 8.2E+03    0.13   -2.0   3.7   40  562-601     4-43  (105)
25541 c2gjvF_                        0.3 8.2E+03    0.13   -2.0   2.6   23  470-492    78-102 (136)
25542 c6s29B_                        0.3 8.2E+03    0.13   -2.0   1.7   10  200-209    25-34  (53)
25543 c2fphX_                        0.3 8.2E+03    0.13   -2.0   0.5    7  596-602    97-103 (165)
25544 c4dfzI_                        0.3 8.2E+03    0.13   -2.0   0.6   14  234-247     1-14  (26)
25545 c3x2vS_                        0.3 8.2E+03    0.13   -2.0   0.6   14  234-247     1-14  (26)
25546 c4dfxI_                        0.3 8.2E+03    0.13   -2.0   0.6   14  234-247     1-14  (26)
25547 c1l3rI_                        0.3 8.2E+03    0.13   -2.0   0.6   14  234-247     1-14  (26)
25548 c4iacS_                        0.3 8.2E+03    0.13   -2.0   0.6   14  234-247     1-14  (26)
25549 c4dg2I_                        0.3 8.2E+03    0.13   -2.0   0.6   14  234-247     1-14  (26)
25550 c4o22S_                        0.3 8.2E+03    0.13   -2.0   0.6   14  234-247     1-14  (26)
25551 c3x2wS_                        0.3 8.2E+03    0.13   -2.0   0.6   14  234-247     1-14  (26)
25552 c4xw4B_                        0.3 8.2E+03    0.13   -2.0   0.6   14  234-247     1-14  (26)
25553 c1jbpS_                        0.3 8.2E+03    0.13   -2.0   0.6   14  234-247     1-14  (26)
25554 c4dg0I_                        0.3 8.2E+03    0.13   -2.0   0.6   14  234-247     1-14  (26)
25555 c3x2uS_                        0.3 8.2E+03    0.13   -2.0   0.6   14  234-247     1-14  (26)
25556 c3elyA_                        0.3 8.2E+03    0.13   -2.0   0.8   14  545-558    94-107 (261)
25557 c4cpgA_                        0.3 8.2E+03    0.13   -2.0   4.5   38  558-595     4-41  (69)
25558 c4kvuA_                        0.3 8.2E+03    0.13   -2.0   1.3   11   15-25      5-15  (28)
25559 c5brjA_                        0.3 8.2E+03    0.13   -2.0   0.6   13  364-376    35-47  (140)
25560 c6kw3I_                        0.3 8.2E+03    0.13   -2.0   3.0   34  161-194    71-105 (244)
25561 d1nb5i_                        0.3 8.2E+03    0.13   -2.0   1.9   19  113-131    14-32  (98)
25562 c6rzaX_                        0.3 8.2E+03    0.13   -2.0   3.5   39   52-90     31-87  (163)
25563 d2nysa1                        0.3 8.2E+03    0.13   -2.0   1.6   26  385-410     2-27  (117)
25564 c2nysA_                        0.3 8.2E+03    0.13   -2.0   1.6   26  385-410     2-27  (117)
25565 c3u5gh_                        0.3 8.2E+03    0.13   -2.0   0.2    9    6-14     26-34  (104)
25566 d3euga_                        0.3 8.2E+03    0.13   -2.0   2.2   34  352-385     1-36  (225)
25567 c4o2zA_                        0.3 8.2E+03    0.13   -2.0   1.7   17  472-490   291-307 (363)
25568 c1vzjD_                        0.3 8.2E+03    0.13   -2.0   1.7   10  213-222     3-12  (32)
25569 d1xvha2                        0.3 8.2E+03    0.13   -2.0   1.6   26   69-94     15-40  (56)
25570 d1zy9a1                        0.3 8.2E+03    0.13   -2.0   0.9   15  543-557   109-123 (177)
25571 d1ei5a1                        0.3 8.2E+03    0.13   -2.0   0.2    7   57-63     38-44  (82)
25572 d1a44a_                        0.3 8.2E+03    0.13   -2.0   0.7    8  261-268     8-16  (185)
25573 d1a7ia2                        0.3 8.2E+03    0.13   -2.0   0.3    5  362-366     5-9   (32)
25574 c6nplA_                        0.3 8.2E+03    0.13   -2.0   0.7   62  489-582   680-741 (861)
25575 d1vr9a3                        0.3 8.2E+03    0.13   -2.0   2.1   14  216-229    79-92  (121)
25576 d2e9xd2                        0.3 8.2E+03    0.13   -2.0   1.7   11  494-504    43-53  (58)
25577 c2ldfA_                        0.3 8.2E+03    0.13   -2.0   1.2   13  396-408     1-14  (26)
25578 c2z1kA_                        0.3 8.2E+03    0.13   -2.0   2.3   21  363-383    91-111 (474)
25579 c2elpA_                        0.3 8.2E+03    0.13   -2.0   1.3   11  109-119    20-30  (37)
25580 c3mw8A_                        0.3 8.2E+03    0.13   -2.0   1.4   16  474-489    82-97  (237)
25581 c2d07A_                        0.3 8.2E+03    0.13   -2.0   1.5   17  477-493    47-63  (215)
25582 d1dkia_                        0.3 8.1E+03    0.13   -1.9  -0.0   14   73-86    106-119 (303)
25583 c4ru1C_                        0.3 8.2E+03    0.13   -2.0   4.3   42  435-487   165-206 (286)
25584 d2cy5a1                        0.3 8.2E+03    0.13   -2.0   2.4   15  367-381    25-39  (129)
25585 c2wssT_                        0.3 8.2E+03    0.13   -2.0   1.5   42  501-542    19-60  (86)
25586 d1h6ra_                        0.3 4.6E+03   0.074   -0.2  -1.3    9  595-603   205-213 (227)
25587 c6cj7A_                        0.3 8.2E+03    0.13   -2.0   3.0   33  469-501     3-35  (357)
25588 c2f5jA_                        0.3 8.2E+03    0.13   -2.0   4.0   35  150-191   104-138 (157)
25589 d2rfra1                        0.3 5.7E+03    0.09   -0.8  -0.9   22  316-337    22-43  (153)
25590 c6s04A_                        0.3 8.2E+03    0.13   -2.0   2.5   23  553-575   205-227 (495)
25591 c4gusC_                        0.3 8.2E+03    0.13   -2.0   0.3    8  176-183     2-9   (26)
25592 c4gurC_                        0.3 8.2E+03    0.13   -2.0   0.3    8  176-183     2-9   (26)
25593 c2d2cE_                        0.3 8.2E+03    0.13   -2.0   0.2   14   94-107     3-16  (32)
25594 c2d2cR_                        0.3 8.2E+03    0.13   -2.0   0.2   14   94-107     3-16  (32)
25595 c3hymG_                        0.3 8.2E+03    0.13   -2.0   0.2   11  591-601    13-23  (26)
25596 c3hymA_                        0.3 8.2E+03    0.13   -2.0   0.7   11  591-601    13-23  (26)
25597 c3hymE_                        0.3 8.2E+03    0.13   -2.0   1.0   11  591-601    13-23  (26)
25598 c3hymI_                        0.3 8.2E+03    0.13   -2.0   0.7   11  591-601    13-23  (26)
25599 c5btyA_                        0.3 8.2E+03    0.13   -2.0   3.0   25  547-578    19-43  (135)
25600 c4uuwA_                        0.3 8.2E+03    0.13   -2.0   4.0   38  175-212    72-109 (394)
25601 d1ce7a_                        0.3 8.2E+03    0.13   -2.0   2.2   15  453-467    12-26  (241)
25602 c1wxuA_                        0.3   6E+03   0.096   -1.0  -0.7    6  575-580    65-70  (93)
25603 c3bruA_                        0.3 8.2E+03    0.13   -2.0   1.7   10  213-222    10-19  (191)
25604 d2p1ra1                        0.3 8.2E+03    0.13   -2.0   1.5   26  363-388    14-39  (290)
25605 c4glmD_                        0.3 5.1E+03   0.081   -0.5  -1.1    6  575-580    44-49  (57)
25606 c1ysqA_                        0.3 8.2E+03    0.13   -2.0   1.9   24  557-580   154-178 (181)
25607 c6p46A_                        0.3 8.2E+03    0.13   -2.0   0.2   25  153-177   559-583 (690)
25608 d2pa2a1                        0.3 8.2E+03    0.13   -2.0   1.3   21  430-453    72-92  (108)
25609 c5yanC_                        0.3 8.2E+03    0.13   -2.0   0.4    6  109-114     1-6   (26)
25610 c3gmgB_                        0.3 8.2E+03    0.13   -2.0   2.5   16  214-229    34-49  (143)
25611 c3kq5A_                        0.3 8.2E+03    0.13   -2.0   2.9   80  242-321   151-239 (360)
25612 d2astc1                        0.3 4.3E+03   0.068    0.0  -1.5    8   61-68     58-65  (69)
25613 c5m2uA_                        0.3 8.2E+03    0.13   -2.0   1.0    6  217-222    21-26  (106)
25614 c1wqkA_                        0.3 6.7E+03    0.11   -1.3  -0.5    6  488-493    21-26  (42)
25615 c4yzhA_                        0.3 8.2E+03    0.13   -2.0   4.7   43  192-234   243-285 (294)
25616 c2eifA_                        0.3 7.7E+03    0.12   -1.8  -0.2    5    7-11     25-29  (133)
25617 c2uwjE_                        0.3 8.2E+03    0.13   -2.0   1.9   13  564-576    18-30  (70)
25618 d2hjsa1                        0.3 8.2E+03    0.13   -2.0   2.1   14  181-194    15-28  (144)
25619 d1d5ga_                        0.3 8.2E+03    0.13   -2.0   0.9   15  208-222    66-80  (96)
25620 d1woha_                        0.3 6.6E+03    0.11   -1.3  -0.5   27  329-355   248-274 (303)
25621 c3sv1C_                        0.3 8.2E+03    0.13   -2.0   0.8   22  471-492   129-150 (150)
25622 d1esza_                        0.3 8.2E+03    0.13   -2.0   4.5   28  198-225   101-128 (260)
25623 d1pcva_                        0.3 8.2E+03    0.13   -2.0   1.1   13  335-354   169-181 (205)
25624 c2q2kB_                        0.3 8.2E+03    0.13   -2.0   2.0   27   28-54     14-40  (44)
25625 c3h34A_                        0.3 8.2E+03    0.13   -2.0   0.6    6  394-399    65-70  (70)
25626 c3rwxA_                        0.3   6E+03   0.095   -1.0  -0.8    8  130-137    17-24  (234)
25627 c5tbzK_                        0.3 8.2E+03    0.13   -2.0   1.1   16  429-444     6-21  (147)
25628 d1we8a_                        0.3 8.2E+03    0.13   -2.0   2.2   22  580-601    70-91  (104)
25629 c5l75G_                        0.3 8.2E+03    0.13   -2.0   1.1   20  377-396    87-106 (340)
25630 c4hfxC_                        0.3 8.2E+03    0.13   -2.0   1.7   10  566-575    27-36  (48)
25631 d1c2aa1                        0.3 7.3E+03    0.12   -1.6  -0.3    7  175-181    20-26  (61)
25632 c5l2dC_                        0.3 8.1E+03    0.13   -1.9  -0.1    7  175-181     8-14  (33)
25633 c5l2dD_                        0.3 8.1E+03    0.13   -1.9  -0.1    7  175-181     8-14  (33)
25634 c2kkrA_                        0.3 8.2E+03    0.13   -2.0   1.5   11   68-78     44-54  (59)
25635 d2b69a1                        0.3 8.2E+03    0.13   -2.0   2.5   28  573-602   282-309 (312)
25636 c2b69A_                        0.3 8.2E+03    0.13   -2.0   2.5   28  573-602   282-309 (312)
25637 d1u85a1                        0.3 8.2E+03    0.13   -2.0   0.6    4  227-230     2-5   (31)
25638 c4pziA_                        0.3 6.9E+03    0.11   -1.4  -0.4   10  410-419    31-40  (61)
25639 c5fzwA_                        0.3   8E+03    0.13   -1.9  -0.1   12  413-424    10-21  (33)
25640 c3s99A_                        0.3 8.2E+03    0.13   -2.0   2.7   18  470-487   168-185 (330)
25641 c3kzfC_                        0.3 8.2E+03    0.13   -2.0   1.3   14  252-265   152-165 (287)
25642 d1dpya_                        0.3 8.2E+03    0.13   -2.0   1.2    8  150-157     2-9   (117)
25643 c1st7A_                        0.3 8.2E+03    0.13   -2.0   3.7   34  471-504     1-34  (86)
25644 c6azoC_                        0.3 8.2E+03    0.13   -2.0   3.3   49  381-429   163-226 (231)
25645 d1ykha1                        0.3 8.2E+03    0.13   -2.0   3.2   31  266-296    40-70  (95)
25646 c2l7xA_                        0.3 8.2E+03    0.13   -2.0   1.2    7  115-121    20-26  (77)
25647 c3tgoD_                        0.3 8.2E+03    0.13   -2.0   0.7   15  183-197    88-102 (186)
25648 d1hkxa_                        0.3 8.2E+03    0.13   -2.0   1.8   21  388-408    19-39  (140)
25649 d1yf3a1                        0.3 4.7E+03   0.074   -0.2  -1.3   33   10-47     32-64  (259)
25650 c4twmA_                        0.3 7.3E+03    0.12   -1.6  -0.3    5   10-14    184-188 (239)
25651 c3f1bA_                        0.3 8.2E+03    0.13   -2.0   1.1   22  367-388    12-33  (183)
25652 c5wxmV_                        0.3 8.2E+03    0.13   -2.0   2.3   25  556-580     7-31  (32)
25653 d1g0za_                        0.3 8.2E+03    0.13   -2.0   1.3    9  150-158     2-10  (118)
25654 c3fm7C_                        0.3 8.2E+03    0.13   -2.0   0.6    5  192-196    11-15  (27)
25655 c3fm7D_                        0.3 8.2E+03    0.13   -2.0   0.6    5  192-196    11-15  (27)
25656 c3n23E_                        0.3 8.2E+03    0.13   -2.0   0.9   10  487-496     1-10  (31)
25657 c5h07D_                        0.3 8.2E+03    0.13   -2.0   0.8    7  595-601    52-58  (78)
25658 d1xkpc1                        0.3 8.2E+03    0.13   -2.0   1.6   17  118-134    59-75  (121)
25659 d2dloa1                        0.3 7.8E+03    0.12   -1.8  -0.1    6  576-581    28-33  (35)
25660 c2vhlB_                        0.3 8.2E+03    0.13   -2.0   0.9   31  539-569    56-86  (393)
25661 c1kd8A_                        0.3 8.2E+03    0.13   -2.0   2.2   18  138-155     4-21  (35)
25662 c1kd8F_                        0.3 8.2E+03    0.13   -2.0   2.2   18  138-155     4-21  (35)
25663 c1kd8C_                        0.3 8.2E+03    0.13   -2.0   2.2   18  138-155     4-21  (35)
25664 c5tghF_                        0.3 6.8E+03    0.11   -1.4  -0.5   10  107-116     5-14  (26)
25665 c5tgiD_                        0.3 6.8E+03    0.11   -1.4  -0.5   10  107-116     5-14  (26)
25666 c5tghH_                        0.3 6.8E+03    0.11   -1.4  -0.5   10  107-116     5-14  (26)
25667 c6igsA_                        0.3 8.2E+03    0.13   -2.0   2.0   24  560-583    15-39  (162)
25668 c4rg9S_                        0.3 8.2E+03    0.13   -2.0   1.7   21   43-63      6-26  (35)
25669 c3p6yD_                        0.3 8.2E+03    0.13   -2.0   1.1   18  452-469     8-25  (78)
25670 c3bn8A_                        0.3 8.2E+03    0.13   -2.0   2.5   15  469-483    98-112 (116)
25671 c3o4xE_                        0.3 8.2E+03    0.13   -2.0   1.1   47  401-447   312-358 (433)
25672 d1b06a1                        0.3 8.2E+03    0.13   -2.0   3.8   47  470-516    42-88  (90)
25673 c5d5pC_                        0.3 8.2E+03    0.13   -2.0   1.7   19  466-484    18-36  (157)
25674 d1bl0a1                        0.3 8.2E+03    0.13   -2.0   0.5   39    4-42     13-51  (54)
25675 c3jyfB_                        0.3 8.2E+03    0.13   -2.0   2.3   19  367-387   184-202 (335)
25676 c5mg5W_                        0.3 8.2E+03    0.13   -2.0   0.2   20  532-551    52-71  (145)
25677 c4axsA_                        0.3 8.2E+03    0.13   -2.0   1.3   14  252-265   152-165 (291)
25678 c5dqrA_                        0.3 8.2E+03    0.13   -2.0   1.4   27  170-196   190-216 (414)
25679 c5o6uB_                        0.3 8.2E+03    0.13   -2.0   1.8   18  486-503     8-26  (182)
25680 c5vf3O_                        0.3 8.2E+03    0.13   -2.0   0.1   16   14-29     31-46  (79)
25681 d1itxa2                        0.3 8.2E+03    0.13   -2.0   1.0   16   25-40     29-44  (72)
25682 c5u89A_                        0.3 8.2E+03    0.13   -2.0   3.1   42  284-325    53-94  (1039)
25683 c4hlbA_                        0.3 8.2E+03    0.13   -2.0   4.9   62  521-582     9-70  (95)
25684 c4e4uA_                        0.3 8.2E+03    0.13   -2.0   2.8   27  323-349   282-308 (403)
25685 c3l9mC_                        0.3 8.2E+03    0.13   -2.0   0.6   14  234-247     1-14  (26)
25686 c3l9nC_                        0.3 8.2E+03    0.13   -2.0   0.6   14  234-247     1-14  (26)
25687 c3l9lC_                        0.3 8.2E+03    0.13   -2.0   0.6   14  234-247     1-14  (26)
25688 c3ow3B_                        0.3 8.2E+03    0.13   -2.0   0.6   14  234-247     1-14  (26)
25689 c5m75B_                        0.3 8.2E+03    0.13   -2.0   0.6   14  234-247     1-14  (26)
25690 c3owpB_                        0.3 8.2E+03    0.13   -2.0   0.6   14  234-247     1-14  (26)
25691 c5lcrB_                        0.3 8.2E+03    0.13   -2.0   0.6   14  234-247     1-14  (26)
25692 c4wb6I_                        0.3 8.2E+03    0.13   -2.0   0.6   14  234-247     1-14  (26)
25693 c3pooB_                        0.3 8.2E+03    0.13   -2.0   0.6   14  234-247     1-14  (26)
25694 c5m0bB_                        0.3 8.2E+03    0.13   -2.0   0.6   14  234-247     1-14  (26)
25695 c4c36I_                        0.3 8.2E+03    0.13   -2.0   0.6   14  234-247     1-14  (26)
25696 c3p0mB_                        0.3 8.2E+03    0.13   -2.0   0.6   14  234-247     1-14  (26)
25697 c1sveB_                        0.3 8.2E+03    0.13   -2.0   0.6   14  234-247     1-14  (26)
25698 c1svhB_                        0.3 8.2E+03    0.13   -2.0   0.6   14  234-247     1-14  (26)
25699 c4dg3A_                        0.3 8.2E+03    0.13   -2.0   0.6   14  234-247     1-14  (26)
25700 c4c38I_                        0.3 8.2E+03    0.13   -2.0   0.6   14  234-247     1-14  (26)
25701 c3e8cJ_                        0.3 8.2E+03    0.13   -2.0   0.6   14  234-247     1-14  (26)
25702 c3fjqI_                        0.3 8.2E+03    0.13   -2.0   0.6   14  234-247     1-14  (26)
25703 c5m0cB_                        0.3 8.2E+03    0.13   -2.0   0.6   14  234-247     1-14  (26)
25704 c4gioA_                        0.3 8.2E+03    0.13   -2.0   0.6   34  526-559    51-86  (96)
25705 d3d37a2                        0.3 6.6E+03    0.11   -1.3  -0.5    9  128-136    30-38  (160)
25706 d2guia1                        0.3 8.2E+03    0.13   -2.0   1.9   34  184-224   139-173 (174)
25707 c2lxhC_                        0.3 8.2E+03    0.13   -2.0   1.8   16  419-434    33-48  (58)
25708 c4b7yB_                        0.3 8.2E+03    0.13   -2.0   2.5   20  138-157     5-24  (37)
25709 d2ihoa2                        0.3 4.9E+03   0.078   -0.4  -1.2    8  486-493   118-125 (138)
25710 c5eh6A_                        0.3 8.2E+03    0.13   -2.0   1.4   13   61-73      1-13  (28)
25711 d2v8qe2                        0.3 8.3E+03    0.13   -2.0   1.8   14  370-383    34-47  (159)
25712 c5ydpC_                        0.3 8.3E+03    0.13   -2.0   1.7   10  213-222     6-15  (178)
25713 c4dzoA_                        0.3 8.3E+03    0.13   -2.0   1.6   24  119-142    87-110 (117)
25714 c3n05B_                        0.3 8.3E+03    0.13   -2.0   0.2   18  192-209   447-464 (563)
25715 c6p57B_                        0.3 8.3E+03    0.13   -2.0   0.1    8  227-235    75-82  (118)
25716 c4s1wA_                        0.3 8.3E+03    0.13   -2.0   0.8   26  363-388   100-125 (336)
25717 c3gaaB_                        0.3 8.3E+03    0.13   -2.0   2.5   19  558-576   218-236 (242)
25718 c3ngjC_                        0.3 8.3E+03    0.13   -2.0   3.1   20  428-447   101-120 (221)
25719 c5ukzA_                        0.3 8.3E+03    0.13   -2.0   0.9   10   12-21     27-36  (44)
25720 d2d5ba1                        0.3 8.3E+03    0.13   -2.0   2.5   20  212-234   108-127 (152)
25721 d1bcga_                        0.3 8.3E+03    0.13   -2.0   0.1   20  260-279    10-29  (74)
25722 d1vpza_                        0.3 8.3E+03    0.13   -2.0   1.5    9  567-575    47-55  (57)
25723 c6gcsj_                        0.3 8.3E+03    0.13   -2.0   1.4    9   65-73     57-65  (73)
25724 c3cs5B_                        0.3 8.3E+03    0.13   -2.0   3.1   21  205-225    11-31  (48)
25725 c4j4aD_                        0.3 8.3E+03    0.13   -2.0   1.2   12  137-148     8-19  (27)
25726 c4j4aA_                        0.3 8.3E+03    0.13   -2.0   1.2   12  137-148     8-19  (27)
25727 c4j4aJ_                        0.3 8.3E+03    0.13   -2.0   1.2   12  137-148     8-19  (27)
25728 d2dica1                        0.3 8.3E+03    0.13   -2.0   0.8    8  227-234     1-8   (98)
25729 c1y6gB_                        0.3 8.3E+03    0.13   -2.0   0.5   11  440-450   272-282 (393)
25730 c1p8cD_                        0.3 8.3E+03    0.13   -2.0   8.6   89   98-195    26-118 (118)
25731 c5boiA_                        0.3 8.3E+03    0.13   -2.0   2.7   20  470-490    78-97  (226)
25732 d2bkyx1                        0.3 8.3E+03    0.13   -2.0   1.2   10  330-339    17-26  (86)
25733 c1o4uA_                        0.3 8.3E+03    0.13   -2.0   1.3   34  328-361   157-190 (265)
25734 c5enuB_                        0.3 8.3E+03    0.13   -2.0   2.2   27  543-569   127-153 (153)
25735 c3ou7A_                        0.3 8.3E+03    0.13   -2.0   0.9   30  549-578   111-140 (214)
25736 d1vrga1                        0.3 8.3E+03    0.13   -2.0   2.6   19  470-490   232-250 (251)
25737 d1ej0a_                        0.3 8.3E+03    0.13   -2.0   1.8   14  180-193     6-19  (180)
25738 d1vzya2                        0.3 8.3E+03    0.13   -2.0   0.6   16  554-569     1-16  (57)
25739 c4da1A_                        0.3 8.3E+03    0.13   -2.0   3.0   39  454-492   210-248 (257)
25740 d2fy6a1                        0.3 8.3E+03    0.13   -2.0   2.5   49  529-579     8-58  (143)
25741 d1cvla_                        0.3 8.3E+03    0.13   -2.0   2.6   26  553-578   291-316 (316)
25742 c6eu0V_                        0.3 8.3E+03    0.13   -2.0   0.9   20  117-136   158-177 (273)
25743 c2e4zA_                        0.3 7.4E+03    0.12   -1.7  -0.3   50  143-194    70-119 (434)
25744 d1p5dx2                        0.3 8.3E+03    0.13   -2.0   1.6   44  527-572    35-78  (104)
25745 c5w63A_                        0.3 8.3E+03    0.13   -2.0   4.3   63  416-478    37-99  (174)
25746 c2n73B_                        0.3 8.3E+03    0.13   -2.0   2.2   15  470-484    56-70  (80)
25747 c6jn2B_                        0.3 8.3E+03    0.13   -2.0   2.7   33  563-599     6-38  (67)
25748 d1ve4a1                        0.3 8.3E+03    0.13   -2.0   1.9   13  398-410    12-25  (201)
25749 c4xdnA_                        0.3 8.3E+03    0.13   -2.0   7.4  124  164-289   315-447 (604)
25750 c3e66B_                        0.3 6.1E+03   0.098   -1.1  -0.7   21  193-213   217-237 (255)
25751 c1x43A_                        0.3 5.1E+03   0.081   -0.5  -1.1    6  575-580    62-67  (81)
25752 c2qasA_                        0.3 8.3E+03    0.13   -2.0   1.1   22  385-406     4-25  (120)
25753 c1q2iA_                        0.3 8.3E+03    0.13   -2.0   2.0   14  330-343     8-21  (32)
25754 c2qntA_                        0.3 8.3E+03    0.13   -2.0   1.2   13  470-482    18-30  (126)
25755 d1srka_                        0.3 8.3E+03    0.13   -2.0   0.6    5  380-384     3-7   (35)
25756 c6hwwA_                        0.3 8.3E+03    0.13   -2.0   4.7   81  441-526   107-192 (221)
25757 d2r85a2                        0.3 8.3E+03    0.13   -2.0   1.5   18  370-388   214-231 (231)
25758 c4nstA_                        0.3 8.3E+03    0.13   -2.0   1.7   17  472-490   267-283 (322)
25759 c5j8hB_                        0.3 8.3E+03    0.13   -2.0   1.4   17  586-602     8-24  (27)
25760 d1iiba_                        0.3 8.3E+03    0.13   -2.0   1.8   21  319-339    80-100 (103)
25761 c2w6jD_                        0.3 8.3E+03    0.13   -2.0   7.1   75  180-260   375-467 (467)
25762 c2jizD_                        0.3 8.3E+03    0.13   -2.0   8.3   75  180-260   375-467 (467)
25763 d2hava1                        0.3 5.9E+03   0.095   -1.0  -0.8   40    3-43    230-271 (325)
25764 c3t6kB_                        0.3 8.3E+03    0.13   -2.0   1.7   16  370-385    61-76  (122)
25765 d1eema2                        0.3 8.3E+03    0.13   -2.0   2.1   14  181-194    31-44  (98)
25766 c3e7qB_                        0.3 8.3E+03    0.13   -2.0   3.0   29  558-586    15-54  (210)
25767 d1g8ma2                        0.3 8.3E+03    0.13   -2.0   2.8   18  313-340    37-54  (393)
25768 c2im5C_                        0.3 8.3E+03    0.13   -2.0   2.3   24  557-580   272-295 (389)
25769 c2drmB_                        0.3 5.1E+03   0.081   -0.5  -1.1    6  575-580    46-51  (58)
25770 c5viaA_                        0.3 8.3E+03    0.13   -2.0   2.6   17  471-487   253-269 (278)
25771 c2fhxB_                        0.3 8.3E+03    0.13   -2.0   1.7   12  213-224   232-243 (244)
25772 d1scta_                        0.3 8.3E+03    0.13   -2.0   4.7   42  560-601    88-129 (149)
25773 c5mq9A_                        0.3 8.3E+03    0.13   -2.0   0.1   36   97-132    11-46  (159)
25774 c1d8lA_                        0.3 8.3E+03    0.13   -2.0   1.4   11  370-380   121-131 (140)
25775 c2kk1A_                        0.3 8.3E+03    0.13   -2.0   2.4   41  557-598    91-131 (135)
25776 c2bruC_                        0.3 8.3E+03    0.13   -2.0   1.8   14  180-193    30-43  (167)
25777 c3gohA_                        0.3 8.3E+03    0.13   -2.0   1.3   17  213-229   274-290 (297)
25778 c3dtdI_                        0.3 8.3E+03    0.13   -2.0   1.2   17  583-599   129-145 (145)
25779 c2qazC_                        0.3 8.3E+03    0.13   -2.0   1.1   22  385-406     4-25  (118)
25780 c5ol7A_                        0.3 8.3E+03    0.13   -2.0   0.6   13  544-556    21-35  (143)
25781 c1d5rA_                        0.3 8.3E+03    0.13   -2.0   3.5   37  539-575    65-101 (307)
25782 d3ddja1                        0.3 8.3E+03    0.13   -2.0   1.9   14  181-194    21-34  (141)
25783 c2fnqB_                        0.3 8.3E+03    0.13   -2.0   1.8   17  218-234   228-244 (669)
25784 c3dewA_                        0.3 8.3E+03    0.13   -2.0   1.7   10  213-222     7-16  (192)
25785 c5zqvH_                        0.3 8.3E+03    0.13   -2.0   0.4   11   88-98      6-16  (26)
25786 c5zqvF_                        0.3 8.3E+03    0.13   -2.0   0.3   11   88-98      6-16  (26)
25787 c2ioyB_                        0.3 8.3E+03    0.13   -2.0   4.6   43  435-488   166-208 (274)
25788 c3ia0c_                        0.3 8.3E+03    0.13   -2.0   1.9   18  213-230    88-105 (111)
25789 c6iq1A_                        0.3 8.3E+03    0.13   -2.0   2.2   17  210-226   122-138 (143)
25790 c4leiB_                        0.3 8.3E+03    0.13   -2.0   0.9   24  365-388    14-37  (373)
25791 c5cw6A_                        0.3 8.3E+03    0.13   -2.0   0.8   22  213-236    61-82  (151)
25792 c4gdkA_                        0.3 8.3E+03    0.13   -2.0   0.8   15  265-279    24-38  (88)
25793 d1vr8a1                        0.3 8.3E+03    0.13   -2.0   0.0   14  264-277     1-14  (127)
25794 c4xk8I_                        0.3 8.3E+03    0.13   -2.0   0.0    4    7-10      1-4   (29)
25795 c1pjtB_                        0.3 8.3E+03    0.13   -2.0   1.9   17  566-582   385-401 (455)
25796 d1y2ka1                        0.3 8.3E+03    0.13   -2.0   1.6   19   18-36    283-301 (326)
25797 c2jqeA_                        0.3 8.3E+03    0.13   -2.0   2.9   49  399-447    49-100 (115)
25798 d1wzda1                        0.3 8.3E+03    0.13   -2.0   4.9   54  372-428   135-190 (207)
25799 d1dofa_                        0.3 8.3E+03    0.13   -2.0   2.8   40  559-602    87-126 (385)
25800 d1wfwa_                        0.3 6.6E+03     0.1   -1.3  -0.6    7  577-583    58-64  (74)
25801 c5xzvB_                        0.3 8.3E+03    0.13   -2.0   1.1   16  472-489   341-356 (371)
25802 c2ct3A_                        0.3 5.9E+03   0.095   -1.0  -0.8    6  575-580    52-57  (70)
25803 d1uara1                        0.3 8.3E+03    0.13   -2.0   2.1   65  365-434    58-122 (143)
25804 c2xzmS_                        0.3 8.3E+03    0.13   -2.0   0.7   15  375-389    37-51  (125)
25805 c6musK_                        0.3   8E+03    0.13   -1.9  -0.1    6  533-538    39-44  (275)
25806 c2qjjC_                        0.3 8.3E+03    0.13   -2.0   2.6   40  323-362   267-306 (384)
25807 c2fmyB_                        0.3 8.3E+03    0.13   -2.0   2.4   15  368-382   182-196 (218)
25808 d1n4wa2                        0.3 8.3E+03    0.13   -2.0   1.9   18  560-577    89-106 (132)
25809 c3ifqD_                        0.3 8.3E+03    0.13   -2.0   1.8   14  590-603    26-39  (88)
25810 c3mlqH_                        0.3 8.3E+03    0.13   -2.0   0.2   18  525-550     1-18  (42)
25811 c1cqtJ_                        0.3 8.3E+03    0.13   -2.0   1.2    7  438-444    13-19  (26)
25812 c4lehA_                        0.3 5.6E+03   0.089   -0.8  -0.9   21  317-337    27-47  (167)
25813 c1m4fA_                        0.3 7.8E+03    0.12   -1.8  -0.1    3  395-397    12-14  (26)
25814 c5mpoA_                        0.3 8.3E+03    0.13   -2.0   1.7   17  488-504    25-41  (83)
25815 c3ohvF_                        0.3 8.3E+03    0.13   -2.0   2.0   21  248-268    12-32  (119)
25816 d1vb7a_                        0.3 8.3E+03    0.13   -2.0   1.1   15  208-222    62-76  (94)
25817 d1jvba1                        0.3 8.3E+03    0.13   -2.0   0.3   24  529-552    15-38  (177)
25818 c1goeA_                        0.3 8.3E+03    0.13   -2.0   1.7   10  471-480    19-28  (39)
25819 d1cjca1                        0.3 8.3E+03    0.13   -2.0   0.2   33  197-229    52-84  (225)
25820 c3q2tC_                        0.3 8.3E+03    0.13   -2.0   1.2   17  265-281     9-25  (93)
25821 c6fkib_                        0.3 8.3E+03    0.13   -2.0   1.6   20  304-323     3-22  (161)
25822 c3dikA_                        0.3 8.3E+03    0.13   -2.0   3.9   28  367-394    17-44  (219)
25823 d1k77a_                        0.3 8.3E+03    0.13   -2.0   2.0   14  566-579   221-234 (260)
25824 c5w0yA_                        0.3 7.1E+03    0.11   -1.5  -0.4    4  381-384    80-83  (88)
25825 d1ssqa_                        0.3 8.3E+03    0.13   -2.0   5.2   81   63-143     1-87  (243)
25826 c6e8rD_                        0.3 6.8E+03    0.11   -1.4  -0.5   10  107-116     5-14  (26)
25827 d2ctda1                        0.3 8.3E+03    0.13   -2.0   2.1   21  328-350    12-32  (53)
25828 c3gv2E_                        0.3 8.3E+03    0.13   -2.0   3.5   28  367-394    17-44  (219)
25829 d1r2ja2                        0.3 8.3E+03    0.13   -2.0   1.8   12  217-228    25-36  (209)
25830 c4xg1C_                        0.3 8.3E+03    0.13   -2.0   2.6   21  367-387   206-226 (411)
25831 d1iwea_                        0.3 8.3E+03    0.13   -2.0   4.4   41  563-603    79-130 (430)
25832 c4pxvC_                        0.3 8.3E+03    0.13   -2.0   0.9   14  123-136    23-36  (48)
25833 c4npsA_                        0.3 8.3E+03    0.13   -2.0   3.3   54   42-96    144-200 (281)
25834 d1dusa_                        0.3 8.3E+03    0.13   -2.0   0.3   23  556-578   130-152 (194)
25835 d1t0fa2                        0.3 3.9E+03   0.062    0.3  -1.8   12    3-14      3-14  (162)
25836 c2mm0A_                        0.3 8.3E+03    0.13   -2.0   0.7   14  544-557    30-43  (64)
25837 d2cj3a1                        0.3 8.3E+03    0.13   -2.0   1.3   28  529-558    23-50  (105)
25838 d1ndsa2                        0.3   5E+03   0.079   -0.4  -1.2    9  382-390    47-55  (173)
25839 d1y97a1                        0.3 8.3E+03    0.13   -2.0   0.9   23  115-137   189-211 (212)
25840 d1k47a1                        0.3 8.3E+03    0.13   -2.0   1.3   30  192-221    94-124 (185)
25841 c1omtA_                        0.3 6.3E+03     0.1   -1.1  -0.7   15  300-314    17-31  (56)
25842 c1ppfI_                        0.3 6.3E+03     0.1   -1.1  -0.7   15  300-314    17-31  (56)
25843 c1turA_                        0.3 6.3E+03     0.1   -1.1  -0.7   15  300-314    17-31  (56)
25844 c1tusA_                        0.3 6.3E+03     0.1   -1.1  -0.7   15  300-314    17-31  (56)
25845 c2jfoB_                        0.3 8.3E+03    0.13   -2.0   2.8   25  555-579    43-67  (267)
25846 c2zkqq_                        0.3 8.1E+03    0.13   -1.9  -0.1    6  362-367    49-54  (76)
25847 c1qw9B_                        0.3 8.3E+03    0.13   -2.0   0.9   15  575-589    45-59  (497)
25848 c1stcI_                        0.3 8.3E+03    0.13   -2.0   0.7   14  234-247     1-14  (26)
25849 c2dmoA_                        0.3 5.8E+03   0.092   -0.9  -0.9    6  575-580    50-55  (68)
25850 c1meyG_                        0.3 8.3E+03    0.13   -2.0   0.5    4  381-384     2-5   (28)
25851 c3kjlG_                        0.3 8.3E+03    0.13   -2.0   2.6   17   32-50      3-19  (26)
25852 d1a4kh2                        0.3 6.9E+03    0.11   -1.4  -0.4    9  484-492    24-32  (92)
25853 c2d7cD_                        0.3 8.3E+03    0.13   -2.0   2.5   17   32-48      4-20  (42)
25854 c1s1hN_                        0.3 6.1E+03   0.097   -1.1  -0.7   16  185-200     8-23  (29)
25855 c1vhkA_                        0.3 8.3E+03    0.13   -2.0   2.4   30  539-569    73-102 (235)
25856 c3lgoA_                        0.3 8.3E+03    0.13   -2.0   0.9   12  212-223   127-138 (140)
25857 c3hslX_                        0.3 8.3E+03    0.13   -2.0   0.5    9  528-536   244-252 (287)
25858 c3jrtA_                        0.3 8.3E+03    0.13   -2.0   4.0   52  192-243     1-54  (166)
25859 c4a4kI_                        0.3 8.3E+03    0.13   -2.0   2.5   17  486-502    27-43  (245)
25860 c1s1nA_                        0.3 5.3E+03   0.084   -0.6  -1.1    6  575-580    46-51  (60)
25861 d1fuia2                        0.3 8.3E+03    0.13   -2.0   2.1   18  211-228    63-80  (355)
25862 c2mkxA_                        0.3 8.3E+03    0.13   -2.0   1.1   13  375-387    27-39  (51)
25863 c3vvwB_                        0.3 8.3E+03    0.13   -2.0   0.4   17  263-279    47-63  (114)
25864 c1xv3A_                        0.3 8.3E+03    0.13   -2.0   1.2   17  131-147    28-44  (47)
25865 c2q2kA_                        0.3 8.3E+03    0.13   -2.0   1.0   27   28-54     14-40  (45)
25866 c4zhbA_                        0.3 8.3E+03    0.13   -2.0   2.2   15  182-196    89-103 (104)
25867 c6rftB_                        0.3 7.6E+03    0.12   -1.7  -0.2   37  457-493   365-401 (402)
25868 d1js3a_                        0.3 8.3E+03    0.13   -2.0   2.3   21  210-230   216-236 (464)
25869 c3kxyB_                        0.3 8.3E+03    0.13   -2.0   2.1   21  114-134     2-22  (132)
25870 c2rexD_                        0.3 8.3E+03    0.13   -2.0   1.5   10  271-280    21-30  (180)
25871 d1xkra_                        0.3 8.3E+03    0.13   -2.0   1.2    7  459-465   116-122 (205)
25872 c2n5kA_                        0.3   8E+03    0.13   -1.9  -0.1    4  556-559    24-27  (29)
25873 c2vrwB_                        0.3 8.3E+03    0.13   -2.0   7.5  113  405-526    59-180 (367)
25874 c2v4xA_                        0.3 8.3E+03    0.13   -2.0   6.1   45  435-482    16-60  (131)
25875 d1pqua1                        0.3 8.3E+03    0.13   -2.0   2.5   16  472-487    77-92  (147)
25876 c2aw5A_                        0.3 8.3E+03    0.13   -2.0   3.6   35  455-489   260-310 (531)
25877 c5xo5A_                        0.3 6.5E+03     0.1   -1.3  -0.6    8  108-115    14-21  (26)
25878 c3kdiA_                        0.3 8.3E+03    0.13   -2.0   1.2   18   44-61     41-59  (181)
25879 c2q25C_                        0.3 1.9E+03    0.03    2.5  -3.4   15   20-34    251-265 (327)
25880 c4afjY_                        0.3 8.3E+03    0.13   -2.0   2.6   19  425-443     3-22  (26)
25881 d1yvua2                        0.3 8.3E+03    0.13   -2.0   1.4   17  417-433   347-363 (377)
25882 d1nlna_                        0.3 8.3E+03    0.13   -2.0   1.4   13  556-568   167-179 (203)
25883 d1iaza_                        0.3 8.3E+03    0.13   -2.0   1.3   14  109-122   119-132 (175)
25884 c1pxeA_                        0.3 8.3E+03    0.13   -2.0   0.5    7  447-453     2-8   (48)
25885 d1dxla3                        0.3 8.3E+03    0.13   -2.0   2.3   53   23-77     67-119 (123)
25886 c3e2uF_                        0.3 8.3E+03    0.13   -2.0   0.2    2    9-10      1-2   (26)
25887 c3e2uE_                        0.3 8.3E+03    0.13   -2.0   0.2    2    9-10      1-2   (26)
25888 c2losA_                        0.3 8.3E+03    0.13   -2.0   1.0    8  358-365    26-33  (112)
25889 c2dnuA_                        0.3 5.8E+03   0.092   -0.9  -0.9    4  577-580    53-56  (71)
25890 c4imhA_                        0.3 8.3E+03    0.13   -2.0   1.8   12  350-361   149-160 (347)
25891 d1zsoa1                        0.3 5.8E+03   0.092   -0.9  -0.9    5  380-384   102-106 (156)
25892 c2keqA_                        0.3 8.3E+03    0.13   -2.0   0.7   13  544-556   124-138 (139)
25893 d1cxqa_                        0.3 8.3E+03    0.13   -2.0   2.0   16  364-379    98-113 (143)
25894 c1jekA_                        0.3 8.3E+03    0.13   -2.0   1.7   20  356-375    13-32  (40)
25895 c5vfwA_                        0.3 6.4E+03     0.1   -1.2  -0.6    9   23-31      3-11  (26)
25896 d1a0pa2                        0.3 8.3E+03    0.13   -2.0   1.8   35  354-388     8-43  (180)
25897 c4rk1F_                        0.3 8.3E+03    0.13   -2.0   4.2   41  435-488   158-198 (268)
25898 c3h2sA_                        0.3 8.3E+03    0.13   -2.0   1.8   15  473-487    12-26  (216)
25899 c3drzE_                        0.3 8.3E+03    0.13   -2.0   5.5   46  439-484    52-97  (97)
25900 c5tzqC_                        0.3 8.3E+03    0.13   -2.0   2.0   18   44-61      7-24  (26)
25901 c5knlC_                        0.3 8.3E+03    0.13   -2.0   0.8   35  566-600   117-151 (171)
25902 c2qqhA_                        0.3 8.3E+03    0.13   -2.0   2.8   27  337-364   171-197 (304)
25903 c5gxwB_                        0.3 8.3E+03    0.13   -2.0   0.2    6  530-535    21-26  (27)
25904 c5yadA_                        0.3 8.3E+03    0.13   -2.0   1.9   42  510-554    32-73  (73)
25905 c2ihr1_                        0.3 8.3E+03    0.13   -2.0   0.5   17  466-482   262-278 (351)
25906 c5i47A_                        0.3 8.3E+03    0.13   -2.0   1.7   16  180-195    13-28  (258)
25907 c4a19X_                        0.3 8.3E+03    0.13   -2.0   0.3   27  147-173   113-139 (188)
25908 c6fosI_                        0.3 8.3E+03    0.13   -2.0   1.9   16  576-591     3-18  (32)
25909 d1g2xa_                        0.3 8.3E+03    0.13   -2.0   1.0   18  119-136     5-23  (118)
25910 c2odiA_                        0.3 8.3E+03    0.13   -2.0   1.9   18  368-385     7-24  (238)
25911 c6gqcA_                        0.3 8.3E+03    0.13   -2.0   1.6   15  401-415     4-18  (26)
25912 c3zrkY_                        0.3 8.3E+03    0.13   -2.0   2.6   19  425-443     2-21  (26)
25913 c2wsf2_                        0.3 5.6E+03   0.089   -0.8  -0.9   28   54-82    108-135 (176)
25914 c2ydoA_                        0.3 8.3E+03    0.13   -2.0   0.2   41  232-272   265-305 (309)
25915 d1s2ma1                        0.3 8.3E+03    0.13   -2.0   3.4   23  439-461    10-32  (206)
25916 d2hrva_                        0.3 8.3E+03    0.13   -2.0   0.0    4  362-365   112-115 (139)
25917 d2f0ca2                        0.3 8.3E+03    0.13   -2.0   2.1   16  562-577     2-17  (46)
25918 c3k9gA_                        0.3 8.3E+03    0.13   -2.0   1.1   13  543-555     1-13  (226)
25919 d2bska1                        0.3 8.3E+03    0.13   -2.0   3.6   28   32-61     35-62  (73)
25920 c1uf2B_                        0.3 8.3E+03    0.13   -2.0   3.6   34  562-595   671-705 (1019)
25921 d1eah3_                        0.3 7.5E+03    0.12   -1.7  -0.3    8  394-401   123-130 (235)
25922 d1l5xa_                        0.3 8.3E+03    0.13   -2.0   0.2   22    7-28     92-114 (276)
25923 c5awhA_                        0.3 8.3E+03    0.13   -2.0   2.2   15  267-281   476-490 (759)
25924 d1twya_                        0.3 8.3E+03    0.13   -2.0   1.1   20  203-222   224-243 (249)
25925 c1twyG_                        0.3 8.3E+03    0.13   -2.0   1.7   20  203-222   224-243 (249)
25926 c2veoA_                        0.3 8.3E+03    0.13   -2.0   2.5   16  213-228   329-344 (430)
25927 c5j2lB_                        0.3 8.3E+03    0.13   -2.0   3.4   31    7-54     35-65  (76)
25928 c3fzjC_                        0.3 8.3E+03    0.13   -2.0   1.1   14   14-27     10-23  (296)
25929 d1x1ia3                        0.3 4.8E+03   0.076   -0.3  -1.3   10  484-493   245-254 (273)
25930 d2zcta1                        0.3 8.3E+03    0.13   -2.0   3.2   24  469-492   139-166 (232)
25931 c2kxkA_                        0.3 8.3E+03    0.13   -2.0   0.5    8  273-280     2-9   (26)
25932 c3gyeA_                        0.3 8.3E+03    0.13   -2.0   2.7   18  562-579   270-287 (299)
25933 d1rj6a_                        0.3 7.9E+03    0.13   -1.8  -0.1    5   10-14    201-205 (259)
25934 d1a6ca3                        0.3 7.6E+03    0.12   -1.7  -0.2   14  389-402    49-64  (165)
25935 d1zh8a1                        0.3 8.3E+03    0.13   -2.0   4.0   42  382-423    74-126 (181)
25936 c2mk0A_                        0.3 8.3E+03    0.13   -2.0   0.4    4    9-12     62-65  (88)
25937 c6s9sA_                        0.3 8.3E+03    0.13   -2.0   3.3   28  180-207     5-32  (168)
25938 c2dn8A_                        0.3 8.3E+03    0.13   -2.0   0.4   21  529-549    11-31  (100)
25939 d1dx5i1                        0.3   8E+03    0.13   -1.9  -0.1    7  107-113    28-34  (43)
25940 c2j5cB_                        0.3 8.3E+03    0.13   -2.0  10.2  182   22-225   247-432 (491)
25941 c3jubA_                        0.3 8.3E+03    0.13   -2.0   1.2   11   45-55     72-82  (144)
25942 c4j7cA_                        0.3 8.3E+03    0.13   -2.0   0.8   20  468-487     6-25  (216)
25943 d3cx5a2                        0.3 8.3E+03    0.13   -2.0   4.3   79   32-110   129-217 (218)
25944 c5chsA_                        0.3 8.3E+03    0.13   -2.0   4.1   42  561-602   215-262 (294)
25945 c4dxwD_                        0.3 8.3E+03    0.13   -2.0   1.2   11  588-598   189-199 (199)
25946 c2lc4A_                        0.3 8.3E+03    0.13   -2.0   0.7    6  380-385    10-15  (111)
25947 c5tgiC_                        0.3 6.8E+03    0.11   -1.4  -0.5   10  107-116     4-13  (26)
25948 c1iy5A_                        0.3 6.4E+03     0.1   -1.2  -0.6    8  307-314    22-29  (54)
25949 d1cxla4                        0.3 8.3E+03    0.13   -2.0   2.4   21  363-383   111-131 (406)
25950 c2khnA_                        0.3 8.3E+03    0.13   -2.0   4.9   55  310-366    47-102 (121)
25951 d2i1qa2                        0.3 6.5E+03     0.1   -1.3  -0.6   15  374-388    23-37  (251)
25952 c2pz9A_                        0.3 8.3E+03    0.13   -2.0   1.7   10  213-222     7-16  (179)
25953 c4b0zA_                        0.3 8.3E+03    0.13   -2.0   3.3   21  204-224    14-34  (227)
25954 c4huhD_                        0.3 8.3E+03    0.13   -2.0   2.1   18  400-417    98-115 (202)
25955 d1hmfa_                        0.3 8.3E+03    0.13   -2.0   2.4   35   23-57     37-71  (77)
25956 c1hmfA_                        0.3 8.3E+03    0.13   -2.0   2.4   35   23-57     37-71  (77)
25957 d2pv7a1                        0.3 8.3E+03    0.13   -2.0   3.5   26  388-413    79-104 (124)
25958 c2zdjA_                        0.3 8.3E+03    0.13   -2.0   1.2   12  177-188    19-30  (69)
25959 c3sthA_                        0.3 8.3E+03    0.13   -2.0   1.7   11  585-595   322-332 (339)
25960 c4h25C_                        0.3 8.3E+03    0.13   -2.0   0.2   16  528-543     6-21  (26)
25961 c4h25F_                        0.3 8.3E+03    0.13   -2.0   0.2   16  528-543     6-21  (26)
25962 d2cs5a1                        0.3 8.3E+03    0.13   -2.0   2.3   18  208-225    68-85  (106)
25963 c2a8vA_                        0.3 8.3E+03    0.13   -2.0   1.9   14  566-579    11-24  (118)
25964 c1yj8C_                        0.3 8.3E+03    0.13   -2.0   4.7   40  181-220   311-350 (357)
25965 d1j5ua_                        0.3 8.3E+03    0.13   -2.0   1.2    7  563-569    61-67  (127)
25966 c2v36D_                        0.3 8.3E+03    0.13   -2.0   2.8   21  198-218    90-110 (183)
25967 d1ml6a2                        0.3 8.3E+03    0.13   -2.0   2.7   26  543-579     2-27  (78)
25968 c3wgdD_                        0.3 8.3E+03    0.13   -2.0   1.2   16   25-40     34-49  (111)
25969 d2io8a3                        0.3 8.3E+03    0.13   -2.0   1.0   32  166-197    66-97  (297)
25970 c2kaoA_                        0.3 5.2E+03   0.083   -0.6  -1.1   15   87-101    81-96  (124)
25971 c3e8cG_                        0.3 8.3E+03    0.13   -2.0   0.6   14  234-247     1-14  (26)
25972 c3oxtB_                        0.3 8.3E+03    0.13   -2.0   0.6   14  234-247     1-14  (26)
25973 c3l9mD_                        0.3 8.3E+03    0.13   -2.0   0.6   14  234-247     1-14  (26)
25974 c3nx8B_                        0.3 8.3E+03    0.13   -2.0   0.6   14  234-247     1-14  (26)
25975 c3oogB_                        0.3 8.3E+03    0.13   -2.0   0.6   14  234-247     1-14  (26)
25976 c3l9lD_                        0.3 8.3E+03    0.13   -2.0   0.6   14  234-247     1-14  (26)
25977 d2dtge3                        0.3 8.3E+03    0.13   -2.0   0.7    6  484-489    87-92  (125)
25978 d1nyra2                        0.3 8.3E+03    0.13   -2.0   1.7   20    2-21      8-27  (59)
25979 c6f74B_                        0.3 8.3E+03    0.13   -2.0   1.6   23  173-195   104-126 (572)
25980 c3mc6C_                        0.3 8.3E+03    0.13   -2.0   1.5   14  215-228   358-371 (424)
25981 c2me4A_                        0.3 8.3E+03    0.13   -2.0   0.1    4   99-102    14-17  (27)
25982 c4cgrA_                        0.3 8.3E+03    0.13   -2.0   1.5   18  569-586    34-51  (197)
25983 d1qhua1                        0.3 5.2E+03   0.083   -0.6  -1.1   10  129-138   175-184 (185)
25984 d1cm8a_                        0.3 8.3E+03    0.13   -2.0   1.4   16  472-489   267-282 (327)
25985 c5vxvA_                        0.3 8.3E+03    0.13   -2.0   3.4   33  439-471    17-54  (217)
25986 c3eabK_                        0.3 8.3E+03    0.13   -2.0   3.8   29  569-599     5-33  (38)
25987 c4ntfA_                        0.3 8.3E+03    0.13   -2.0   3.2   45  438-482    23-67  (145)
25988 c4cgcB_                        0.3 8.3E+03    0.13   -2.0   2.5   21  138-158     5-25  (26)
25989 d1gxja_                        0.3 8.3E+03    0.13   -2.0   1.3   24  457-480   112-135 (161)
25990 c5t59C_                        0.3 7.7E+03    0.12   -1.8  -0.2   10  260-269    14-23  (32)
25991 d2pg3a1                        0.3 8.3E+03    0.13   -2.0   1.3   14  129-142   187-201 (221)
25992 c5lohA_                        0.3 8.3E+03    0.13   -2.0   1.6   17  472-490   200-216 (248)
25993 c4kqzA_                        0.3 8.3E+03    0.13   -2.0   0.2   15  255-270     5-19  (208)
25994 c3ef4A_                        0.3 8.3E+03    0.13   -2.0   1.3   15  543-557    28-42  (124)
25995 c2ygtA_                        0.3 8.3E+03    0.13   -2.0   0.0    9  481-489   210-218 (282)
25996 d1ataa_                        0.3 8.3E+03    0.13   -2.0   0.1    9  379-387     3-11  (62)
25997 c1bh4A_                        0.3 8.3E+03    0.13   -2.0   0.8    7   10-16      9-15  (30)
25998 c4ybnB_                        0.3 8.3E+03    0.13   -2.0   1.0   10    9-18    124-133 (205)
25999 c5oa30_                        0.3 8.3E+03    0.13   -2.0   0.4   20  244-263   234-253 (479)
26000 c4b7yA_                        0.3 8.3E+03    0.13   -2.0   2.5   20  138-157     5-24  (38)
26001 c2h4cB_                        0.3 8.3E+03    0.13   -2.0   1.1    7  150-156     2-8   (122)
26002 c4ch7A_                        0.3 8.3E+03    0.13   -2.0   3.9   47  179-228     1-47  (309)
26003 c6h0jA_                        0.3 8.3E+03    0.13   -2.0   2.7   22  438-459    59-81  (100)
26004 d1j08a2                        0.3 8.3E+03    0.13   -2.0   1.2   14   25-38     31-44  (107)
26005 c2htfA_                        0.3 8.3E+03    0.13   -2.0   1.6   26   88-113    72-97  (105)
26006 c4kytB_                        0.3 8.3E+03    0.13   -2.0   1.2    7  496-502    11-17  (29)
26007 c1hfeL_                        0.3 8.3E+03    0.13   -2.0   4.5   53  370-422   259-323 (397)
26008 c5dlcC_                        0.3 8.3E+03    0.13   -2.0   1.2   24  360-383   105-128 (242)
26009 c6hs9A_                        0.3 8.3E+03    0.13   -2.0   0.6   19  578-596    76-94  (145)
26010 d1nvra_                        0.3 8.3E+03    0.13   -2.0   1.5   16  436-454   227-242 (264)
26011 c3tc1A_                        0.3 8.3E+03    0.13   -2.0   6.7   73   69-141   210-283 (289)
26012 c1kobB_                        0.3 8.3E+03    0.13   -2.0   1.4   20   80-99     72-91  (352)
26013 c5aj3f_                        0.3 8.3E+03    0.13   -2.0   1.0    8  255-262     4-11  (99)
26014 d1y6va1                        0.3 8.3E+03    0.13   -2.0   2.2   25   30-54    331-355 (449)
26015 c3ktcB_                        0.3 8.3E+03    0.13   -2.0   2.0   14  566-579   250-263 (330)
26016 c1xw7A_                        0.3 8.3E+03    0.13   -2.0   1.1    8  461-468     2-9   (26)
26017 c1e2vB_                        0.3   7E+03    0.11   -1.5  -0.4   29  512-540    77-105 (251)
26018 c1sbwI_                        0.3 8.3E+03    0.13   -2.0   0.5    5  261-265     6-10  (26)
26019 c1omuA_                        0.3 6.3E+03     0.1   -1.1  -0.7   15  300-314    17-31  (56)
26020 d1di1a_                        0.3 8.3E+03    0.13   -2.0   2.8   30  350-379    67-96  (290)
26021 c4r33A_                        0.3 8.3E+03    0.13   -2.0   1.3   34  454-487   193-229 (385)
26022 c4c0hC_                        0.3 8.3E+03    0.13   -2.0   0.4    7  382-388    21-27  (28)
26023 c1egpB_                        0.3 8.4E+03    0.13   -2.0   0.4    5  578-582     8-12  (26)
26024 c1ij2B_                        0.3 8.4E+03    0.13   -2.0   2.4   19  558-576     1-19  (32)
26025 c5vizA_                        0.3 8.4E+03    0.13   -2.0   1.0    8  273-280     2-9   (26)
26026 c4iydA_                        0.3 8.4E+03    0.13   -2.0   1.0    8  273-280     2-9   (26)
26027 c4iyfA_                        0.3 8.4E+03    0.13   -2.0   1.0    8  273-280     2-9   (26)
26028 d1glaf_                        0.3 8.4E+03    0.13   -2.0   1.1   14  570-583   117-130 (161)
26029 d1nyaa_                        0.3 8.4E+03    0.13   -2.0   3.0   27  331-361   136-162 (176)
26030 c3comB_                        0.3 8.4E+03    0.13   -2.0   1.5   17  472-490   231-247 (279)
26031 c5eixB_                        0.3 8.4E+03    0.13   -2.0   1.4   42  422-463   269-310 (701)
26032 c5a2qw_                        0.3 8.4E+03    0.13   -2.0   3.2   30  569-601    23-52  (62)
26033 c3nqzB_                        0.3 8.4E+03    0.13   -2.0   2.5   19  367-385   245-263 (307)
26034 c3izbE_                        0.3 8.4E+03    0.13   -2.0   0.6   14  208-221    45-58  (254)
26035 d1lm5a_                        0.3 8.4E+03    0.13   -2.0   3.1   30  255-284    87-116 (189)
26036 d2p7ia1                        0.3 8.4E+03    0.13   -2.0   0.7   11  395-405    28-38  (225)
26037 c3czvB_                        0.3 7.9E+03    0.13   -1.9  -0.1    5   10-14    200-204 (258)
26038 c2luvA_                        0.3 8.4E+03    0.13   -2.0   2.7   26  363-388     1-26  (35)
26039 c5vwzD_                        0.3 8.4E+03    0.13   -2.0   0.9    6  507-512     7-12  (26)
26040 c5vwzB_                        0.3 8.4E+03    0.13   -2.0   0.9    6  507-512     7-12  (26)
26041 c5o5jM_                        0.3 8.4E+03    0.13   -2.0   0.6   10   21-30     88-97  (116)
26042 d1fcqa_                        0.3 8.4E+03    0.13   -2.0   2.0   27  428-454    61-87  (314)
26043 c2osgB_                        0.3 8.4E+03    0.13   -2.0   1.5   15  208-222    54-68  (83)
26044 d1zc3b1                        0.3 8.4E+03    0.13   -2.0   2.4   20  557-576    86-105 (109)
26045 d1k8ia2                        0.3 8.4E+03    0.13   -2.0   2.3   37  125-162    45-82  (82)
26046 c4ex8A_                        0.3 8.4E+03    0.13   -2.0   2.3   22  217-238   241-262 (301)
26047 c6d4gB_                        0.3 8.4E+03    0.13   -2.0   1.4   13  470-482   175-187 (187)
26048 d1q0qa1                        0.3 8.4E+03    0.13   -2.0   4.0   36   75-110    33-68  (98)
26049 c3wvbA_                        0.3 8.4E+03    0.13   -2.0   1.9   14  367-380   151-164 (167)
26050 d2htna1                        0.3 8.4E+03    0.13   -2.0   7.2  106  369-483    20-126 (158)
26051 c3k9tA_                        0.3 8.4E+03    0.13   -2.0   2.1   28  459-486   390-418 (422)
26052 d3bz7a1                        0.3 8.4E+03    0.13   -2.0   0.2    4  578-581     4-7   (45)
26053 d2g0ua1                        0.3 8.4E+03    0.13   -2.0   3.3   55  538-592     8-62  (84)
26054 c3n7tA_                        0.3 8.4E+03    0.13   -2.0   2.2   29  542-570   211-239 (241)
26055 d1ploa_                        0.3 6.2E+03   0.099   -1.1  -0.7    6   11-16      3-8   (122)
26056 c5oo7B_                        0.3 8.4E+03    0.13   -2.0   7.4   93   17-109    12-116 (256)
26057 c2kq8A_                        0.3 8.4E+03    0.13   -2.0   0.7    8   57-64     14-21  (70)
26058 d1t3da_                        0.3 8.4E+03    0.13   -2.0   4.6   68   24-91      3-70  (262)
26059 c1chuA_                        0.3 8.4E+03    0.13   -2.0   2.7   18   32-49    338-355 (478)
26060 c4qfkG_                        0.3 8.4E+03    0.13   -2.0   3.6   26  354-379   438-463 (505)
26061 c2ygdV_                        0.3 8.4E+03    0.13   -2.0   0.1    8  381-388    83-90  (175)
26062 c1ztyA_                        0.3 8.4E+03    0.13   -2.0   2.6   26  354-379   446-471 (528)
26063 c5ferD_                        0.3 8.4E+03    0.13   -2.0   1.8   15  265-279    62-76  (80)
26064 c2exeA_                        0.3 8.4E+03    0.13   -2.0   1.9   18  471-490   225-242 (262)
26065 c4xh7A_                        0.3 8.4E+03    0.13   -2.0   1.1   15  208-222    81-95  (110)
26066 d1t0ya_                        0.3 8.4E+03    0.13   -2.0   0.8   13    4-16     19-31  (90)
26067 c1t0yA_                        0.3 8.4E+03    0.13   -2.0   0.8   13    4-16     19-31  (90)
26068 c5d1wD_                        0.3 8.4E+03    0.13   -2.0   1.5   18  569-586    33-50  (196)
26069 c2vkcA_                        0.3 8.4E+03    0.13   -2.0   2.3   14  470-483    32-45  (105)
26070 d1n08a_                        0.3 5.7E+03   0.091   -0.9  -0.9   21  555-575   110-130 (154)
26071 c4d01A_                        0.3 6.3E+03     0.1   -1.1  -0.7    9  348-356    88-96  (212)
26072 c3ig2B_                        0.3 8.4E+03    0.13   -2.0   1.1   29  514-542     3-31  (197)
26073 c3e0kA_                        0.3 8.4E+03    0.13   -2.0   3.3   28  362-389     7-34  (146)
26074 d1t0ha_                        0.3 8.4E+03    0.13   -2.0   0.8   19  575-593    74-92  (96)
26075 d1vpka1                        0.3 8.4E+03    0.13   -2.0   0.5   12    3-14     21-32  (120)
26076 c6f92B_                        0.3 8.4E+03    0.13   -2.0   2.7   46  442-492   266-311 (749)
26077 c2djyB_                        0.3 6.6E+03    0.11   -1.3  -0.6   15   20-34      3-17  (26)
26078 c2kxqB_                        0.3 6.6E+03    0.11   -1.3  -0.6   15   20-34      3-17  (26)
26079 c2bn3A_                        0.3 8.4E+03    0.13   -2.0   1.0    8  273-280     2-9   (26)
26080 c4bs3A_                        0.3 8.4E+03    0.13   -2.0   1.0    8  273-280     2-9   (26)
26081 c6nd4D_                        0.3 8.4E+03    0.13   -2.0   1.0    6  201-206     7-12  (26)
26082 c2ayaA_                        0.3 8.4E+03    0.13   -2.0   1.9   16  354-369    26-41  (128)
26083 c3dwvB_                        0.3 8.4E+03    0.13   -2.0   3.3   35  543-579    28-62  (163)
26084 d2c42a1                        0.3 8.4E+03    0.13   -2.0   2.0   17  112-128   142-158 (257)
26085 c2jx0A_                        0.3 8.4E+03    0.13   -2.0   2.4   18  558-575    18-35  (131)
26086 d1a56a_                        0.3 8.4E+03    0.13   -2.0   1.7   15  555-569    66-80  (81)
26087 c5wx9A_                        0.3 8.4E+03    0.13   -2.0   1.1    9   15-23     52-60  (131)
26088 c3cueO_                        0.3 8.4E+03    0.13   -2.0   1.5   17  487-503    80-96  (143)
26089 c2mfsA_                        0.3 8.4E+03    0.13   -2.0   0.2    4  396-399    16-19  (35)
26090 d1iv8a1                        0.3 7.7E+03    0.12   -1.8  -0.2    8  158-165    38-45  (67)
26091 c2ifmA_                        0.3 8.4E+03    0.13   -2.0   1.6   23   14-37     24-46  (46)
26092 d2hyma2                        0.3 8.4E+03    0.13   -2.0   0.7    9    4-12     46-54  (103)
26093 d1a5ta2                        0.3 8.4E+03    0.13   -2.0   2.8   38  439-479   169-206 (207)
26094 d1fbaa_                        0.3 8.4E+03    0.13   -2.0   4.1   43  402-444   276-328 (360)
26095 c2vv5D_                        0.3 8.4E+03    0.13   -2.0   3.4   56  525-580   187-244 (256)
26096 c2k2xA_                        0.3 8.4E+03    0.13   -2.0   0.6    7  381-387     9-15  (75)
26097 c3amjB_                        0.3 8.4E+03    0.13   -2.0   4.6   59  541-599   297-356 (414)
26098 c5d50I_                        0.3 8.4E+03    0.13   -2.0   0.9   18  120-137    50-67  (170)
26099 c3h0tC_                        0.3 7.9E+03    0.13   -1.8  -0.1    3  395-397    10-12  (26)
26100 c3ijeB_                        0.3 5.4E+03   0.087   -0.7  -1.0   32  452-483   197-228 (695)
26101 c2k1oA_                        0.3 8.4E+03    0.13   -2.0   2.5   16  214-229    12-27  (54)
26102 d1w2fa_                        0.3 8.4E+03    0.13   -2.0   2.7   56    5-60    159-214 (276)
26103 c6igdG_                        0.3 8.4E+03    0.13   -2.0   1.1   19  578-596   356-374 (414)
26104 c4om3D_                        0.3 8.4E+03    0.13   -2.0   1.7   22   16-37     85-106 (122)
26105 c2rh8A_                        0.3 8.4E+03    0.13   -2.0   2.9   28  571-600   282-309 (312)
26106 c2dc2A_                        0.3 8.4E+03    0.13   -2.0   1.7   15  208-222    60-74  (87)
26107 c2v1lA_                        0.3 8.4E+03    0.13   -2.0   1.7   20  113-132   101-120 (129)
26108 c4dznC_                        0.3 8.4E+03    0.13   -2.0   1.8   19   35-53     10-28  (31)
26109 c4dznA_                        0.3 8.4E+03    0.13   -2.0   1.8   19   35-53     10-28  (31)
26110 c4dznB_                        0.3 8.4E+03    0.13   -2.0   1.8   19   35-53     10-28  (31)
26111 d1v76a_                        0.3 3.1E+03    0.05    0.9  -2.3   18   58-77      2-19  (92)
26112 d1jnda2                        0.3 8.4E+03    0.13   -2.0   0.4   10   31-40     40-49  (92)
26113 d1qx4a2                        0.3 8.4E+03    0.13   -2.0   1.4   24  468-491   120-144 (147)
26114 c4ox5A_                        0.3 8.4E+03    0.13   -2.0   1.7   13  214-226    41-53  (184)
26115 c3r2iA_                        0.3 8.4E+03    0.13   -2.0   1.1   14   62-75    127-140 (192)
26116 c4kvuB_                        0.3 8.4E+03    0.13   -2.0   1.3   11   15-25      5-15  (29)
26117 d2e45a1                        0.3 5.9E+03   0.094   -1.0  -0.8    6  598-603    20-25  (50)
26118 d2nqra2                        0.3 8.4E+03    0.13   -2.0   1.7   10  435-444     4-13  (171)
26119 c1ocuA_                        0.3 8.4E+03    0.13   -2.0   0.6   13  563-575    55-67  (133)
26120 d1fs1b1                        0.3 8.4E+03    0.13   -2.0   3.6   42  179-220    13-54  (55)
26121 d1j3ma_                        0.3 8.4E+03    0.13   -2.0   1.2   21  433-453    55-75  (127)
26122 d1uura2                        0.3 8.4E+03    0.13   -2.0   2.3   33   77-109   121-155 (212)
26123 d1jvna1                        0.3 8.4E+03    0.13   -2.0   2.1   14  181-194   286-299 (305)
26124 c2mueA_                        0.3 8.4E+03    0.13   -2.0   1.5   15  263-277     5-19  (26)
26125 d1x64a2                        0.3 7.4E+03    0.12   -1.6  -0.3    6  573-578     9-14  (31)
26126 d2v8qe1                        0.3 8.4E+03    0.13   -2.0   2.9   39  287-325   104-144 (145)
26127 c3j47U_                        0.3 8.4E+03    0.13   -2.0   2.2   25  440-468    43-67  (91)
26128 c2jvnA_                        0.3 8.4E+03    0.13   -2.0   3.5   26  476-501    27-52  (126)
26129 d1q7ra_                        0.3 8.4E+03    0.13   -2.0   0.8   17   14-30     16-32  (202)
26130 d2a4aa1                        0.3 8.4E+03    0.13   -2.0   1.6   41  556-600    82-122 (250)
26131 c4kboA_                        0.3 8.4E+03    0.13   -2.0   2.8   52  541-592   319-370 (374)
26132 c6dlcA_                        0.3 8.4E+03    0.13   -2.0   3.5   33  435-467    52-84  (105)
26133 c2rm9A_                        0.3 8.4E+03    0.13   -2.0   0.5   12  553-564     1-12  (29)
26134 c3tr4C_                        0.3 8.4E+03    0.13   -2.0   2.0   16  365-380   152-167 (168)
26135 d2bbga_                        0.3 3.7E+03   0.059    0.5  -1.9    7  427-433     2-8   (40)
26136 c3q6eC_                        0.3 8.4E+03    0.13   -2.0   1.0    8  273-280     2-9   (26)
26137 c1acyP_                        0.3 6.6E+03    0.11   -1.3  -0.6   10  192-201     1-10  (26)
26138 c3vw0D_                        0.3 8.4E+03    0.13   -2.0   1.7   10  213-222     8-17  (184)
26139 c2xtsC_                        0.3 8.4E+03    0.13   -2.0   1.4   14  569-582   152-165 (389)
26140 c5ujcA_                        0.3 6.2E+03   0.099   -1.1  -0.7   11   10-20    131-141 (267)
26141 c1terA_                        0.3 8.4E+03    0.13   -2.0   0.5    7  515-521    12-18  (26)
26142 c5z19F_                        0.3 8.4E+03    0.13   -2.0   2.8   24  209-234   308-331 (600)
26143 c3mtkA_                        0.3 8.4E+03    0.13   -2.0   1.5   24  282-315   135-158 (163)
26144 d1ck4a_                        0.3 8.4E+03    0.13   -2.0   2.3   16  469-484    16-31  (192)
26145 d2hwja1                        0.3 8.4E+03    0.13   -2.0   1.5   12  458-469   128-139 (196)
26146 c3tjtA_                        0.3 8.4E+03    0.13   -2.0   3.3   37  184-223    86-122 (202)
26147 c4qeaG_                        0.3 8.4E+03    0.13   -2.0   0.5   22    7-28     91-112 (247)
26148 c6gvcT_                        0.3 8.4E+03    0.13   -2.0   4.4   39  241-279    74-120 (222)
26149 d2plha_                        0.3 8.4E+03    0.13   -2.0   2.7   23  491-513     6-28  (45)
26150 d1b06a2                        0.3 8.4E+03    0.13   -2.0   4.4   28  192-222     6-33  (118)
26151 c4pupB_                        0.3 8.4E+03    0.13   -2.0   1.4    8  201-208    90-97  (113)
26152 c6f40W_                        0.3 6.4E+03     0.1   -1.2  -0.6   25  113-137   103-127 (218)
26153 c4b6aX_                        0.3   5E+03    0.08   -0.5  -1.2   17  207-223   101-117 (120)
26154 c3csyJ_                        0.3 8.4E+03    0.13   -2.0   1.5   16  540-555     8-23  (98)
26155 c3m1pA_                        0.3 8.4E+03    0.13   -2.0   2.8   18  471-488   117-134 (153)
26156 c3k7pA_                        0.3 8.4E+03    0.13   -2.0   2.8   18  471-488   117-134 (153)
26157 c2ettA_                        0.3 8.4E+03    0.13   -2.0   2.6   19  563-581    52-70  (128)
26158 c5eksB_                        0.3 8.4E+03    0.13   -2.0   2.9   22  470-491    76-97  (354)
26159 c1hfeT_                        0.3 8.4E+03    0.13   -2.0   2.0   44  437-489    32-75  (88)
26160 d1hfes_                        0.3 8.4E+03    0.13   -2.0   2.0   44  437-489    32-75  (88)
26161 d1ylea1                        0.3 7.9E+03    0.13   -1.8  -0.2   20  472-491   221-240 (326)
26162 c3n0fA_                        0.3 8.4E+03    0.13   -2.0  16.1  236   68-343   216-470 (531)
26163 c4he8H_                        0.3 7.9E+03    0.13   -1.8  -0.2   22  559-580   104-125 (297)
26164 d2cnza1                        0.3 7.7E+03    0.12   -1.8  -0.2    5  576-580   119-123 (123)
26165 d2b6ha1                        0.3 8.4E+03    0.13   -2.0   1.3   10  355-364    25-34  (169)
26166 c4uy5A_                        0.3 8.4E+03    0.13   -2.0   2.4   35  543-577   152-186 (326)
26167 c1z56C_                        0.3 8.4E+03    0.13   -2.0   1.1   20   94-113   214-233 (237)
26168 d1r6ra_                        0.3 8.4E+03    0.13   -2.0   5.0   46  210-260    21-66  (80)
26169 c1r6rA_                        0.3 8.4E+03    0.13   -2.0   5.0   46  210-260    21-66  (80)
26170 c6d7yB_                        0.3 8.4E+03    0.13   -2.0   1.5   15  116-130   116-130 (155)
26171 c1bhbA_                        0.3 8.4E+03    0.13   -2.0   2.9   36  184-219    24-61  (67)
26172 c4qlzA_                        0.3 8.4E+03    0.13   -2.0   0.6   30  106-135   201-230 (284)
26173 c3hjbA_                        0.3 8.4E+03    0.13   -2.0   3.6   30  471-500   512-546 (551)
26174 c3teuA_                        0.3 8.4E+03    0.13   -2.0   0.4    6  577-582    61-66  (98)
26175 c2vhiG_                        0.3 8.4E+03    0.13   -2.0   2.7   27  465-491   352-378 (381)
26176 d1b7yb4                        0.3 8.4E+03    0.13   -2.0   1.2   18  488-505    21-38  (94)
26177 d1wa8b1                        0.3 8.4E+03    0.13   -2.0   1.6   22  556-577    58-79  (94)
26178 d1ujsa_                        0.3 8.4E+03    0.13   -2.0   0.7   10  577-586    38-47  (88)
26179 c4lmoB_                        0.3 8.4E+03    0.13   -2.0   0.8   24  334-362    70-93  (251)
26180 c5ghfB_                        0.3 8.4E+03    0.13   -2.0   2.3   20  363-382   364-383 (424)
26181 c1om8A_                        0.3 8.4E+03    0.13   -2.0   2.3   22  485-506   152-173 (452)
26182 c6et6A_                        0.3 8.4E+03    0.13   -2.0   4.1   48  435-485    65-112 (149)
26183 c3fiwB_                        0.3 8.4E+03    0.13   -2.0   1.0   22  367-388     7-28  (167)
26184 c5mwqA_                        0.3 8.4E+03    0.13   -2.0   1.2    8  273-280     2-9   (26)
26185 d2jnea1                        0.3 7.8E+03    0.12   -1.8  -0.2    6  361-366    53-58  (71)
26186 c2jneA_                        0.3 7.8E+03    0.12   -1.8  -0.2    6  361-366    53-58  (71)
26187 c5x1eF_                        0.3 8.4E+03    0.13   -2.0   3.4   33  452-484    30-63  (96)
26188 d2bsya2                        0.3 7.5E+03    0.12   -1.7  -0.3   41  521-562    51-91  (136)
26189 c4hnmA_                        0.3 8.4E+03    0.13   -2.0   4.7   46  253-299   401-446 (484)
26190 d2gl5a2                        0.3 8.4E+03    0.13   -2.0   1.1   10  423-432   102-111 (122)
26191 c3nqkA_                        0.3 8.4E+03    0.13   -2.0  -0.0   12  576-587    51-62  (305)
26192 c3awfC_                        0.3 8.4E+03    0.13   -2.0   3.8   37  539-575    59-95  (310)
26193 c3fhmD_                        0.3 8.4E+03    0.13   -2.0   3.0   35  286-321    90-124 (125)
26194 c2h45A_                        0.3 8.4E+03    0.13   -2.0   0.4    6  577-582    65-70  (95)
26195 c3q13A_                        0.3 8.4E+03    0.13   -2.0   1.3   21  358-381    65-85  (236)
26196 c3fh1A_                        0.3 8.4E+03    0.13   -2.0   0.6   25  384-408    11-35  (122)
26197 d2nvwa2                        0.3 8.4E+03    0.13   -2.0   1.9   12  474-485     4-15  (178)
26198 d1a7sa_                        0.3 8.4E+03    0.13   -2.0   1.1   20  561-580   201-220 (221)
26199 d1skye3                        0.3 8.4E+03    0.13   -2.0   2.5   16  212-227   109-124 (274)
26200 d1hfca_                        0.3 8.4E+03    0.13   -2.0   1.7   16   49-64    109-125 (157)
26201 c6fviA_                        0.3 8.4E+03    0.13   -2.0   0.8   16  541-556    21-36  (142)
26202 c6s7tI_                        0.3 8.4E+03    0.13   -2.0   0.5    5   19-23     25-29  (37)
26203 d1fp1d1                        0.3 8.4E+03    0.13   -2.0   2.3   36    7-42     41-78  (110)
26204 c6f8lJ_                        0.3 8.4E+03    0.13   -2.0   4.3   32  186-217     8-39  (137)
26205 c2kyjA_                        0.3 7.9E+03    0.13   -1.9  -0.1    5  380-384    15-19  (36)
26206 d1mmsa2                        0.3 4.7E+03   0.075   -0.3  -1.4   20  344-363    14-33  (63)
26207 c5fb5B_                        0.3 4.7E+03   0.075   -0.3  -1.3   24  464-487   535-559 (576)
26208 c1qrjA_                        0.3 8.4E+03    0.13   -2.0   2.6   43  439-483    38-80  (214)
26209 c2in6A_                        0.3 8.4E+03    0.13   -2.0   1.5   16  436-454   227-242 (256)
26210 c5j4aA_                        0.3 8.4E+03    0.13   -2.0   2.9   38  347-384    46-83  (116)
26211 c3klbA_                        0.3 8.4E+03    0.13   -2.0   1.2   17  553-569   144-160 (162)
26212 c4f3lA_                        0.3 3.5E+03   0.056    0.6  -2.0   42  381-422   233-274 (319)
26213 c5a4hA_                        0.3 4.1E+03   0.065    0.2  -1.7   15  153-167    18-32  (39)
26214 c2kr5A_                        0.3 8.4E+03    0.13   -2.0   2.9   19  191-209     4-22  (89)
26215 d1tuba1                        0.3 8.4E+03    0.13   -2.0   1.3   29  107-146   103-131 (245)
26216 c4m4lC_                        0.3 8.4E+03    0.13   -2.0   1.0    8  273-280     2-9   (26)
26217 c4e7vW_                        0.3 8.4E+03    0.13   -2.0   1.0    8  273-280     2-9   (26)
26218 c2a3gC_                        0.3 8.4E+03    0.13   -2.0   1.0    8  273-280     2-9   (26)
26219 c4m4jC_                        0.3 8.4E+03    0.13   -2.0   1.0    8  273-280     2-9   (26)
26220 c2zp6C_                        0.3 8.4E+03    0.13   -2.0   1.0    8  273-280     2-9   (26)
26221 c5kqvI_                        0.3 8.4E+03    0.13   -2.0   0.9    8  273-280     2-9   (26)
26222 c1pidA_                        0.3 8.4E+03    0.13   -2.0   1.0    8  273-280     2-9   (26)
26223 c3w14I_                        0.3 8.4E+03    0.13   -2.0   1.0    8  273-280     2-9   (26)
26224 c4e7v5_                        0.3 8.4E+03    0.13   -2.0   1.0    8  273-280     2-9   (26)
26225 c4e7vO_                        0.3 8.4E+03    0.13   -2.0   1.0    8  273-280     2-9   (26)
26226 c4e7vG_                        0.3 8.4E+03    0.13   -2.0   1.0    8  273-280     2-9   (26)
26227 c4e7vC_                        0.3 8.4E+03    0.13   -2.0   1.0    8  273-280     2-9   (26)
26228 c4m4fC_                        0.3 8.4E+03    0.13   -2.0   1.0    8  273-280     2-9   (26)
26229 c4idwC_                        0.3 8.4E+03    0.13   -2.0   1.0    8  273-280     2-9   (26)
26230 c4m4iC_                        0.3 8.4E+03    0.13   -2.0   1.0    8  273-280     2-9   (26)
26231 c1pidC_                        0.3 8.4E+03    0.13   -2.0   0.9    8  273-280     2-9   (26)
26232 c3w14A_                        0.3 8.4E+03    0.13   -2.0   1.0    8  273-280     2-9   (26)
26233 c4e7uA_                        0.3 8.4E+03    0.13   -2.0   1.0    8  273-280     2-9   (26)
26234 c4m4mC_                        0.3 8.4E+03    0.13   -2.0   1.0    8  273-280     2-9   (26)
26235 c4e7tC_                        0.3 8.4E+03    0.13   -2.0   1.0    8  273-280     2-9   (26)
26236 c5kqvA_                        0.3 8.4E+03    0.13   -2.0   0.9    8  273-280     2-9   (26)
26237 c4m4hC_                        0.3 8.4E+03    0.13   -2.0   1.0    8  273-280     2-9   (26)
26238 c4e7vM_                        0.3 8.4E+03    0.13   -2.0   0.7    8  273-280     2-9   (26)
26239 c4m4lA_                        0.3 8.4E+03    0.13   -2.0   1.2    8  273-280     2-9   (26)
26240 c4idwA_                        0.3 8.4E+03    0.13   -2.0   1.2    8  273-280     2-9   (26)
26241 c4e7vE_                        0.3 8.4E+03    0.13   -2.0   0.7    8  273-280     2-9   (26)
26242 c4m4jA_                        0.3 8.4E+03    0.13   -2.0   1.2    8  273-280     2-9   (26)
26243 c4m4iA_                        0.3 8.4E+03    0.13   -2.0   1.2    8  273-280     2-9   (26)
26244 c4e7v3_                        0.3 8.4E+03    0.13   -2.0   0.7    8  273-280     2-9   (26)
26245 c4e7vK_                        0.3 8.4E+03    0.13   -2.0   1.2    8  273-280     2-9   (26)
26246 c4m4fA_                        0.3 8.4E+03    0.13   -2.0   1.2    8  273-280     2-9   (26)
26247 c4e7vS_                        0.3 8.4E+03    0.13   -2.0   1.2    8  273-280     2-9   (26)
26248 c2insA_                        0.3 8.4E+03    0.13   -2.0   1.2    8  273-280     2-9   (26)
26249 c2zp6A_                        0.3 8.4E+03    0.13   -2.0   1.2    8  273-280     2-9   (26)
26250 c4m4hA_                        0.3 8.4E+03    0.13   -2.0   1.2    8  273-280     2-9   (26)
26251 c4e7uC_                        0.3 8.4E+03    0.13   -2.0   0.7    8  273-280     2-9   (26)
26252 c4e7vI_                        0.3 8.4E+03    0.13   -2.0   0.7    8  273-280     2-9   (26)
26253 c4e7vU_                        0.3 8.4E+03    0.13   -2.0   0.7    8  273-280     2-9   (26)
26254 c4e7vY_                        0.3 8.4E+03    0.13   -2.0   0.7    8  273-280     2-9   (26)
26255 c6qq7A_                        0.3 8.4E+03    0.13   -2.0   1.0    8  273-280     2-9   (26)
26256 c2insC_                        0.3 8.4E+03    0.13   -2.0   1.0    8  273-280     2-9   (26)
26257 c1aphA_                        0.3 8.4E+03    0.13   -2.0   1.0    8  273-280     2-9   (26)
26258 c1cphA_                        0.3 8.4E+03    0.13   -2.0   1.0    8  273-280     2-9   (26)
26259 c6qrhA_                        0.3 8.4E+03    0.13   -2.0   1.0    8  273-280     2-9   (26)
26260 c6or0A_                        0.3 8.4E+03    0.13   -2.0   1.0    8  273-280     2-9   (26)
26261 c1dphA_                        0.3 8.4E+03    0.13   -2.0   1.0    8  273-280     2-9   (26)
26262 c6qrkA_                        0.3 8.4E+03    0.13   -2.0   1.0    8  273-280     2-9   (26)
26263 c2bn1A_                        0.3 8.4E+03    0.13   -2.0   1.0    8  273-280     2-9   (26)
26264 c4i5zA_                        0.3 8.4E+03    0.13   -2.0   1.0    8  273-280     2-9   (26)
26265 c4ihnA_                        0.3 8.4E+03    0.13   -2.0   1.0    8  273-280     2-9   (26)
26266 c4e7tA_                        0.3 8.4E+03    0.13   -2.0   1.2    8  273-280     2-9   (26)
26267 c1bphA_                        0.3 8.4E+03    0.13   -2.0   1.0    8  273-280     2-9   (26)
26268 c4e7v1_                        0.3 8.4E+03    0.13   -2.0   1.2    8  273-280     2-9   (26)
26269 c4m4mA_                        0.3 8.4E+03    0.13   -2.0   1.2    8  273-280     2-9   (26)
26270 c4e7vQ_                        0.3 8.4E+03    0.13   -2.0   0.7    8  273-280     2-9   (26)
26271 c4e7vA_                        0.3 8.4E+03    0.13   -2.0   1.2    8  273-280     2-9   (26)
26272 c6qqgA_                        0.3 8.4E+03    0.13   -2.0   1.0    8  273-280     2-9   (26)
26273 c2a3gA_                        0.3 8.4E+03    0.13   -2.0   1.2    8  273-280     2-9   (26)
26274 c4i5yA_                        0.3 8.4E+03    0.13   -2.0   1.0    8  273-280     2-9   (26)
26275 c2d4uA_                        0.3 8.4E+03    0.13   -2.0   6.8   77   31-109    67-150 (167)
26276 d2uyza1                        0.3 8.4E+03    0.13   -2.0   2.0   15  196-210   138-152 (156)
26277 d1fnfa2                        0.3 8.4E+03    0.13   -2.0   0.4    6  577-582    61-66  (91)
26278 c3p24C_                        0.3 8.4E+03    0.13   -2.0   1.3   26  466-493   228-253 (354)
26279 c5kodA_                        0.3 8.4E+03    0.13   -2.0   4.3   37  436-476     5-41  (573)
26280 d1v6fa_                        0.3 8.4E+03    0.13   -2.0   1.9   11  214-224    18-28  (151)
26281 c2akhZ_                        0.3 8.4E+03    0.13   -2.0   1.3    8  218-225    58-65  (111)
26282 d1xp4a2                        0.3 8.4E+03    0.13   -2.0   5.6   43  334-383    85-128 (269)
26283 c5o57A_                        0.3 8.4E+03    0.13   -2.0   0.6    8    5-12     50-57  (95)
26284 d1do9a_                        0.3 8.4E+03    0.13   -2.0   0.8   19  537-557    22-40  (94)
26285 c4eljA_                        0.3 8.4E+03    0.13   -2.0  10.7  139  436-594    21-160 (589)
26286 c2jp3A_                        0.3 8.4E+03    0.13   -2.0   1.9   16  579-594     8-23  (67)
26287 d1lfda_                        0.3 8.4E+03    0.13   -2.0   1.9   24  113-136    27-50  (87)
26288 c3l7qD_                        0.3 8.4E+03    0.13   -2.0   2.9   23  559-581    46-68  (124)
26289 c2juoA_                        0.3 6.5E+03     0.1   -1.2  -0.6    9   58-66     70-78  (89)
26290 c2a3nA_                        0.3 8.4E+03    0.13   -2.0   3.4   60  507-569   216-275 (336)
26291 c2yw3E_                        0.3 8.4E+03    0.13   -2.0   2.1   19  210-228    43-61  (200)
26292 c5ydwB_                        0.3 7.7E+03    0.12   -1.8  -0.2   13   14-26     10-22  (289)
26293 c2jpfA_                        0.3 8.4E+03    0.13   -2.0   2.2   18  194-211    57-74  (106)
26294 d2riha1                        0.3 8.4E+03    0.13   -2.0   1.5   13  217-229    21-33  (131)
26295 c2mfpA_                        0.3 8.1E+03    0.13   -1.9  -0.1    5   10-14     12-16  (31)
26296 d2aw2a1                        0.3 8.4E+03    0.13   -2.0   0.3    3    8-10     32-34  (104)
26297 c1uupA_                        0.3 8.4E+03    0.13   -2.0   1.1   14   62-75    144-157 (221)
26298 c3gbwA_                        0.3   6E+03   0.095   -1.0  -0.8   10  380-389    21-30  (161)
26299 c4lqqD_                        0.3 8.4E+03    0.13   -2.0   1.5   15  436-454   252-266 (329)
26300 c2h9rC_                        0.3 8.4E+03    0.13   -2.0   2.2   13  197-209     3-15  (26)
26301 c4m88A_                        0.3 8.4E+03    0.13   -2.0   2.9   20  365-384   204-223 (355)
26302 d1h32a1                        0.3 8.4E+03    0.13   -2.0   2.0   20   81-100    58-77  (150)
26303 c6nkeA_                        0.3 8.4E+03    0.13   -2.0   2.6   22  558-579   228-249 (249)
26304 c1cjkA_                        0.3 8.4E+03    0.13   -2.0   0.6   30  350-379    20-49  (189)
26305 c2wsfI_                        0.3 8.4E+03    0.13   -2.0   0.4    4    7-10      2-5   (30)
26306 c2o01I_                        0.3 8.4E+03    0.13   -2.0   0.4    4    7-10      2-5   (30)
26307 c2wseI_                        0.3 8.4E+03    0.13   -2.0   0.4    4    7-10      2-5   (30)
26308 c3lw5I_                        0.3 8.4E+03    0.13   -2.0   0.4    4    7-10      2-5   (30)
26309 c2wscI_                        0.3 8.4E+03    0.13   -2.0   0.4    4    7-10      2-5   (30)
26310 d1r18a_                        0.3 8.4E+03    0.13   -2.0   3.4   22  183-204    14-35  (223)
26311 c2z0lA_                        0.3 8.4E+03    0.13   -2.0   0.4    9  528-536   253-261 (299)
26312 c6re86_                        0.3 8.4E+03    0.13   -2.0   0.6    7  387-393    87-93  (124)
26313 d2f5va1                        0.3 8.4E+03    0.13   -2.0   2.0   19  473-492   361-379 (379)
26314 c2kvfA_                        0.3 8.4E+03    0.13   -2.0  -0.0    5  545-549    24-28  (28)
26315 c3qflA_                        0.3 8.4E+03    0.13   -2.0   2.9   33   21-53      1-33  (110)
26316 d1nfdf2                        0.3 7.1E+03    0.11   -1.5  -0.4    9  484-492    31-39  (101)
26317 c3x3eA_                        0.3 8.4E+03    0.13   -2.0   4.0   37  437-488     2-38  (347)
26318 c1jmuE_                        0.3 8.4E+03    0.13   -2.0   0.4   10  548-557     1-10  (33)
26319 c6gnyA_                        0.3 8.4E+03    0.13   -2.0   0.3   17  209-225    33-49  (105)
26320 c2lyiA_                        0.3 8.4E+03    0.13   -2.0   1.6   35   11-45     26-60  (167)
26321 c2axcA_                        0.3 8.4E+03    0.13   -2.0   1.4   13  590-602   213-225 (232)
26322 c3zbeA_                        0.3 8.4E+03    0.13   -2.0   1.1    8   98-105    28-35  (71)
26323 c4uriB_                        0.3 8.4E+03    0.13   -2.0   2.2   18  370-387   212-229 (337)
26324 c2g7uB_                        0.3 8.4E+03    0.13   -2.1   1.7   16    6-21     19-34  (250)
26325 c4clcD_                        0.3 8.4E+03    0.13   -2.1   1.2   15  123-137    91-105 (172)
26326 d1nega_                        0.3 5.2E+03   0.083   -0.6  -1.1    6  575-580    44-49  (65)
26327 c1negA_                        0.3 5.2E+03   0.083   -0.6  -1.1    6  575-580    44-49  (65)
26328 c4wsbB_                        0.3 3.8E+03   0.061    0.4  -1.9   84   13-98    493-597 (745)
26329 c4qfsC_                        0.3 8.4E+03    0.13   -2.1   1.7   14  216-229   169-182 (267)
26330 c5u0aA_                        0.3 8.4E+03    0.13   -2.1   1.5   13  253-265   166-178 (192)
26331 c4ri3A_                        0.3 8.4E+03    0.13   -2.1   1.5   45  127-171   109-154 (174)
26332 c1vr9B_                        0.3 8.4E+03    0.13   -2.1   1.9   13  217-229    21-33  (121)
26333 c2oilA_                        0.3 8.4E+03    0.13   -2.1   1.5   10  271-280    20-29  (174)
26334 c3p8cE_                        0.3 8.4E+03    0.13   -2.1   3.9   34   16-52     16-49  (64)
26335 d1t11a2                        0.3 8.4E+03    0.13   -2.1   3.5   38  227-265    43-86  (129)
26336 d1zrua1                        0.3 7.8E+03    0.13   -1.8  -0.2   11  225-235    48-58  (103)
26337 c2k7hA_                        0.3 8.4E+03    0.13   -2.1   1.1   19  402-423   137-157 (157)
26338 c1ckkB_                        0.3 8.4E+03    0.13   -2.1   1.3   17   98-114     8-24  (26)
26339 c2v0oB_                        0.3 8.4E+03    0.13   -2.1   4.2   43  560-602    45-87  (271)
26340 c5fcdA_                        0.3 8.4E+03    0.13   -2.1   1.7   17  474-490     7-24  (228)
26341 d7reqb2                        0.3 8.4E+03    0.13   -2.1   2.5   16  214-229   101-116 (163)
26342 c1ztgD_                        0.3 8.4E+03    0.13   -2.1   2.5   16  367-382    56-71  (71)
26343 d1l0sa_                        0.3 8.1E+03    0.13   -1.9  -0.1    6  532-537    56-61  (87)
26344 d2b3ca_                        0.3 5.6E+03   0.089   -0.8  -1.0   10  448-458    48-57  (64)
26345 c2z5hB_                        0.3 8.4E+03    0.13   -2.1   3.6   37  560-603    11-47  (51)
26346 c3o2eA_                        0.3 8.4E+03    0.13   -2.1   0.7   15  475-489     7-21  (86)
26347 c3p1mG_                        0.3 8.4E+03    0.13   -2.1   1.9   13  184-196    26-38  (128)
26348 d1ikta_                        0.3 8.4E+03    0.13   -2.1   1.9   15  469-483    97-111 (115)
26349 d1ys5a1                        0.3 8.4E+03    0.13   -2.1   0.4   13   88-100    41-53  (155)
26350 c5douC_                        0.3 8.4E+03    0.13   -2.1   3.3   36  436-481   500-535 (1421)
26351 c4aaaA_                        0.3 8.4E+03    0.13   -2.1   1.5   16  436-454   251-266 (295)
26352 c2vduE_                        0.3 8.4E+03    0.13   -2.1   1.0   12  395-406    38-49  (201)
26353 d1a9xb2                        0.3 8.4E+03    0.13   -2.1   1.4   21  175-195    93-113 (227)
26354 c5ujvA_                        0.3 8.4E+03    0.13   -2.1   1.1   18   44-61     45-63  (192)
26355 c3dodA_                        0.3 8.4E+03    0.13   -2.1   1.5   18  365-382   359-376 (417)
26356 c5tu6A_                        0.3 8.4E+03    0.13   -2.1   2.0   14  330-343    81-94  (297)
26357 d2nvwa1                        0.3 8.4E+03    0.13   -2.1   3.4   41  542-582   174-214 (219)
26358 c3zwlB_                        0.3 8.4E+03    0.13   -2.1   0.7   10  591-600   330-339 (339)
26359 c5vz3A_                        0.3 8.4E+03    0.13   -2.1   0.6   19  529-550    20-38  (108)
26360 c5nsaA_                        0.3 8.4E+03    0.13   -2.1   1.3   19  347-365    28-46  (106)
26361 c2lj2A_                        0.3 8.4E+03    0.13   -2.1   1.2   15   14-28      2-16  (60)
26362 c3a2qA_                        0.3 8.4E+03    0.13   -2.1   2.0   26  248-273     4-29  (482)
26363 c2jq6A_                        0.3 8.4E+03    0.13   -2.1   1.5   34  234-267    52-85  (139)
26364 c4zdtA_                        0.3 8.4E+03    0.13   -2.1   1.2   16  419-434    27-42  (69)
26365 c3lr6A_                        0.3 8.4E+03    0.13   -2.1   1.0   25   17-41     22-46  (125)
26366 c4atuI_                        0.3 8.4E+03    0.13   -2.1   0.9   13  545-557     4-16  (106)
26367 c3cekA_                        0.3 8.4E+03    0.13   -2.1   1.7   16  436-454   224-239 (256)
26368 c5yanB_                        0.3 8.4E+03    0.13   -2.1   0.7    6  484-489     8-13  (27)
26369 c5ifzA_                        0.3 8.4E+03    0.13   -2.1   1.7   17  471-487   102-118 (118)
26370 c2pq1B_                        0.3 8.4E+03    0.13   -2.1   1.4   12  435-446   122-133 (134)
26371 c2hq3A_                        0.3 5.1E+03   0.081   -0.5  -1.2   18   29-46     12-29  (126)
26372 d2mnra2                        0.3 8.4E+03    0.13   -2.1   1.4    9  423-431   107-115 (130)
26373 d1e4ta_                        0.3 8.4E+03    0.13   -2.1   0.3    6   40-45      5-10  (37)
26374 d1w23a_                        0.3 8.4E+03    0.13   -2.1   3.0   51   86-136     3-67  (360)
26375 c3iclA_                        0.3 8.4E+03    0.13   -2.1   1.6   24  282-315   138-161 (162)
26376 c1dpqA_                        0.3 8.4E+03    0.13   -2.1   0.1   19  363-381     1-19  (26)
26377 c3hwpA_                        0.3 8.4E+03    0.13   -2.1   0.8   15  488-502   257-271 (288)
26378 d2f7fa2                        0.3 8.4E+03    0.13   -2.1   1.5   24  190-213     4-28  (137)
26379 d1pkxa2                        0.3 8.4E+03    0.13   -2.1   3.0   20  313-342    36-55  (390)
26380 c3kntC_                        0.3 8.4E+03    0.13   -2.1   3.9   39   50-90     20-59  (205)
26381 c2qxyB_                        0.3 8.4E+03    0.13   -2.1   1.8   37  560-596     8-44  (117)
26382 c6sgfE_                        0.3 4.8E+03   0.077   -0.3  -1.3   12  305-316    47-58  (132)
26383 c6hrkB_                        0.3 8.4E+03    0.13   -2.1   4.3   43  553-601    68-110 (135)
26384 c1wlpA_                        0.3 8.4E+03    0.13   -2.1   0.2    5    9-13     15-19  (26)
26385 c2zvmV_                        0.3 6.2E+03   0.098   -1.1  -0.7   10   93-102     1-10  (26)
26386 d1jroa4                        0.3 8.4E+03    0.13   -2.1   1.8   12  328-339     6-17  (167)
26387 c3lx2A_                        0.3 8.4E+03    0.13   -2.1   2.5   18  453-470     7-24  (247)
26388 c6tdvM_                        0.3 8.4E+03    0.13   -2.1   3.4   31   46-78     35-65  (166)
26389 d2hbaa1                        0.3 8.4E+03    0.13   -2.1   1.5   12  368-379    41-52  (52)
26390 c3dshA_                        0.3 8.4E+03    0.13   -2.1   2.1   22  553-574   214-235 (236)
26391 c3l22A_                        0.3 8.5E+03    0.13   -2.1   3.3   39  198-236   190-228 (429)
26392 c4oteA_                        0.3 8.5E+03    0.13   -2.1   2.1   22   32-53    207-228 (239)
26393 c2lopA_                        0.3 8.5E+03    0.13   -2.1   0.4    8  358-365    17-24  (99)
26394 c2nzjB_                        0.3 8.5E+03    0.13   -2.1   1.4   10  271-280    17-26  (160)
26395 d1m2ia_                        0.3 8.5E+03    0.13   -2.1   0.6   19  537-557    20-38  (82)
26396 c3bjsB_                        0.3 8.5E+03    0.13   -2.1   3.4   27  323-349   270-296 (376)
26397 d1r5aa2                        0.3 8.5E+03    0.13   -2.1   2.1   14  181-194    13-26  (85)
26398 c1fm6Y_                        0.3 8.5E+03    0.13   -2.1   1.4   12  332-343     2-13  (26)
26399 c1bprA_                        0.3 4.5E+03   0.071   -0.1  -1.5   15   89-103     7-21  (173)
26400 c3j21O_                        0.3 8.5E+03    0.13   -2.1   1.1   14    8-21    109-122 (197)
26401 c5np1A_                        0.3 8.5E+03    0.13   -2.1   3.8   29  455-483  1766-1794(2460)
26402 c2xc8C_                        0.3 8.5E+03    0.13   -2.1   0.3    6  228-233     6-11  (26)
26403 c5d66B_                        0.3 8.5E+03    0.13   -2.1   9.3  187   70-256     3-192 (196)
26404 c2dmwA_                        0.3 8.5E+03    0.13   -2.1   2.9   29  547-575    67-95  (131)
26405 c5laaB_                        0.3 8.5E+03    0.13   -2.1   2.1   16  474-489    85-100 (159)
26406 d9wgaa2                        0.3 8.5E+03    0.13   -2.1   0.8    7  359-365    19-25  (34)
26407 d3d19a2                        0.3 8.5E+03    0.13   -2.1   5.4   43  560-602    44-86  (130)
26408 c5ey0A_                        0.3 8.5E+03    0.13   -2.1   3.8   31  282-323     3-33  (253)
26409 d1a4fb_                        0.3 8.5E+03    0.13   -2.1   2.6   33  459-493     9-41  (146)
26410 c4pasB_                        0.3 8.5E+03    0.13   -2.1   2.8   21  581-601     1-21  (39)
26411 c5h60A_                        0.3 8.5E+03    0.13   -2.1   1.8   25  578-602   100-124 (304)
26412 c5wljB_                        0.3 8.5E+03    0.13   -2.1   3.0   25   63-87      1-25  (26)
26413 c5wljC_                        0.3 8.5E+03    0.13   -2.1   3.0   25   63-87      1-25  (26)
26414 c5wljD_                        0.3 8.5E+03    0.13   -2.1   3.0   25   63-87      1-25  (26)
26415 c5wljA_                        0.3 8.5E+03    0.13   -2.1   3.0   25   63-87      1-25  (26)
26416 c4uunA_                        0.3 8.5E+03    0.13   -2.1   3.5   33  192-224   301-334 (335)
26417 c3g7uA_                        0.3 8.5E+03    0.13   -2.1   0.7   40  443-483   302-344 (348)
26418 d1stua_                        0.3 8.5E+03    0.13   -2.1   1.7   16  181-196     2-17  (68)
26419 c3b81A_                        0.3 8.5E+03    0.13   -2.1   5.8  129  135-271    50-183 (183)
26420 d1wdkc2                        0.3 8.5E+03    0.13   -2.1   2.8   23  555-577    83-105 (128)
26421 c3k12F_                        0.3 8.5E+03    0.13   -2.1   3.0   23  559-581    36-58  (114)
26422 c3mbfA_                        0.3 8.5E+03    0.13   -2.1   4.9   46  368-413   268-323 (337)
26423 c2q9vA_                        0.3 8.5E+03    0.13   -2.1   1.6   15  208-222    60-74  (90)
26424 c2nlxA_                        0.3 8.5E+03    0.13   -2.1   2.3   29  548-576   446-474 (476)
26425 c3ngwA_                        0.3 8.5E+03    0.13   -2.1   1.7   10  435-444   185-194 (195)
26426 c5xvnM_                        0.3 8.5E+03    0.13   -2.1   2.0   24  465-490    46-69  (108)
26427 d1d2da_                        0.3 8.5E+03    0.13   -2.1   2.1   26   14-40     10-35  (56)
26428 c3cxbA_                        0.3 8.5E+03    0.13   -2.1   2.7   28  436-467    24-51  (302)
26429 d1hi9a_                        0.3 8.5E+03    0.13   -2.1   0.9   19  380-398   127-145 (274)
26430 c5jvbB_                        0.3 6.2E+03   0.098   -1.1  -0.7   26  476-501   228-253 (254)
26431 d1vqon1                        0.3 8.5E+03    0.13   -2.1   1.1   14    8-21    107-120 (186)
26432 d1vkfa_                        0.3 8.5E+03    0.13   -2.1   2.1   33  211-246    58-90  (172)
26433 c4d2mD_                        0.3 8.5E+03    0.13   -2.1   0.9    6  507-512     5-10  (26)
26434 d1vtmp_                        0.3 8.5E+03    0.13   -2.1   3.3   28  349-376    19-46  (158)
26435 c4jo0A_                        0.3 8.5E+03    0.13   -2.1   2.5   16  367-382   494-509 (522)
26436 d1owsa_                        0.3 8.5E+03    0.13   -2.1   0.9   10   95-104     1-10  (118)
26437 c3t5dC_                        0.3 8.5E+03    0.13   -2.1   1.3   10  355-364    16-25  (235)
26438 c2yqpA_                        0.3 6.1E+03   0.097   -1.0  -0.8    8  130-137    25-32  (60)
26439 c5czlA_                        0.3 8.5E+03    0.13   -2.1   2.4   28  316-343   101-128 (315)
26440 c4hfxA_                        0.3 8.5E+03    0.13   -2.1   0.9   14   61-74      1-14  (59)
26441 c4bh6I_                        0.3 8.5E+03    0.13   -2.1   0.8   25  525-549    25-49  (64)
26442 d2o57a1                        0.3 8.5E+03    0.13   -2.1   1.3   27  255-281   184-210 (282)
26443 c3in6A_                        0.3 8.5E+03    0.13   -2.1   1.1   37  508-548    14-50  (147)
26444 d1vyia_                        0.3 8.5E+03    0.13   -2.1   2.9   27  442-468    62-88  (111)
26445 c3jc7B_                        0.3 8.5E+03    0.13   -2.1   1.0   45  366-410   133-179 (181)
26446 c2vouA_                        0.3 8.5E+03    0.13   -2.1   2.1   34  191-224   316-349 (393)
26447 c5zkxA_                        0.3 8.5E+03    0.13   -2.1   2.8   25  282-326   285-309 (388)
26448 c2pqkB_                        0.3 8.5E+03    0.13   -2.1   0.9    6  507-512     6-11  (26)
26449 d2gy9b1                        0.3 8.5E+03    0.13   -2.1   2.1   15  435-449    42-56  (218)
26450 d2iela1                        0.3 8.5E+03    0.13   -2.1   1.6   20    8-27      8-27  (132)
26451 c5tshF_                        0.3 8.5E+03    0.13   -2.1   1.3   15  216-230   239-253 (382)
26452 c2ovlA_                        0.3 8.5E+03    0.13   -2.1   3.2   35  323-357   270-304 (357)
26453 d2b1pa1                        0.3 8.5E+03    0.13   -2.1   1.5   17  472-490   268-284 (331)
26454 c6jyiB_                        0.3 8.5E+03    0.13   -2.1   5.6   45  213-257    64-109 (165)
26455 c3mnwP_                        0.3 8.5E+03    0.13   -2.1   1.6   13  146-158     4-16  (26)
26456 d1dq3a1                        0.3 8.5E+03    0.13   -2.1   0.8   12  544-555   151-162 (168)
26457 d2oz6a2                        0.3 5.2E+03   0.082   -0.5  -1.2   22  366-387     1-22  (129)
26458 c3odhB_                        0.3 8.5E+03    0.13   -2.1   0.9   13  227-239    51-63  (192)
26459 c3eozB_                        0.3 8.5E+03    0.14   -2.1   0.2   15  467-481     8-22  (175)
26460 c6algN_                        0.3   8E+03    0.13   -1.9  -0.1    7   88-94      2-8   (26)
26461 c1ua5A_                        0.3 8.5E+03    0.14   -2.1   2.2   26  329-354   124-149 (215)
26462 c6gyzB_                        0.3 3.3E+03   0.053    0.8  -2.2   23  203-225   415-437 (446)
26463 c5nwsA_                        0.3 8.5E+03    0.14   -2.1   1.6   15  248-262    11-25  (395)
26464 c2f7vA_                        0.3 8.5E+03    0.14   -2.1   2.1   18  435-456     6-23  (360)
26465 c5eh4B_                        0.3 8.5E+03    0.14   -2.1   1.7   13   61-73      2-14  (29)
26466 c5eh4D_                        0.3 8.5E+03    0.14   -2.1   1.4   13   61-73      2-14  (29)
26467 d1yf8b2                        0.3 2.5E+03   0.039    1.7  -2.9   14  383-397     2-15  (122)
26468 c4nqrA_                        0.3 8.5E+03    0.14   -2.1   2.9   20  365-384   203-222 (365)
26469 c3fbiC_                        0.3 8.5E+03    0.14   -2.1   2.0   13  560-572    12-24  (50)
26470 c2kbtA_                        0.3 5.2E+03   0.083   -0.6  -1.1    6  575-580    49-54  (69)
26471 d1miob_                        0.3 8.5E+03    0.14   -2.1   2.7   19  577-595   140-158 (457)
26472 c3ejhF_                        0.3 7.1E+03    0.11   -1.5  -0.4    6  428-433     6-11  (26)
26473 c3bbnB_                        0.3 8.5E+03    0.14   -2.1   1.1   15  435-449    50-64  (231)
26474 c1uufA_                        0.3 8.5E+03    0.14   -2.1   4.5   44  210-264   285-328 (339)
26475 c6rqfC_                        0.3 6.2E+03   0.099   -1.1  -0.7   29  512-540    77-105 (285)
26476 d1w1oa2                        0.3 8.5E+03    0.14   -2.1   2.0   22  173-194    34-55  (206)
26477 c3zwzB_                        0.3 8.5E+03    0.14   -2.1   1.4   15  221-235     2-16  (36)
26478 c2jfqA_                        0.3 8.5E+03    0.14   -2.1   2.5   25  555-579    42-66  (265)
26479 c3h9pB_                        0.3 8.5E+03    0.14   -2.1   3.8   28  564-594   185-212 (221)
26480 c6ozvA_                        0.3 8.5E+03    0.14   -2.1   3.6   44  282-325   466-509 (838)
26481 c4b9iA_                        0.3   7E+03    0.11   -1.5  -0.5   30  519-553    67-96  (125)
26482 d1mz4a_                        0.3 8.5E+03    0.14   -2.1   1.7   10  401-410    26-35  (131)
26483 c3l09B_                        0.3 8.5E+03    0.14   -2.1   3.7   28  459-486    41-69  (251)
26484 c2aapA_                        0.3 8.5E+03    0.14   -2.1   0.2    4  396-399    16-19  (34)
26485 c4afcA_                        0.3 8.5E+03    0.14   -2.1   0.3    9  380-388    10-18  (228)
26486 d1qkia2                        0.3 8.5E+03    0.14   -2.1   1.4   22  401-422   244-268 (297)
26487 c1dm9A_                        0.3 8.5E+03    0.14   -2.1   3.4   22  184-205     7-28  (104)
26488 d1dm9a_                        0.3 8.5E+03    0.14   -2.1   3.4   22  184-205     7-28  (104)
26489 c5bwkA_                        0.3 8.5E+03    0.14   -2.1   2.0   21  367-387   202-222 (304)
26490 c3h37B_                        0.3 8.5E+03    0.14   -2.1   9.4  107  369-481   167-293 (421)
26491 d1qlya_                        0.3 5.9E+03   0.094   -0.9  -0.9    4  577-580    47-50  (58)
26492 c6mjdA_                        0.3 8.5E+03    0.14   -2.1   0.1    4    6-9       9-12  (26)
26493 c3hj2B_                        0.3   8E+03    0.13   -1.9  -0.2    5   11-15     12-16  (33)
26494 c2zvrA_                        0.3 8.5E+03    0.14   -2.1   1.0   39  542-580   193-231 (259)
26495 c3glsC_                        0.3 8.5E+03    0.14   -2.1   1.4   35  354-388    72-106 (273)
26496 c6dlnB_                        0.3 8.5E+03    0.14   -2.1   1.0    6   31-36      8-13  (39)
26497 c4fijA_                        0.3 8.5E+03    0.14   -2.1   1.5   16  436-454   244-259 (291)
26498 c4dddA_                        0.3 8.5E+03    0.14   -2.1   1.0   11  248-258   286-296 (300)
26499 c4jayC_                        0.3 8.5E+03    0.14   -2.1   2.9   38  544-581   294-332 (338)
26500 c6ouxB_                        0.3 8.5E+03    0.14   -2.1   1.2   14  215-228   303-316 (354)
26501 c3kipU_                        0.3 8.5E+03    0.14   -2.1   3.0   47  541-595    40-90  (143)
26502 c3jb9A_                        0.3 8.5E+03    0.14   -2.1   0.8   22    4-25    500-521 (1964)
26503 c2copA_                        0.3 8.5E+03    0.14   -2.1   4.3   34  470-503     7-40  (109)
26504 c2dh8A_                        0.3 8.5E+03    0.14   -2.1   1.6   19  452-470    24-42  (105)
26505 d1ogad2                        0.3 6.9E+03    0.11   -1.4  -0.5   12  482-493    71-82  (84)
26506 d1qvca_                        0.3 8.5E+03    0.14   -2.1   0.6   18   14-31     61-78  (145)
26507 c1qvcA_                        0.3 8.5E+03    0.14   -2.1   0.6   18   14-31     61-78  (145)
26508 d1mp9a2                        0.3 8.5E+03    0.14   -2.1   2.3   31  548-578    61-91  (101)
26509 d1pzla_                        0.3 8.5E+03    0.14   -2.1   5.1   93  372-464   120-226 (227)
26510 d1cmwa1                        0.3 8.5E+03    0.14   -2.1   1.2   14  133-146     3-16  (116)
26511 d1ng6a_                        0.3 8.5E+03    0.14   -2.1   2.6   19  204-222    65-83  (148)
26512 d2gpfa1                        0.3 8.5E+03    0.14   -2.1   0.7   15  430-444    39-53  (72)
26513 c3mdzA_                        0.3   8E+03    0.13   -1.9  -0.1    5   10-14    201-205 (259)
26514 c3lwtX_                        0.3 8.5E+03    0.14   -2.1   2.3   26  362-387   342-367 (457)
26515 c6kfuA_                        0.3 8.5E+03    0.14   -2.1   3.1   30  549-578   497-526 (527)
26516 c4ce42_                        0.3 8.5E+03    0.14   -2.1   1.9   15  587-601    26-40  (76)
26517 c4ifwA_                        0.3 8.5E+03    0.14   -2.1   2.8   27  453-480   265-291 (327)
26518 c3htnA_                        0.3 8.5E+03    0.14   -2.1   1.4   17  453-469    18-34  (143)
26519 c3askC_                        0.3 8.5E+03    0.14   -2.1   0.2    6    4-9      97-102 (154)
26520 c2n8hA_                        0.3 8.5E+03    0.14   -2.1   0.2    4  396-399    16-19  (34)
26521 c2iy9A_                        0.3 8.5E+03    0.14   -2.1   0.9   10  330-339   300-309 (309)
26522 d1h3na1                        0.3 8.5E+03    0.14   -2.1   3.5   33  314-349    66-98  (128)
26523 c1ztoA_                        0.3 8.5E+03    0.14   -2.1   0.9   14  360-373    20-33  (36)
26524 d2fhfa3                        0.3 8.5E+03    0.14   -2.1   0.2   17  533-549    12-28  (131)
26525 c6byhI_                        0.3 8.5E+03    0.14   -2.1   0.3   12  205-216    20-31  (39)
26526 d1ex4a1                        0.3 4.4E+03    0.07   -0.0  -1.6    5   13-17     24-28  (48)
26527 c1v1oB_                        0.3 8.5E+03    0.14   -2.1   1.1   14   62-75    129-142 (196)
26528 d1gv2a2                        0.3 8.5E+03    0.14   -2.1   2.5   17  495-511    11-27  (47)
26529 c4gl0A_                        0.3 8.5E+03    0.14   -2.1   1.6   31  567-597    38-68  (322)
26530 c6b12B_                        0.3 8.5E+03    0.14   -2.1   1.3   11   51-61     21-31  (153)
26531 c2xr1B_                        0.3 8.5E+03    0.14   -2.1   2.7   21  365-385   406-426 (611)
26532 c3q8iA_                        0.3 8.5E+03    0.14   -2.1   4.9   52  434-491    64-120 (123)
26533 c4ef2A_                        0.3 8.5E+03    0.14   -2.1   2.0   31  196-230   212-242 (244)
26534 c2qn4B_                        0.3 6.9E+03    0.11   -1.4  -0.5    7   26-32      1-7   (159)
26535 d2h6la1                        0.3 8.5E+03    0.14   -2.1   1.7   19  450-469    16-34  (138)
26536 c3fmyA_                        0.3 8.5E+03    0.14   -2.1   2.2   17  379-396    38-54  (65)
26537 d1p16a1                        0.3 8.5E+03    0.14   -2.1   3.2   36  470-511   105-140 (145)
26538 c3he5D_                        0.3 8.5E+03    0.14   -2.1   2.3   15  560-574    29-43  (47)
26539 c5ij4A_                        0.3 8.5E+03    0.14   -2.1   0.2    4  598-601    30-33  (49)
26540 d1uhfa_                        0.3 5.8E+03   0.093   -0.9  -0.9    9  260-268    50-58  (69)
26541 c6am0C_                        0.3 8.5E+03    0.14   -2.1   0.5    5  230-234    13-17  (26)
26542 c6qfiB_                        0.3 8.5E+03    0.14   -2.1   0.9    6  507-512     5-10  (26)
26543 c2nl9B_                        0.3 8.5E+03    0.14   -2.1   0.9    6  507-512     5-10  (26)
26544 c2is8A_                        0.3 8.5E+03    0.14   -2.1   1.3   20  577-596    41-60  (159)
26545 c2aiyA_                        0.3 8.5E+03    0.14   -2.1   0.8    5  274-278     3-7   (26)
26546 c2aiyK_                        0.3 8.5E+03    0.14   -2.1   0.8    5  274-278     3-7   (26)
26547 c4aiyK_                        0.3 8.5E+03    0.14   -2.1   0.8    5  274-278     3-7   (26)
26548 c4aiyC_                        0.3 8.5E+03    0.14   -2.1   0.8    5  274-278     3-7   (26)
26549 c4aiyA_                        0.3 8.5E+03    0.14   -2.1   0.8    5  274-278     3-7   (26)
26550 c4aiyE_                        0.3 8.5E+03    0.14   -2.1   0.8    5  274-278     3-7   (26)
26551 c2aiyE_                        0.3 8.5E+03    0.14   -2.1   0.8    5  274-278     3-7   (26)
26552 c4aiyI_                        0.3 8.5E+03    0.14   -2.1   0.8    5  274-278     3-7   (26)
26553 c4aiyG_                        0.3 8.5E+03    0.14   -2.1   0.8    5  274-278     3-7   (26)
26554 c5aj3R_                        0.3 8.5E+03    0.14   -2.1   2.2   19  565-583    61-79  (97)
26555 d2ahra1                        0.3 8.5E+03    0.14   -2.1   4.4   28  456-483    19-47  (104)
26556 c2xf4A_                        0.3 8.5E+03    0.14   -2.1   0.7   18  370-387    35-52  (210)
26557 c1sazA_                        0.3 8.5E+03    0.14   -2.1   3.5   73  497-569   247-323 (375)
26558 d1rjaa_                        0.3 8.5E+03    0.14   -2.1   1.2    7  214-220    12-18  (100)
26559 d1oqca_                        0.3 8.5E+03    0.14   -2.1   3.8   30  402-431    51-80  (112)
26560 c3ux4C_                        0.3 8.5E+03    0.14   -2.1   1.8   18  485-502    83-100 (180)
26561 d2atza1                        0.3 8.5E+03    0.14   -2.1   2.3   22  554-575   117-138 (176)
26562 c2qr1E_                        0.3 8.5E+03    0.14   -2.1   1.7   14  216-229   202-215 (324)
26563 c2iuwA_                        0.3 8.5E+03    0.14   -2.1   2.0   12  214-225    34-45  (204)
26564 c4y2wA_                        0.3 8.5E+03    0.14   -2.1   3.1   35  546-580   167-201 (389)
26565 d1s9ia_                        0.3 8.5E+03    0.14   -2.1   1.7   16  436-454   250-265 (303)
26566 c2m6iC_                        0.3 8.5E+03    0.14   -2.1   1.1   10  312-321    63-72  (150)
26567 c5xg9A_                        0.3 5.2E+03   0.083   -0.6  -1.1    6  575-580    46-51  (59)
26568 c2fqxA_                        0.3 8.5E+03    0.14   -2.1   2.8   18  470-487   171-188 (316)
26569 c3amkA_                        0.3 8.5E+03    0.14   -2.1   1.4   25  328-352   243-267 (675)
26570 d2arpa1                        0.3 8.5E+03    0.14   -2.1   0.4   19  529-550    18-36  (105)
26571 c5d2hA_                        0.3 7.8E+03    0.12   -1.8  -0.2   22   32-53     10-31  (263)
26572 c4i4m6_                        0.3 8.5E+03    0.14   -2.1   1.8   27  111-137    23-49  (55)
26573 d1bev3_                        0.3 7.7E+03    0.12   -1.8  -0.3    8  394-401   122-129 (242)
26574 d1q3aa_                        0.3 8.5E+03    0.14   -2.1   1.7   16   49-64    110-126 (156)
26575 d1ugja_                        0.3 8.5E+03    0.14   -2.1   3.8   29  453-481    18-48  (141)
26576 c2l8oA_                        0.3 8.5E+03    0.14   -2.1   0.7   13  590-602   129-141 (144)
26577 c3s6pE_                        0.3 8.5E+03    0.14   -2.1   1.6   15   37-51      3-17  (33)
26578 c2k6aA_                        0.3 8.5E+03    0.14   -2.1   0.1    5  396-400    46-50  (68)
26579 d1ceoa_                        0.3 8.5E+03    0.14   -2.1   1.9   18  367-384    68-85  (332)
26580 d2i3ha1                        0.3 8.5E+03    0.14   -2.1   0.9    9  478-486    28-36  (90)
26581 c2wfvB_                        0.3 8.5E+03    0.14   -2.1   0.6    9  425-433    13-21  (26)
26582 c1j5mA_                        0.3 8.5E+03    0.14   -2.1   0.5   13    2-14      2-14  (28)
26583 c3a98B_                        0.3 8.5E+03    0.14   -2.1   3.6   33  347-379   118-154 (190)
26584 c2l35A_                        0.3 8.5E+03    0.14   -2.1   2.1   15  578-594     4-18  (63)
26585 c1p5aA_                        0.3   6E+03   0.095   -1.0  -0.8   10   20-29      9-18  (26)
26586 c3nf2A_                        0.3 8.5E+03    0.14   -2.1   9.5  110   91-206    68-179 (338)
26587 d1whaa_                        0.3 8.5E+03    0.14   -2.1   0.4   15  208-222    71-85  (105)
26588 d2fsra1                        0.3 8.2E+03    0.13   -2.0  -0.1   28  549-581   125-152 (164)
26589 d1yhwa1                        0.3 8.5E+03    0.14   -2.1   1.7   16  436-454   244-259 (293)
26590 c2mabA_                        0.3 8.5E+03    0.14   -2.1   4.1   38  347-393    33-70  (109)
26591 c5iy3A_                        0.3   8E+03    0.13   -1.9  -0.1    9    1-9       9-17  (177)
26592 c1wxbA_                        0.3 5.4E+03   0.086   -0.7  -1.1    6  575-580    50-55  (68)
26593 c5c4iA_                        0.3 8.5E+03    0.14   -2.1   4.1   44  539-582   343-386 (394)
26594 c6ocgB_                        0.3 8.5E+03    0.14   -2.1   2.5   18  559-576     7-24  (26)
26595 c6gcsK_                        0.3 8.5E+03    0.14   -2.1   2.0   19  557-575   141-159 (169)
26596 d1n0ua2                        0.3 8.5E+03    0.14   -2.1   1.9   23  362-384   111-133 (323)
26597 c3tc2C_                        0.3 8.5E+03    0.14   -2.1   0.4    7   59-65      1-7   (178)
26598 c3e23A_                        0.3 8.5E+03    0.14   -2.1   1.2   32  547-578    99-130 (198)
26599 c4gqmA_                        0.3 8.5E+03    0.14   -2.1   0.8   15  203-217    63-77  (105)
26600 c1cfhA_                        0.3 5.6E+03   0.089   -0.8  -1.0   14   84-97     28-41  (47)
26601 c6prmD_                        0.3 8.5E+03    0.14   -2.1   2.3   25  559-583   233-257 (446)
26602 c3g33D_                        0.3 8.5E+03    0.14   -2.1   4.1   32  557-592    33-64  (228)
26603 c5wmmA_                        0.3 8.5E+03    0.14   -2.1   3.8   42  284-325    37-78  (870)
26604 c4ux5B_                        0.3 8.5E+03    0.14   -2.1   0.8   37  522-558    38-74  (113)
26605 d1qvpa_                        0.3 7.9E+03    0.13   -1.8  -0.2   19  307-325    33-51  (87)
26606 c4ui9G_                        0.3 8.5E+03    0.14   -2.1   1.4   11  591-601    13-23  (26)
26607 d3ulla_                        0.3 8.5E+03    0.14   -2.1   1.0   10  357-366    63-72  (106)
26608 d1cb9a_                        0.3 8.5E+03    0.14   -2.1   0.0    5   10-14     13-17  (60)
26609 d2dnta1                        0.3 5.8E+03   0.092   -0.9  -0.9   10  448-458    30-39  (66)
26610 c6es5B_                        0.3 8.5E+03    0.14   -2.1   1.3    8  202-209    36-43  (50)
26611 c6gcsF_                        0.3 8.5E+03    0.14   -2.1   3.4   28  252-279    27-56  (119)
26612 d1r2za3                        0.3   8E+03    0.13   -1.9  -0.1    6  429-434    14-19  (46)
26613 c2bmcD_                        0.3 8.5E+03    0.14   -2.1   1.3   16  436-454   216-231 (256)
26614 c4uxdC_                        0.3 8.5E+03    0.14   -2.1   7.6   84  177-265    20-127 (274)
26615 c5brqA_                        0.3 8.5E+03    0.14   -2.1   2.3   19  365-383    74-92  (555)
26616 c4f1rA_                        0.3 8.5E+03    0.14   -2.1   1.2   24  545-568     2-25  (259)
26617 d1p8ja1                        0.3 8.5E+03    0.14   -2.1   1.1   29  533-561    30-58  (136)
26618 c2wbxA_                        0.3 8.5E+03    0.14   -2.1   0.4    4    7-10      4-7   (102)
26619 c3c01B_                        0.3 8.5E+03    0.14   -2.1   0.4   15  183-197     1-15  (26)
26620 c3c01A_                        0.3 8.5E+03    0.14   -2.1   0.4   15  183-197     1-15  (26)
26621 c1g9iI_                        0.3 8.5E+03    0.14   -2.1   0.4    5  261-265    11-15  (26)
26622 d1ugla_                        0.3   6E+03   0.095   -1.0  -0.8   13  320-332     9-21  (50)
26623 c1uglA_                        0.3   6E+03   0.095   -1.0  -0.8   13  320-332     9-21  (50)
26624 d1bb8a_                        0.3 8.5E+03    0.14   -2.1   0.3    4    6-9       4-7   (71)
26625 d1tuca_                        0.3   5E+03   0.079   -0.4  -1.3    9  260-268    32-40  (61)
26626 c2lpmA_                        0.3 8.5E+03    0.14   -2.1   2.0   15  181-195    68-82  (123)
26627 c3a7mA_                        0.3 8.5E+03    0.14   -2.1   2.4   32  248-279    10-41  (115)
26628 d1gkga2                        0.3 5.7E+03    0.09   -0.8  -1.0    7  418-424    26-32  (70)
26629 c3qikA_                        0.3 8.5E+03    0.14   -2.1   1.7   15  208-222    71-85  (101)
26630 c5o99A_                        0.3 5.2E+03   0.084   -0.6  -1.1    6  575-580    47-52  (60)
26631 d1t6na_                        0.3 8.5E+03    0.14   -2.1   3.4   23  439-461    10-32  (207)
26632 c6drsA_                        0.3 8.5E+03    0.14   -2.1   1.5   20  468-487   130-149 (244)
26633 c5wq4F_                        0.3 8.5E+03    0.14   -2.1   1.3   33  431-466    10-42  (76)
26634 c4yh8B_                        0.3 8.5E+03    0.14   -2.1   1.3   10  291-300    44-53  (55)
26635 d1vrpa2                        0.3 8.5E+03    0.14   -2.1   3.5   43  537-579   126-168 (279)
26636 d1ha9a_                        0.3 8.5E+03    0.14   -2.1   0.5    6  225-230     4-9   (34)
26637 c3ja86_                        0.3 8.5E+03    0.14   -2.1   2.1   15  366-380   599-613 (616)
26638 d1d8ia_                        0.3 8.5E+03    0.14   -2.1   1.5    9  200-208   265-273 (288)
26639 c2ys2A_                        0.3 8.5E+03    0.14   -2.1   0.2    7  530-536    33-39  (50)
26640 d2ap9a1                        0.3 8.5E+03    0.14   -2.1   1.1   13  253-265   160-172 (291)
26641 d2f69a2                        0.3   6E+03   0.096   -1.0  -0.8    9  377-385   101-109 (166)
26642 c1t1tA_                        0.3 8.5E+03    0.14   -2.1   0.2   13  535-547    46-58  (63)
26643 c4r4mB_                        0.3 8.5E+03    0.14   -2.1   1.3   15  434-448    24-38  (47)
26644 c5dovB_                        0.3 8.5E+03    0.14   -2.1   3.6   41  214-264   290-330 (338)
26645 c5nf8A_                        0.3 8.5E+03    0.14   -2.1   3.9   50   72-121    36-97  (159)
26646 c3nv0A_                        0.3 8.5E+03    0.14   -2.1   0.8   14  556-569    97-110 (196)
26647 c6q5rD_                        0.3 8.5E+03    0.14   -2.1   2.7   25   25-49      4-28  (30)
26648 c6q5rC_                        0.3 8.5E+03    0.14   -2.1   2.7   25   25-49      4-28  (30)
26649 c6q5rL_                        0.3 8.5E+03    0.14   -2.1   2.7   25   25-49      4-28  (30)
26650 c6q5rA_                        0.3 8.5E+03    0.14   -2.1   2.7   25   25-49      4-28  (30)
26651 c6q5rK_                        0.3 8.5E+03    0.14   -2.1   2.7   25   25-49      4-28  (30)
26652 c6q5rJ_                        0.3 8.5E+03    0.14   -2.1   2.7   25   25-49      4-28  (30)
26653 c6q5rG_                        0.3 8.5E+03    0.14   -2.1   2.7   25   25-49      4-28  (30)
26654 c6q5rE_                        0.3 8.5E+03    0.14   -2.1   2.7   25   25-49      4-28  (30)
26655 c6q5rB_                        0.3 8.5E+03    0.14   -2.1   2.7   25   25-49      4-28  (30)
26656 c6q5rI_                        0.3 8.5E+03    0.14   -2.1   2.7   25   25-49      4-28  (30)
26657 c6q5rH_                        0.3 8.5E+03    0.14   -2.1   2.7   25   25-49      4-28  (30)
26658 c6q5rF_                        0.3 8.5E+03    0.14   -2.1   2.7   25   25-49      4-28  (30)
26659 c2yx0A_                        0.3 8.5E+03    0.14   -2.1   2.6   32  384-415   193-224 (324)
26660 d2p90a1                        0.3 8.5E+03    0.14   -2.1   2.9   38  112-149   229-266 (269)
26661 c4okvE_                        0.3 8.5E+03    0.14   -2.1   2.4   19  584-602    41-59  (65)
26662 c4lmsA_                        0.3 8.5E+03    0.14   -2.1   1.4    8  215-222    52-59  (80)
26663 d1opsa_                        0.3 8.5E+03    0.14   -2.1   0.4   11    5-15     42-52  (64)
26664 c3eqiA_                        0.3 8.5E+03    0.14   -2.1   1.5   16  436-454   265-280 (315)
26665 c5gafi_                        0.3 8.5E+03    0.14   -2.1   3.3   39  560-601    25-63  (398)
26666 c3psqA_                        0.3 8.5E+03    0.14   -2.1   0.5   14  337-354     6-19  (186)
26667 c4lgvA_                        0.3 8.5E+03    0.14   -2.1   6.7   75  360-434    39-126 (457)
26668 c4zieC_                        0.3 8.5E+03    0.14   -2.1   0.9    6  507-512     5-10  (26)
26669 c4d2mB_                        0.3 8.5E+03    0.14   -2.1   0.9    6  507-512     5-10  (26)
26670 c2rr7A_                        0.3 8.5E+03    0.14   -2.1   2.7   36   52-87     26-78  (155)
26671 d2ftra1                        0.3 8.5E+03    0.14   -2.1   1.5   15   15-29     81-95  (103)
26672 c2egaA_                        0.3 5.4E+03   0.086   -0.7  -1.1    6  575-580    51-56  (70)
26673 c3iynM_                        0.3 8.5E+03    0.14   -2.1   1.1   12  355-366   150-161 (455)
26674 c2g1uA_                        0.3 8.5E+03    0.14   -2.1   2.0   19  469-487    11-29  (137)
26675 c3jvbA_                        0.3 8.5E+03    0.14   -2.1   0.8   28   31-58     11-38  (204)
26676 c2o7qA_                        0.3 8.5E+03    0.14   -2.1   2.5   22  361-382   127-148 (499)
26677 c6djpB_                        0.3   5E+03    0.08   -0.5  -1.2   32  452-483   117-148 (353)
26678 c3clrD_                        0.3 8.5E+03    0.14   -2.1   0.2   19  106-124   298-316 (319)
26679 c2cf5A_                        0.3 8.5E+03    0.14   -2.1   1.4   44  365-415   296-339 (352)
26680 c1mw5A_                        0.3 8.5E+03    0.14   -2.1   1.0   25  135-159    73-97  (162)
26681 d1mw5a_                        0.3 8.5E+03    0.14   -2.1   1.0   25  135-159    73-97  (162)
26682 c4a17Y_                        0.3 8.5E+03    0.14   -2.1   2.6   20  578-599    68-87  (102)
26683 c6j9hC_                        0.3 8.5E+03    0.14   -2.1   2.4   18  559-576     8-25  (26)
26684 c1rrqA_                        0.3 8.5E+03    0.14   -2.1   6.9   52  242-295    37-93  (344)
26685 d1dbxa_                        0.3 8.5E+03    0.14   -2.1   1.2   13  184-196     3-15  (152)
26686 c5jg9B_                        0.3 8.5E+03    0.14   -2.1   1.0   19  174-192     7-25  (47)
26687 c2z2sD_                        0.3 8.5E+03    0.14   -2.1   0.7   16  392-407    10-25  (169)
26688 d1vapa_                        0.3 8.5E+03    0.14   -2.1   1.1    7  150-156     2-8   (123)
26689 c2zc6C_                        0.3 8.5E+03    0.14   -2.1   0.5   10   11-20      7-16  (26)
26690 c2zc5C_                        0.3 8.5E+03    0.14   -2.1   0.5   10   11-20      7-16  (26)
26691 c2zc5A_                        0.3 8.5E+03    0.14   -2.1   0.5   10   11-20      7-16  (26)
26692 c2zc6A_                        0.3 8.5E+03    0.14   -2.1   0.5   10   11-20      7-16  (26)
26693 d1m9sa4                        0.3 8.5E+03    0.14   -2.1   0.9    9  449-457    23-31  (78)
26694 c4yhsA_                        0.3 8.5E+03    0.14   -2.1   2.5   17  584-600    50-66  (333)
26695 d1pkla2                        0.3 8.5E+03    0.14   -2.1   2.5   18  466-483    52-69  (258)
26696 c1ztaA_                        0.3 8.5E+03    0.14   -2.1   2.1   19  558-576     3-21  (35)
26697 d2d8va1                        0.3 8.5E+03    0.14   -2.1   0.7    4  220-223    28-31  (54)
26698 c6gs2B_                        0.3 8.5E+03    0.14   -2.1   2.7   38  542-583   204-241 (389)
26699 c2rsyB_                        0.3   8E+03    0.13   -1.9  -0.1   11  103-113    27-37  (37)
26700 d2dk4a1                        0.3 8.5E+03    0.14   -2.1   2.0   15  182-196    23-37  (63)
26701 c6apjA_                        0.3 8.5E+03    0.14   -2.1   1.9   22  207-228   264-285 (291)
26702 c2k9bA_                        0.3 8.5E+03    0.14   -2.1   0.3   29    2-30      1-29  (33)
26703 c2jx6A_                        0.3 8.5E+03    0.14   -2.1   0.9   29    2-30      1-29  (33)
26704 c3msyC_                        0.3 8.5E+03    0.14   -2.1   3.0   22  361-382   262-283 (355)
26705 c3rf1B_                        0.3 8.5E+03    0.14   -2.1   3.3   51  105-157   234-284 (285)
26706 d1es9a_                        0.3 8.5E+03    0.14   -2.1   3.3   38  546-583    93-130 (212)
26707 c3ie5A_                        0.3 8.5E+03    0.14   -2.1   1.0   12  115-126    17-28  (160)
26708 c5owuB_                        0.3 8.5E+03    0.14   -2.1   0.9    9  344-352     1-9   (29)
26709 c5aycA_                        0.3 8.5E+03    0.14   -2.1   0.3   10  378-387   311-320 (386)
26710 d2o16a3                        0.3 8.5E+03    0.14   -2.1   2.1   14  216-229    85-98  (130)
26711 c2dtcB_                        0.3 8.5E+03    0.14   -2.1   3.2   27  543-574    86-112 (115)
26712 c2mhjA_                        0.3 8.5E+03    0.14   -2.1   2.7   21  558-578    51-71  (95)
26713 d1npba_                        0.3 8.5E+03    0.14   -2.1   2.8   18  212-229    73-90  (140)
26714 c2w2iC_                        0.3 8.5E+03    0.14   -2.1   0.7   12  186-197   237-248 (314)
26715 c3o2uB_                        0.3 8.5E+03    0.14   -2.1   0.6   35  566-600   126-160 (185)
26716 c5il0A_                        0.3 8.5E+03    0.14   -2.1   1.1   15  431-445   142-156 (211)
26717 c6e2hD_                        0.3 8.5E+03    0.14   -2.1   1.2   12  590-601   202-213 (214)
26718 c4ei0B_                        0.3 7.9E+03    0.13   -1.9  -0.2   14   51-66    230-243 (302)
26719 c2vz8B_                        0.3 8.5E+03    0.14   -2.1   2.0   17  371-387   561-577 (2004)
26720 c4ghkB_                        0.3 8.5E+03    0.14   -2.1   3.0   34  550-583   143-177 (410)
26721 c2akiY_                        0.3 8.5E+03    0.14   -2.1   0.3    8  381-388   319-326 (400)
26722 c2cciF_                        0.3 6.3E+03     0.1   -1.2  -0.7    4   87-90     16-19  (26)
26723 c4ei8A_                        0.3 8.5E+03    0.14   -2.1   1.4   25  545-569   336-360 (360)
26724 c3fzvC_                        0.3 8.5E+03    0.14   -2.1   1.2   14   13-26     10-23  (285)
26725 c6nf4A_                        0.3 8.5E+03    0.14   -2.1   1.6   12   97-108   186-197 (421)
26726 c2yswB_                        0.3 8.5E+03    0.14   -2.1   2.2   20  452-471   121-140 (219)
26727 d1ygya3                        0.3 8.5E+03    0.14   -2.1   2.0   14  579-592    13-26  (78)
26728 c3va9A_                        0.3 8.5E+03    0.14   -2.1   5.2   47  367-413    72-118 (127)
26729 c4uc0A_                        0.3 8.5E+03    0.14   -2.1   1.2   17  265-281    73-89  (247)
26730 c2bovA_                        0.3 8.6E+03    0.14   -2.1   1.5   10  271-280    18-27  (173)
26731 c5ngoA_                        0.3 4.7E+03   0.075   -0.3  -1.4   12  126-137   155-171 (178)
26732 c4e8wA_                        0.3 8.6E+03    0.14   -2.1   3.6   23  459-481   260-282 (299)
26733 c4xcwF_                        0.3 8.6E+03    0.14   -2.1   1.9   20  344-363    72-91  (173)
26734 d2hjea1                        0.3 8.6E+03    0.14   -2.1   3.6   30  390-419    31-63  (209)
26735 c2v6xB_                        0.3 8.6E+03    0.14   -2.1   0.4    9    8-16     13-21  (41)
26736 c2jwnB_                        0.3 8.6E+03    0.14   -2.1   0.9   19  265-283    45-63  (124)
26737 d1ayoa_                        0.3 7.2E+03    0.11   -1.6  -0.4    5  577-581    51-55  (130)
26738 d1rlwa_                        0.3 6.2E+03   0.099   -1.1  -0.8    6   27-32     52-57  (126)
26739 c4zjdF_                        0.3 8.6E+03    0.14   -2.1   0.5    7  381-387    23-29  (93)
26740 c5mmjx_                        0.3 8.6E+03    0.14   -2.1   0.4    5    9-13     21-25  (40)
26741 c1yypB_                        0.3 4.8E+03   0.077   -0.3  -1.3   16  486-501     5-20  (26)
26742 c4f0jA_                        0.3 8.6E+03    0.14   -2.1   2.3   22  345-366    52-73  (312)
26743 c1gibA_                        0.3 8.6E+03    0.14   -2.1   0.0    4    6-9       9-12  (26)
26744 c5zqvG_                        0.3 8.3E+03    0.13   -2.0  -0.1   11   88-98      5-15  (26)
26745 c4g0mB_                        0.3 8.6E+03    0.14   -2.1   2.5   19  560-578    17-35  (132)
26746 c3n2tA_                        0.3 8.6E+03    0.14   -2.1   2.2   32  178-209   284-315 (327)
26747 c3uhfB_                        0.3 8.6E+03    0.14   -2.1   2.9   25  555-579    41-65  (249)
26748 c1x3oA_                        0.3 8.6E+03    0.14   -2.1   2.8   23  437-459    41-64  (80)
26749 c1lv4A_                        0.3 8.6E+03    0.14   -2.1   0.6    9   57-65     15-23  (26)
26750 c2r7hA_                        0.3 8.6E+03    0.14   -2.1   1.9   29  183-211    98-132 (157)
26751 d1w9pa1                        0.3 8.6E+03    0.14   -2.1   2.1   17  181-197   237-253 (333)
26752 d1vnba_                        0.3   6E+03   0.096   -1.0  -0.8   10  448-458    49-58  (65)
26753 c3zviB_                        0.3 8.6E+03    0.14   -2.1   2.1   24  361-384   332-355 (415)
26754 d1kewa_                        0.3 8.6E+03    0.14   -2.1   2.1   27  574-602   313-339 (361)
26755 d1ex0a4                        0.3 8.6E+03    0.14   -2.1   2.3   22  214-235   298-319 (320)
26756 d1ripa_                        0.3 8.3E+03    0.13   -2.0  -0.1    6  362-367    50-55  (81)
26757 c3ofq2_                        0.3   7E+03    0.11   -1.5  -0.5   22  206-227    17-38  (46)
26758 c3m1fV_                        0.3 8.6E+03    0.14   -2.1   1.4   10  113-122     4-13  (26)
26759 c5wl4D_                        0.3 8.6E+03    0.14   -2.1   0.8   16  192-207   169-184 (207)
26760 c4go6C_                        0.3 6.4E+03     0.1   -1.2  -0.7    8    9-16      3-10  (40)
26761 c3jcuI_                        0.3 8.6E+03    0.14   -2.1   0.8    8  351-358     6-13  (35)
26762 c2lfnA_                        0.3 8.6E+03    0.14   -2.1   0.1    5  396-400    46-50  (68)
26763 c2ljyA_                        0.3 8.6E+03    0.14   -2.1   1.4   13    9-21      8-20  (70)
26764 c5kesA_                        0.3 8.6E+03    0.14   -2.1   1.6   12  113-124    88-99  (116)
26765 c3rohA_                        0.3 8.6E+03    0.14   -2.1   0.0    9  481-489   203-211 (282)
26766 d1v5va2                        0.3 8.6E+03    0.14   -2.1   1.5   13  181-193   297-309 (310)
26767 c4v1nR_                        0.3 8.6E+03    0.14   -2.1   0.1   10  128-137    15-24  (105)
26768 c2dj2A_                        0.3 8.6E+03    0.14   -2.1   1.8   19   22-40     37-55  (120)
26769 d1p6oa_                        0.3 8.6E+03    0.14   -2.1   2.8   18  471-488    13-30  (156)
26770 c5mqfC_                        0.3 8.6E+03    0.14   -2.1   2.1   47  101-147   193-240 (240)
26771 c5xokB_                        0.3 6.5E+03     0.1   -1.3  -0.6    8  108-115    14-21  (26)
26772 c5xokA_                        0.3 6.5E+03     0.1   -1.3  -0.6    8  108-115    14-21  (26)
26773 c5ujeA_                        0.3 8.6E+03    0.14   -2.1   2.2   32  549-580    10-43  (240)
26774 d1hcba_                        0.3 8.1E+03    0.13   -1.9  -0.1    5   10-14    200-204 (258)
26775 c3h33A_                        0.3 8.6E+03    0.14   -2.1   0.6    6  394-399    66-71  (72)
26776 d1g47a2                        0.3 8.6E+03    0.14   -2.1   0.7    6   52-57     26-31  (35)
26777 d1pcea_                        0.3 6.4E+03     0.1   -1.2  -0.7    8  307-314    28-35  (60)
26778 c3nquA_                        0.3 8.6E+03    0.14   -2.1   1.5   29  367-395    48-76  (76)
26779 c2jtgA_                        0.3 8.6E+03    0.14   -2.1   0.0   10  259-268    72-81  (87)
26780 d1ycsb2                        0.3   5E+03    0.08   -0.4  -1.3    9  260-268    50-58  (63)
26781 d2cupa2                        0.3 8.6E+03    0.14   -2.1   0.0    4    6-9      17-20  (31)
26782 c3qglD_                        0.3 8.6E+03    0.14   -2.1   1.6   15  208-222    70-84  (96)
26783 c2k98A_                        0.3 8.6E+03    0.14   -2.1   0.2   11   19-29     12-22  (26)
26784 c2b9kA_                        0.3 5.2E+03   0.083   -0.6  -1.2    6   28-33     41-46  (47)
26785 c3o6qB_                        0.3 8.6E+03    0.14   -2.1   1.0    6  217-222    30-35  (43)
26786 d3cdda1                        0.3 6.9E+03    0.11   -1.4  -0.5    9  128-136    24-32  (149)
26787 d1a53a_                        0.3 8.6E+03    0.14   -2.1   2.5   17  214-230   139-155 (247)
26788 d1k6ya1                        0.3 8.6E+03    0.14   -2.1   1.7   10  435-444    30-39  (46)
26789 d2mfna2                        0.3 8.6E+03    0.14   -2.1   0.4    6  577-582    59-64  (92)
26790 d1rv3a_                        0.3 8.6E+03    0.14   -2.1   2.8   20  559-578   307-326 (463)
26791 d1fhoa_                        0.3   8E+03    0.13   -1.9  -0.2   18  564-581   102-119 (119)
26792 c4qvfB_                        0.3 8.6E+03    0.14   -2.1   0.9    6  507-512     4-9   (26)
26793 c5wosB_                        0.3 8.6E+03    0.14   -2.1   0.9    6  507-512     4-9   (26)
26794 c3fxtB_                        0.3 8.6E+03    0.14   -2.1   0.1   17  366-382    35-51  (89)
26795 c2zw2B_                        0.3 8.6E+03    0.14   -2.1   2.9   22  432-453    50-72  (85)
26796 c3hfeC_                        0.3 8.6E+03    0.14   -2.1   1.4   15   76-90      5-19  (26)
26797 c2egcA_                        0.3 5.9E+03   0.095   -1.0  -0.9    4  577-580    58-61  (75)
26798 d1ix9a1                        0.3 8.6E+03    0.14   -2.1   1.8   15  484-498    12-26  (90)
26799 c5y0yA_                        0.3 8.6E+03    0.14   -2.1   0.5    5    8-12      5-9   (289)
26800 c2pvmA_                        0.3 8.6E+03    0.14   -2.1   0.4   17  472-490   289-305 (327)
26801 c5lsiD_                        0.3 8.6E+03    0.14   -2.1   2.0   20  577-599    43-62  (82)
26802 c2p61A_                        0.3 8.6E+03    0.14   -2.1   4.4   44  557-600     9-58  (114)
26803 c2w83C_                        0.3 8.6E+03    0.14   -2.1   1.2   13   26-38     27-39  (67)
26804 c3b2yB_                        0.3 8.6E+03    0.14   -2.1   2.0   24  556-579    18-41  (262)
26805 c4hi7A_                        0.3 8.6E+03    0.14   -2.1   2.4   27  328-354   131-157 (220)
26806 d1jroa2                        0.3 8.6E+03    0.14   -2.1   1.5   10  184-193    23-32  (84)
26807 c6pt9A_                        0.3 8.6E+03    0.14   -2.1   1.9   20  564-583   273-292 (472)
26808 c2ifsA_                        0.3 8.6E+03    0.14   -2.1   1.7   13  214-226   144-156 (169)
26809 c2ekhA_                        0.3 5.9E+03   0.095   -1.0  -0.9    4  577-580    53-56  (80)
26810 d1dbqa_                        0.3 8.6E+03    0.14   -2.1   4.8   43  435-488   158-200 (276)
26811 c5b86A_                        0.3 8.6E+03    0.14   -2.1   3.8   54  439-500   153-206 (579)
26812 c1g0yI_                        0.3 7.9E+03    0.13   -1.9  -0.2   12   97-108     4-15  (26)
26813 d1bdga1                        0.3 8.6E+03    0.14   -2.1   2.1   17  111-127   105-121 (207)
26814 c2l23A_                        0.3 8.6E+03    0.14   -2.1   1.3   12   31-42     94-105 (161)
26815 c6i7tB_                        0.3 8.6E+03    0.14   -2.1   2.2   20  175-194   156-175 (305)
26816 c5aa6F_                        0.3 8.6E+03    0.14   -2.1   1.8   19  385-403    86-104 (594)
26817 c2m05A_                        0.3 8.6E+03    0.14   -2.1   0.8    9  545-553    40-48  (65)
26818 d1ufha_                        0.3 8.6E+03    0.14   -2.1   1.5   23    9-31      5-27  (155)
26819 c3fe4B_                        0.3 8.1E+03    0.13   -1.9  -0.1    5   10-14    188-192 (245)
26820 d2b8ta1                        0.3 8.6E+03    0.14   -2.1   2.4   21  364-384    13-33  (139)
26821 c2l66B_                        0.3 8.6E+03    0.14   -2.1   0.8    8  574-581    22-29  (53)
26822 c3s0xB_                        0.3 8.6E+03    0.14   -2.1   1.3   20  259-278    22-41  (186)
26823 c2axtH_                        0.3 6.4E+03     0.1   -1.2  -0.7    8  486-493    10-17  (64)
26824 d2axth1                        0.3 6.4E+03     0.1   -1.2  -0.7    8  486-493    10-17  (64)
26825 d1i0za1                        0.3 8.6E+03    0.14   -2.1   1.5   20  470-491   113-132 (160)
26826 c4gdoF_                        0.3 8.6E+03    0.14   -2.1   2.2   13  471-483     5-17  (30)
26827 d2nr5a1                        0.3 8.6E+03    0.14   -2.1   1.8   22  204-225     6-27  (60)
26828 d2efka1                        0.3 8.6E+03    0.14   -2.1   2.0   37  353-389   232-268 (272)
26829 d1unfx2                        0.3 8.6E+03    0.14   -2.1   4.4   28  192-222     3-30  (125)
26830 c1z1nX_                        0.3 3.7E+03    0.06    0.4  -1.9   11   61-71      1-11  (516)
26831 c3tgvD_                        0.3 8.6E+03    0.14   -2.1   0.4   25  527-553   114-138 (142)
26832 c3uuwB_                        0.3 8.6E+03    0.14   -2.1   3.7   42  382-423    69-121 (303)
26833 d2fg5a1                        0.3 8.6E+03    0.14   -2.1   1.6   10  201-210    17-26  (165)
26834 c2fg5A_                        0.3 8.6E+03    0.14   -2.1   1.6   10  201-210    17-26  (165)
26835 c3wd8D_                        0.3 8.6E+03    0.14   -2.1   2.2   22  471-492   105-127 (391)
26836 c3mlqB_                        0.3 8.6E+03    0.14   -2.1   2.3   37  459-497   125-161 (180)
26837 c3plcA_                        0.3 8.6E+03    0.14   -2.1   0.3    6    5-10      2-7   (54)
26838 c3ezfA_                        0.3 8.6E+03    0.14   -2.1   0.8   18    4-21     19-36  (342)
26839 c3ed3A_                        0.3 8.6E+03    0.14   -2.1   0.9   16   25-40     42-57  (267)
26840 c3merA_                        0.3 8.6E+03    0.14   -2.1   1.0   12  395-406    22-33  (173)
26841 c6ju2A_                        0.3 8.6E+03    0.14   -2.1   3.6   51  372-422     8-60  (511)
26842 c3ipwA_                        0.3 8.6E+03    0.14   -2.1   1.2   15  465-479   177-191 (301)
26843 c4nclB_                        0.3 8.6E+03    0.14   -2.1   2.3   14  562-575   421-434 (435)
26844 c2zwaA_                        0.3 8.6E+03    0.14   -2.1   1.8   30  438-467   251-280 (672)
26845 d1lj0a_                        0.3 8.6E+03    0.14   -2.1   0.5   19  537-557    24-42  (89)
26846 c2v2fA_                        0.3 8.6E+03    0.14   -2.1   0.5   10   11-20      6-15  (26)
26847 c4g1pA_                        0.3 8.6E+03    0.14   -2.1   2.2   45  434-487    15-59  (481)
26848 c5up6N_                        0.3   8E+03    0.13   -1.9  -0.2    7   88-94      2-8   (26)
26849 c3rnjA_                        0.3 4.3E+03   0.068    0.0  -1.6   10  260-269    54-63  (67)
26850 c2qvtA_                        0.3 8.6E+03    0.14   -2.1   0.8    7   58-64     53-59  (113)
26851 d1ur3m_                        0.3 8.6E+03    0.14   -2.1   2.5   16  213-228   136-151 (297)
26852 c3bjvA_                        0.3 8.6E+03    0.14   -2.1   4.3   31  564-597    24-54  (156)
26853 c3zbdB_                        0.3 8.6E+03    0.14   -2.1   1.5   13   33-45     23-35  (103)
26854 c5jd6A_                        0.3 8.6E+03    0.14   -2.1   2.5   22  345-366    24-45  (219)
26855 c6u0iC_                        0.3 8.6E+03    0.14   -2.1   4.0   25  470-505    34-58  (141)
26856 c3qjgD_                        0.3 8.6E+03    0.14   -2.1   1.1   14  216-229    16-29  (170)
26857 c2mkjA_                        0.3 8.6E+03    0.14   -2.1   1.1   19  349-367    21-39  (202)
26858 c2f9uD_                        0.3 8.6E+03    0.14   -2.1   0.6    7  414-420    12-18  (26)
26859 c2bvaA_                        0.3 8.6E+03    0.14   -2.1   1.3   16  436-454   228-243 (272)
26860 c2bzxA_                        0.3 6.5E+03     0.1   -1.2  -0.7    9  260-268    46-54  (60)
26861 c3j4rA_                        0.3 8.6E+03    0.14   -2.1   2.9   31  551-581    99-129 (230)
26862 c5t88B_                        0.3 8.6E+03    0.14   -2.1   2.2   17  401-417   565-581 (618)
26863 d1wmxa_                        0.3 8.1E+03    0.13   -1.9  -0.1    8    6-13     45-52  (173)
26864 c3rmrA_                        0.3 8.6E+03    0.14   -2.1   7.1   83    9-109   115-200 (236)
26865 c5lc5H_                        0.3 8.6E+03    0.14   -2.1   1.9   28  405-432    23-57  (313)
26866 d2fu5a1                        0.3 5.8E+03   0.092   -0.9  -0.9    8  263-270    51-58  (104)
26867 d1ihka_                        0.3   8E+03    0.13   -1.9  -0.2    6  361-366    16-21  (157)
26868 c6r8fD_                        0.3 8.6E+03    0.14   -2.1   3.6   35  191-225   182-217 (230)
26869 c3fksR_                        0.3 8.6E+03    0.14   -2.1   0.5    5    8-12     14-18  (26)
26870 d1n81a_                        0.3 8.6E+03    0.14   -2.1   0.9   13  213-225    47-59  (186)
26871 c2mx4A_                        0.3 7.9E+03    0.13   -1.8  -0.2    8  129-136    10-17  (43)
26872 c5v51B_                        0.3 8.6E+03    0.14   -2.1   0.5   15  118-132    86-100 (132)
26873 d1d4m3_                        0.3 7.7E+03    0.12   -1.8  -0.3    8  394-401   123-130 (238)
26874 d1gv3a2                        0.3 8.6E+03    0.14   -2.1   4.6   29  192-223     3-31  (111)
26875 c2jteA_                        0.3   5E+03    0.08   -0.5  -1.3    9  260-268    51-59  (64)
26876 c4b2tA_                        0.3 8.6E+03    0.14   -2.1   1.6   21  445-465   445-465 (481)
26877 d2j0pa1                        0.3 8.6E+03    0.14   -2.1   1.4   12  350-361   143-154 (328)
26878 c4g0dW_                        0.3 8.6E+03    0.14   -2.1   1.8   17  472-488     2-18  (26)
26879 c3onpA_                        0.3 8.6E+03    0.14   -2.1   0.5   15   10-24     13-27  (159)
26880 d1lkvx_                        0.3 8.6E+03    0.14   -2.1   2.4   27  197-223    68-94  (213)
26881 d1z41a1                        0.3 8.6E+03    0.14   -2.1   2.6   17  212-228   226-242 (337)
26882 c3ii6Y_                        0.3 8.6E+03    0.14   -2.1   3.0   34   82-115   221-254 (258)
26883 c6j9mF_                        0.3 8.6E+03    0.14   -2.1   2.1   22  555-576     1-22  (28)
26884 c3dxyA_                        0.3 8.6E+03    0.14   -2.1   0.9   12  395-406    36-47  (207)
26885 c5fvcF_                        0.3 8.6E+03    0.14   -2.1   8.0  114  315-458   172-285 (366)
26886 c3p56B_                        0.3 8.6E+03    0.14   -2.1   1.7   37  560-596   112-148 (156)
26887 c6a3zA_                        0.3 8.6E+03    0.14   -2.1   1.2   16  419-434    32-47  (56)
26888 d1a5fh2                        0.3 8.6E+03    0.14   -2.1   0.4    8  485-492    31-38  (97)
26889 c2dexX_                        0.3 8.6E+03    0.14   -2.1   2.8   62  472-542   459-528 (627)
26890 d2c7na1                        0.3 8.6E+03    0.14   -2.1   1.2   27   27-53     10-36  (55)
26891 c3gknA_                        0.3 8.6E+03    0.14   -2.1   3.0   27  543-569   131-157 (159)
26892 c5anbI_                        0.3 8.6E+03    0.14   -2.1   0.2   12   76-87    213-224 (224)
26893 c3x17B_                        0.3 8.6E+03    0.14   -2.1   2.0   18   29-46    103-120 (548)
26894 c6hkeB_                        0.3 8.6E+03    0.14   -2.1   0.9   13    7-19     40-52  (296)
26895 c1w8xM_                        0.3 8.6E+03    0.14   -2.1   0.1   11   88-98     47-57  (83)
26896 c6evuA_                        0.3 2.9E+03   0.046    1.2  -2.5   10  229-238   106-115 (313)
26897 c1oywA_                        0.3 8.6E+03    0.14   -2.1   1.5   24  171-194   239-262 (516)
26898 c6sieD_                        0.3 8.6E+03    0.14   -2.1   1.5   32  562-593     2-33  (81)
26899 c2odxA_                        0.3 8.6E+03    0.14   -2.1   0.3    8   91-98      1-8   (54)
26900 c6dvhF_                        0.3 8.6E+03    0.14   -2.1   2.0   49  142-190   319-367 (393)
26901 c2lmaA_                        0.3 8.6E+03    0.14   -2.1   0.5    6  263-268    16-21  (26)
26902 c3eo2A_                        0.3 8.6E+03    0.14   -2.1   4.1   30  314-343   151-185 (187)
26903 d1gl5a_                        0.3   6E+03   0.095   -1.0  -0.9    4  577-580    48-51  (67)
26904 c3regA_                        0.3 8.6E+03    0.14   -2.1   1.6   10  201-210    17-26  (171)
26905 c5b3hD_                        0.3 8.6E+03    0.14   -2.1   4.9   48  385-432     4-55  (368)
26906 c4m9qC_                        0.3 8.6E+03    0.14   -2.1   1.3   10  271-280    18-27  (191)
26907 c2zcxA_                        0.3 8.6E+03    0.14   -2.1   1.7   10  213-222    11-20  (205)
26908 d1wapa_                        0.3 8.6E+03    0.14   -2.1   0.2   13  543-555    40-52  (69)
26909 c6nyyC_                        0.3 8.6E+03    0.14   -2.1   2.3   31   13-44    342-372 (491)
26910 d2byga1                        0.3 8.6E+03    0.14   -2.1   1.1   15  208-222    64-78  (94)
26911 c5mizA_                        0.3 8.4E+03    0.13   -2.0  -0.1    8  273-280     2-9   (26)
26912 c3j3bC_                        0.3 8.6E+03    0.14   -2.1   0.6   20  382-401   227-246 (368)
26913 c3evsB_                        0.3 8.6E+03    0.14   -2.1   1.0   19  529-550    12-30  (104)
26914 d1goua_                        0.3 8.6E+03    0.14   -2.1   2.1   18  474-491     6-23  (109)
26915 d1ep3b2                        0.3 7.5E+03    0.12   -1.7  -0.3   16  324-339    95-110 (160)
26916 c2a06V_                        0.3 5.8E+03   0.093   -0.9  -0.9   10  106-115    14-23  (42)
26917 d2p8ta1                        0.3 8.6E+03    0.14   -2.1   0.9   19  179-197    32-50  (67)
26918 c1fcuA_                        0.3 8.6E+03    0.14   -2.1   1.9   27  428-454    68-94  (324)
26919 c3lmaC_                        0.3 8.6E+03    0.14   -2.1   3.6   38  544-581   188-225 (327)
26920 c5m7nA_                        0.3 8.6E+03    0.14   -2.1   1.6   12  567-578   431-442 (442)
26921 c5yniB_                        0.3 8.6E+03    0.14   -2.1   1.9   16  250-265    12-27  (120)
26922 c2yunA_                        0.3 6.2E+03   0.098   -1.1  -0.8    6  575-580    50-55  (79)
26923 c6qeuA_                        0.3 5.4E+03   0.085   -0.7  -1.1   14  488-501     2-15  (82)
26924 c4kbxA_                        0.3 8.6E+03    0.14   -2.1   2.6   55  527-583   175-229 (384)
26925 c2obqB_                        0.3 8.6E+03    0.14   -2.1   0.6    7  414-420    13-19  (26)
26926 c4xgcB_                        0.3 8.6E+03    0.14   -2.1   4.1   31  253-283   225-255 (281)
26927 c6mjhE_                        0.3 8.6E+03    0.14   -2.1   1.4   15  580-594     4-18  (26)
26928 c6mjhF_                        0.3 8.6E+03    0.14   -2.1   1.4   15  580-594     4-18  (26)
26929 c5c02A_                        0.3 8.6E+03    0.14   -2.1   1.4   15  580-594     4-18  (26)
26930 c6mjhB_                        0.3 8.6E+03    0.14   -2.1   1.4   15  580-594     4-18  (26)
26931 c6mjhA_                        0.3 8.6E+03    0.14   -2.1   1.4   15  580-594     4-18  (26)
26932 c6mjhC_                        0.3 8.6E+03    0.14   -2.1   1.4   15  580-594     4-18  (26)
26933 c6mjhH_                        0.3 8.6E+03    0.14   -2.1   1.4   15  580-594     4-18  (26)
26934 c6mjhD_                        0.3 8.6E+03    0.14   -2.1   1.4   15  580-594     4-18  (26)
26935 c6mjhG_                        0.3 8.6E+03    0.14   -2.1   1.4   15  580-594     4-18  (26)
26936 c3j21F_                        0.3 8.6E+03    0.14   -2.1   2.0   16  314-329   150-165 (184)
26937 c5ypuD_                        0.3 8.6E+03    0.14   -2.1   0.2    4    2-5      14-17  (26)
26938 c5ypuB_                        0.3 8.6E+03    0.14   -2.1   0.2    4    2-5      14-17  (26)
26939 d1gs0a1                        0.3 8.6E+03    0.14   -2.1   4.2   65  494-587     9-73  (128)
26940 c6cegA_                        0.3 8.6E+03    0.14   -2.1   0.2    4  362-365     1-4   (28)
26941 c2qwwB_                        0.3 8.6E+03    0.14   -2.1   7.2   76  115-193     5-81  (144)
26942 d1s7oa_                        0.3 8.6E+03    0.14   -2.1   7.6   90  195-296    17-106 (106)
26943 c4y98A_                        0.3 8.6E+03    0.14   -2.1   0.6   35  348-387   149-183 (235)
26944 d1beba_                        0.3 8.6E+03    0.14   -2.1   1.7   18  564-581   127-144 (156)
26945 c5kevA_                        0.3 8.6E+03    0.14   -2.1   2.0   17  181-197    27-43  (90)
26946 d1x1ra1                        0.3 8.6E+03    0.14   -2.1   2.5   19  362-380   148-169 (169)
26947 c5ifiA_                        0.3 8.6E+03    0.14   -2.1   3.2   44  282-325   130-173 (650)
26948 c1rr7A_                        0.3 8.6E+03    0.14   -2.1   3.0   21  471-491     7-27  (94)
26949 d1rr7a_                        0.3 8.6E+03    0.14   -2.1   3.0   21  471-491     7-27  (94)
26950 d3d1ka1                        0.3 8.6E+03    0.14   -2.1   6.7   62  351-412    61-133 (142)
26951 c4bwdA_                        0.3 8.6E+03    0.14   -2.1   1.6   12   67-78     45-56  (61)
26952 d1a77a2                        0.3 8.6E+03    0.14   -2.1   1.9   18  248-265    57-74  (207)
26953 c3f7sA_                        0.3 8.6E+03    0.14   -2.1   0.7   21  388-408    13-33  (142)
26954 c2ojnA_                        0.3 8.6E+03    0.14   -2.1   0.4    4    7-10      5-8   (26)
26955 d2cura1                        0.3 5.4E+03   0.085   -0.7  -1.1   10   22-31     13-22  (31)
26956 c6q1hB_                        0.3 8.6E+03    0.14   -2.1   2.8   20  561-580   208-227 (240)
26957 d2dida1                        0.3 8.3E+03    0.13   -2.0  -0.1   10  593-602    25-34  (40)
26958 c2jxdA_                        0.3 6.4E+03     0.1   -1.2  -0.7    8  307-314    30-37  (62)
26959 c5f5vB_                        0.3 8.6E+03    0.14   -2.1   0.8   10  518-527    14-23  (62)
26960 c6iehB_                        0.3 8.6E+03    0.14   -2.1   0.1   50   21-71    878-927 (929)
26961 c4jztA_                        0.3 8.6E+03    0.14   -2.1   0.8   14  568-581    65-78  (158)
26962 c4gokG_                        0.3 6.6E+03     0.1   -1.3  -0.6    9  382-390    19-27  (161)
26963 d1wy5a1                        0.3 8.6E+03    0.14   -2.1   2.0   13  183-195   176-188 (216)
26964 c4lopL_                        0.3 8.6E+03    0.14   -2.1   0.5    8  228-235     2-9   (26)
26965 c4lopK_                        0.3 8.6E+03    0.14   -2.1   0.5    8  228-235     2-9   (26)
26966 c2h1eB_                        0.3 6.1E+03   0.098   -1.1  -0.8   10  448-458   136-145 (163)
26967 c1zroB_                        0.3 8.5E+03    0.14   -2.1  -0.0    9  353-361   144-152 (588)
26968 c6fpgH_                        0.3 8.6E+03    0.14   -2.1   0.4    7  381-387   121-127 (154)
26969 d1y0pa3                        0.3 8.6E+03    0.14   -2.1   2.5   19  367-385   100-118 (143)
26970 d2p3ha1                        0.3 8.6E+03    0.14   -2.1   1.0   10  573-582    43-52  (98)
26971 c6u5lA_                        0.3 8.6E+03    0.14   -2.1   1.7   16  436-454   242-257 (276)
26972 c5eynA_                        0.3 8.6E+03    0.14   -2.1   0.7   23  469-491    51-73  (306)
26973 c3ptjA_                        0.3 8.6E+03    0.14   -2.1   3.5   27  239-265   120-150 (153)
26974 c4h63H_                        0.3 8.6E+03    0.14   -2.1   2.0   24  440-467    27-50  (174)
26975 c3siqF_                        0.3 8.6E+03    0.14   -2.1   0.5    8  479-486    26-33  (95)
26976 c3fbtB_                        0.3 8.6E+03    0.14   -2.1   4.2   55   98-152   211-266 (267)
26977 d1ja1a1                        0.3 8.6E+03    0.14   -2.1   1.0   14  384-397   123-136 (279)
26978 d1ex9a_                        0.3 8.6E+03    0.14   -2.1   2.7   26  553-578   260-285 (285)
26979 d1jiaa_                        0.3 8.6E+03    0.14   -2.1   1.1    7  150-156     2-8   (122)
26980 c3o3yA_                        0.3 7.3E+03    0.12   -1.6  -0.4    4  506-509     1-4   (28)
26981 d1sfra_                        0.3 8.6E+03    0.14   -2.1   1.4   22  368-389   236-257 (288)
26982 c5ee2A_                        0.3 5.9E+03   0.094   -0.9  -0.9    8   24-31      4-11  (122)
26983 c2j4tB_                        0.3 8.6E+03    0.14   -2.1   1.5   11  375-385    26-36  (119)
26984 d1hmca_                        0.3 8.6E+03    0.14   -2.1   2.8   23  361-383     3-25  (148)
26985 c1xhmB_                        0.3 8.6E+03    0.14   -2.1   5.1   39  562-600     2-41  (46)
26986 d2c0ra1                        0.3 8.6E+03    0.14   -2.1   2.9   51   86-136     3-67  (361)
26987 c6g25A_                        0.3 8.6E+03    0.14   -2.1   0.8   18  466-483    88-105 (121)
26988 d1tp5a1                        0.3 8.6E+03    0.14   -2.1   1.5   14  208-221    66-79  (102)
26989 c2qv1D_                        0.3 8.6E+03    0.14   -2.1   0.6    7  414-420    13-19  (26)
26990 c2p59D_                        0.3 8.6E+03    0.14   -2.1   0.6    7  414-420    13-19  (26)
26991 c2oinD_                        0.3 8.6E+03    0.14   -2.1   0.6    7  414-420    13-19  (26)
26992 d1j8ka_                        0.3 8.6E+03    0.14   -2.1   0.5    6  577-582    61-66  (94)
26993 c2xznY_                        0.3 8.6E+03    0.14   -2.1   2.2   16  586-601   212-227 (235)
26994 c2epfD_                        0.3 8.6E+03    0.14   -2.1   0.2   10  417-426    99-108 (207)
26995 d1pz1a_                        0.3 8.6E+03    0.14   -2.1   2.8   18  470-487    32-49  (333)
26996 d1ftra1                        0.3 3.5E+03   0.056    0.6  -2.1   26  127-152    65-90  (148)
26997 c2v6qB_                        0.3 8.6E+03    0.14   -2.1   1.3   15  192-206     1-15  (26)
26998 c2ra9A_                        0.3 8.6E+03    0.14   -2.1   0.2   11   85-95     26-36  (127)
26999 c2jq3A_                        0.3 8.6E+03    0.14   -2.1   2.9   25   67-91     22-46  (79)
27000 d1skyb3                        0.3 8.6E+03    0.14   -2.1   2.9   22  212-233   106-127 (276)
27001 c4h5bB_                        0.3 8.6E+03    0.14   -2.1   1.0   18  457-474   115-132 (149)
27002 d1mr3f_                        0.3 8.6E+03    0.14   -2.1   1.3   10  355-364    27-36  (177)
27003 d1h6da2                        0.3 8.6E+03    0.14   -2.1   1.9   12  474-485     3-14  (162)
27004 c5v8wF_                        0.3 8.6E+03    0.14   -2.1   0.6   17   24-40     21-37  (87)
27005 d2z1aa2                        0.3 8.6E+03    0.14   -2.1   3.1   36  543-578    46-81  (302)
27006 c4nz0F_                        0.3 8.6E+03    0.14   -2.1   2.3   15  449-465   294-308 (460)
27007 c2dq3A_                        0.3 8.6E+03    0.14   -2.1   2.8   29  545-573   285-313 (425)
27008 c4ox0D_                        0.3 8.6E+03    0.14   -2.1   2.8   31   41-71      6-36  (83)
27009 c5xc5A_                        0.3 8.6E+03    0.14   -2.1   1.4   10  271-280    15-24  (167)
27010 c3clvA_                        0.3 8.6E+03    0.14   -2.1   1.5   10  271-280    21-30  (175)
27011 c2r28C_                        0.3 8.6E+03    0.14   -2.1   1.6   12   36-47      3-14  (26)
27012 c1uf2K_                        0.3 8.6E+03    0.14   -2.1   0.1    5  597-601     5-9   (26)
27013 c4lnsA_                        0.3 8.6E+03    0.14   -2.1   1.9   28  238-265   238-265 (304)
27014 d1r11a3                        0.3 8.6E+03    0.14   -2.1   1.6   22  236-257    35-56  (58)
27015 c3w1sC_                        0.3 8.6E+03    0.14   -2.1   1.4   11  313-323    22-32  (76)
27016 c3qheB_                        0.3 6.7E+03    0.11   -1.3  -0.6    4  492-495     7-10  (26)
27017 d1v62a_                        0.3 8.6E+03    0.14   -2.1   1.7   14  208-221    75-88  (117)
27018 c5t5iK_                        0.3 8.6E+03    0.14   -2.1   0.0    9  261-269    18-26  (269)
27019 d1ov3a2                        0.3 5.3E+03   0.085   -0.6  -1.1    6  575-580    57-62  (69)
27020 d1gkra2                        0.3 8.6E+03    0.14   -2.1   5.4   98  371-480    78-175 (324)
27021 c5bwaA_                        0.3 8.6E+03    0.14   -2.1   3.3   35  549-583   166-200 (350)
27022 c4rmoA_                        0.3 8.6E+03    0.14   -2.1   2.5   22  366-387    53-74  (155)
27023 c4c0zK_                        0.3 8.6E+03    0.14   -2.1   2.4   28  572-599   148-175 (206)
27024 c4cukA_                        0.3 8.6E+03    0.14   -2.1   2.0   26  362-387   303-328 (330)
27025 d2drwa1                        0.3 8.2E+03    0.13   -2.0  -0.1   20    9-28     50-69  (362)
27026 c2egmA_                        0.3 8.6E+03    0.14   -2.1   0.7   10  593-602    42-51  (57)
27027 c4jqpA_                        0.3 8.6E+03    0.14   -2.1   2.9   22  558-579   179-200 (330)
27028 c2kakA_                        0.3 8.6E+03    0.14   -2.1   0.5    4  381-384    13-16  (53)
27029 c2ecrA_                        0.3 8.6E+03    0.14   -2.1   0.7   18    7-24     49-66  (149)
27030 c3cphA_                        0.3 8.6E+03    0.14   -2.1   1.6   10  201-210    15-24  (175)
27031 c3fbiB_                        0.3 8.6E+03    0.14   -2.1   0.9   11  134-144    21-32  (92)
27032 c3bijC_                        0.3 8.6E+03    0.14   -2.1   2.9   33  229-261   203-235 (264)
27033 c2kq0A_                        0.3 8.6E+03    0.14   -2.1   0.1    5  556-560    30-34  (35)
27034 c4egjD_                        0.3 8.6E+03    0.14   -2.1   2.8   39  542-580     2-42  (246)
27035 c6rznB_                        0.3 8.6E+03    0.14   -2.1   2.7   19  365-383   294-312 (340)
27036 d2soba_                        0.3 8.6E+03    0.14   -2.1   1.4   13  473-485    57-69  (103)
27037 d1x6da1                        0.3 8.6E+03    0.14   -2.1   1.5   15  208-222    68-82  (107)
27038 d1wmub_                        0.3 8.6E+03    0.14   -2.1   2.6   21  577-597    97-117 (146)
27039 d2oaia1                        0.3 8.6E+03    0.14   -2.1   1.0   10  573-582    41-50  (79)
27040 d1sfka_                        0.3 8.6E+03    0.14   -2.1   6.0   46  210-260    17-62  (73)
27041 c5o8oA_                        0.3 8.6E+03    0.14   -2.1   2.6   30  367-396     5-34  (332)
27042 c1choI_                        0.3 6.5E+03     0.1   -1.2  -0.7    8  307-314    21-28  (53)
27043 c4a3xA_                        0.3 8.6E+03    0.14   -2.1   0.3    9  380-388     9-17  (227)
27044 d2cupa1                        0.3 7.4E+03    0.12   -1.7  -0.4    3   29-31     23-25  (30)
27045 c2evaA_                        0.3 8.6E+03    0.14   -2.1   2.0   18    7-25    234-251 (295)
27046 c4fvlD_                        0.3 8.6E+03    0.14   -2.1   1.9   17  472-488     3-19  (26)
27047 c2n37A_                        0.3 8.6E+03    0.14   -2.1   0.1    4   28-31     57-60  (66)
27048 c5d79B_                        0.3 8.6E+03    0.14   -2.1   1.9   22    9-30     43-64  (490)
27049 c5ucvA_                        0.3 8.6E+03    0.14   -2.1   1.9   17  435-455   171-187 (187)
27050 d1e2ta_                        0.3 8.6E+03    0.14   -2.1   3.5   33  436-468     4-36  (274)
27051 c2opgB_                        0.3 8.6E+03    0.14   -2.1   1.1   15  208-222    63-77  (98)
27052 c1e9nB_                        0.3 8.6E+03    0.14   -2.1   1.9   25  545-569    21-45  (274)
27053 d1z0ja1                        0.3 8.6E+03    0.14   -2.1   1.5   10  271-280    18-27  (167)
27054 d1oeyj_                        0.3 8.7E+03    0.14   -2.1   1.6   16  405-420    34-50  (105)
27055 c5xuxC_                        0.3 8.7E+03    0.14   -2.1   1.3   32  566-597   137-168 (224)
27056 c6rpqA_                        0.3 8.7E+03    0.14   -2.1   0.9   11  313-323    24-34  (249)
27057 c3iftA_                        0.3 7.4E+03    0.12   -1.6  -0.4   16  359-374    24-39  (136)
27058 c1y7wB_                        0.3 8.2E+03    0.13   -2.0  -0.1    5   10-14    218-222 (274)
27059 d3b5ha1                        0.3 5.7E+03   0.091   -0.8  -1.0   11  448-458    27-37  (101)
27060 c1nmqB_                        0.3 8.7E+03    0.14   -2.1   2.0   35  227-261   169-203 (238)
27061 c1wxtA_                        0.3 5.5E+03   0.087   -0.7  -1.1    6  575-580    50-55  (68)
27062 c3ttjA_                        0.3 8.7E+03    0.14   -2.1   1.6   18  471-490   273-290 (333)
27063 c3i38J_                        0.3 8.7E+03    0.14   -2.1   1.7   13  214-226    79-91  (101)
27064 d2ag4a1                        0.3 8.7E+03    0.14   -2.1   0.2    9  345-353   108-116 (163)
27065 c3acoB_                        0.3 8.7E+03    0.14   -2.1   5.1   43  559-601    41-83  (284)
27066 c2a0jA_                        0.3 8.7E+03    0.14   -2.1   2.9   35  353-387    24-58  (146)
27067 c3on0D_                        0.3 8.7E+03    0.14   -2.1   4.4   34  560-593     9-42  (107)
27068 d1yl7a1                        0.3 8.7E+03    0.14   -2.1   1.6   15  181-195    57-71  (135)
27069 c4cucA_                        0.3 7.8E+03    0.12   -1.8  -0.2   21  438-458   403-423 (847)
27070 c5x3lA_                        0.3 8.7E+03    0.14   -2.1   1.6   11  421-431     5-15  (26)
27071 c1sgeI_                        0.3 6.5E+03     0.1   -1.3  -0.7   15  300-314    12-26  (51)
27072 c2sgeI_                        0.3 6.5E+03     0.1   -1.3  -0.7   15  300-314    12-26  (51)
27073 c5xi0B_                        0.3 8.7E+03    0.14   -2.1   4.4   33  562-594   284-316 (400)
27074 c5zqtA_                        0.3 8.7E+03    0.14   -2.1   1.3   33  193-225     1-35  (456)
27075 c2le2B_                        0.3 8.7E+03    0.14   -2.1   0.8    7   51-57     33-39  (56)
27076 c5zf2A_                        0.3 7.6E+03    0.12   -1.7  -0.3   26  406-431     8-33  (103)
27077 d2nuga2                        0.3 8.7E+03    0.14   -2.1   1.7   11  493-503     2-12  (68)
27078 c6ofsA_                        0.3 8.7E+03    0.14   -2.1   5.1   49  555-603   327-375 (905)
27079 d2trcp_                        0.3 8.7E+03    0.14   -2.1   2.1   16  566-581   201-216 (217)
27080 c3llrA_                        0.3 6.9E+03    0.11   -1.4  -0.5   14    4-17      1-14  (131)
27081 c5u2oA_                        0.3 8.7E+03    0.14   -2.1   1.7   17   30-46     81-97  (543)
27082 c6nx4A_                        0.3 8.7E+03    0.14   -2.1  10.9  120  248-379    36-167 (167)
27083 d1uewa_                        0.3 8.7E+03    0.14   -2.1   1.8   15  208-222    76-90  (114)
27084 c2djnA_                        0.3 8.7E+03    0.14   -2.1   3.1   25  472-496    16-40  (70)
27085 d1tbaa_                        0.3 8.7E+03    0.14   -2.1   0.2   11   15-25     41-51  (67)
27086 c2rkzN_                        0.3 8.7E+03    0.14   -2.1   0.6   10  587-596     9-18  (26)
27087 c2rkzR_                        0.3 8.7E+03    0.14   -2.1   0.6   10  587-596     9-18  (26)
27088 d2fyma2                        0.3 2.1E+03   0.034    2.1  -3.2   21    9-29     17-37  (139)
27089 d1gz0a1                        0.3 8.7E+03    0.14   -2.1   0.6   15   10-24     29-43  (166)
27090 c1gz0G_                        0.3 8.7E+03    0.14   -2.1   0.6   15   10-24     29-43  (166)
27091 c4b4aA_                        0.3 8.7E+03    0.14   -2.1   0.8   11  263-273   198-208 (225)
27092 d2ctxa_                        0.3 8.7E+03    0.14   -2.1   0.2    5  263-267     5-9   (71)
27093 d1y5oa1                        0.3 8.7E+03    0.14   -2.1   2.7   19  582-600    95-113 (114)
27094 d1fp3a_                        0.3 8.7E+03    0.14   -2.1   6.2   77  267-343    62-157 (402)
27095 c1slmA_                        0.3 8.7E+03    0.14   -2.1   2.5   28   44-71     19-46  (226)
27096 d1ej2a_                        0.3 8.7E+03    0.14   -2.1   0.9   13  200-212   128-140 (167)
27097 d1jiha2                        0.3 8.7E+03    0.14   -2.1   1.6   17  372-388   268-284 (389)
27098 c4g33A_                        0.3 8.7E+03    0.14   -2.1   1.8   17  218-234   208-224 (661)
27099 c3s95A_                        0.3 8.7E+03    0.14   -2.1   4.1   42  557-598   248-289 (290)
27100 c2y0nD_                        0.3 8.7E+03    0.14   -2.1   3.8   35  150-191   117-151 (164)
27101 c4x7qA_                        0.3 8.7E+03    0.14   -2.1   1.5   16  436-454   187-202 (217)
27102 c4rckB_                        0.3 8.7E+03    0.14   -2.1   1.2   22  465-488   181-202 (202)
27103 c6pifE_                        0.3 8.7E+03    0.14   -2.1   1.9   34  251-284   302-337 (338)
27104 c2l36A_                        0.3 8.7E+03    0.14   -2.1   1.1   11   19-29     12-22  (26)
27105 d1hdmb2                        0.3 8.7E+03    0.14   -2.1   0.8   29    8-36     56-84  (85)
27106 d1uapa_                        0.3 8.7E+03    0.14   -2.1   2.2   15  335-349   116-130 (131)
27107 c2lfcA_                        0.3 8.7E+03    0.14   -2.1   2.8   19  213-231   112-130 (160)
27108 c2ph0A_                        0.3 8.7E+03    0.14   -2.1   2.2   26  549-574   136-161 (161)
27109 c3s8vX_                        0.3 8.7E+03    0.14   -2.1   0.2    5   10-14     55-59  (73)
27110 c2ka6B_                        0.3 8.7E+03    0.14   -2.1   1.1   19   57-77     19-37  (45)
27111 c3c0mB_                        0.3 8.7E+03    0.14   -2.1   1.5   29  539-567   332-360 (449)
27112 c2rsoA_                        0.3 8.7E+03    0.14   -2.1   0.9   20  366-385    70-90  (92)
27113 c6aayA_                        0.3 8.7E+03    0.14   -2.1   0.0   20  377-396  1118-1137(1199)
27114 d1fu6a_                        0.3 8.7E+03    0.14   -2.1   0.5    7  214-220    21-27  (111)
27115 d2b4va1                        0.3 8.7E+03    0.14   -2.1   1.7   12  184-195    32-43  (178)
27116 d1auna_                        0.3 8.7E+03    0.14   -2.1   1.1   13  335-354   170-182 (208)
27117 c5lwcA_                        0.3 8.7E+03    0.14   -2.1   1.4   11  179-189    20-30  (49)
27118 d1xfla_                        0.3 8.2E+03    0.13   -2.0  -0.1   30  402-431    15-44  (114)
27119 c6radA_                        0.3 8.7E+03    0.14   -2.1   2.2   22  212-233   109-130 (341)
27120 c2r28D_                        0.3 8.7E+03    0.14   -2.1   1.6   12   36-47      6-17  (26)
27121 c6g21B_                        0.3 8.7E+03    0.14   -2.1   2.1   18  474-491   444-461 (504)
27122 d1v5ja_                        0.3 8.7E+03    0.14   -2.1   0.6   18  540-557    74-91  (108)
27123 d1shwb_                        0.3 8.6E+03    0.14   -2.1  -0.0   27  533-561    21-53  (181)
27124 c6hwyB_                        0.3 8.7E+03    0.14   -2.1   5.1   81  441-526   122-207 (236)
27125 d1slqa_                        0.3 8.7E+03    0.14   -2.1   0.3   17  532-550    34-50  (270)
27126 c2na7B_                        0.3 8.7E+03    0.14   -2.1   1.2    9  489-497     2-10  (28)
27127 c2na7A_                        0.3 8.7E+03    0.14   -2.1   1.2    9  489-497     2-10  (28)
27128 c1y7jA_                        0.3 8.7E+03    0.14   -2.1   0.3    6  379-384     5-10  (40)
27129 c6jleE_                        0.3 8.7E+03    0.14   -2.1   2.3   16  561-576    23-38  (50)
27130 c3k11A_                        0.3 8.7E+03    0.14   -2.1   2.7   22  554-575   279-300 (439)
27131 c2xs0A_                        0.3 8.7E+03    0.14   -2.1   1.5   17  472-490   273-289 (346)
27132 d1z08a1                        0.3 8.7E+03    0.14   -2.1   1.6   10  201-210    17-26  (160)
27133 d1ftta_                        0.3 8.7E+03    0.14   -2.1   3.0   25  472-496    11-35  (68)
27134 d1w7pd2                        0.3 8.7E+03    0.14   -2.1   3.6   40  367-406    43-92  (117)
27135 d1mfga_                        0.3 8.7E+03    0.14   -2.1   1.6   15  208-222    66-80  (95)
27136 c2pjrF_                        0.3 8.7E+03    0.14   -2.1   5.2   50  171-220   351-412 (544)
27137 c5j8eB_                        0.3 8.7E+03    0.14   -2.1   2.5   23   34-56    117-139 (153)
27138 c2hgmA_                        0.3 8.7E+03    0.14   -2.1   0.9   18  452-469    16-33  (92)
27139 c6ckaB_                        0.3 8.7E+03    0.14   -2.1   1.7   15  337-352     7-21  (68)
27140 c5m2sB_                        0.3 8.7E+03    0.14   -2.1   1.7   36    4-39     36-71  (79)
27141 c6d4oA_                        0.3 8.7E+03    0.14   -2.1   2.6   43  209-263   296-338 (589)
27142 c4yo3G_                        0.3 8.7E+03    0.14   -2.1   7.7   68  228-295    56-123 (157)
27143 d1mqea_                        0.3 8.7E+03    0.14   -2.1   2.5   20  374-393   135-154 (187)
27144 c4fbmA_                        0.3 8.7E+03    0.14   -2.1   2.3   22  345-366    22-43  (252)
27145 c2gnnC_                        0.3 8.7E+03    0.14   -2.1   0.6   12  373-384     7-18  (90)
27146 d1mzra_                        0.3 8.7E+03    0.14   -2.1   2.6   17  366-382   114-130 (274)
27147 d2cc6a1                        0.3 8.7E+03    0.14   -2.1   1.7   20  584-603    13-32  (64)
27148 c2ihfA_                        0.3 8.7E+03    0.14   -2.1   0.4   18   14-31     60-77  (205)
27149 c6cmhA_                        0.3 7.8E+03    0.12   -1.8  -0.2    7  333-339     3-9   (26)
27150 c2hi1A_                        0.3 8.7E+03    0.14   -2.1   2.9   22  558-579   179-200 (325)
27151 d1ix9a2                        0.3 8.7E+03    0.14   -2.1   4.5   28  192-222     1-28  (115)
27152 d1maba2                        0.3 8.7E+03    0.14   -2.1   0.2    8  485-492    56-63  (85)
27153 c5svaT_                        0.3 8.7E+03    0.14   -2.1   3.8   31  330-360    10-40  (91)
27154 c3ke3A_                        0.3 8.7E+03    0.14   -2.1   3.1   37  539-576     4-40  (370)
27155 c1z8rA_                        0.3 8.7E+03    0.14   -2.1   0.2    4  362-365   116-119 (150)
27156 d1qcqa_                        0.3 8.7E+03    0.14   -2.1   0.9   35  566-600   100-134 (148)
27157 c4wd1A_                        0.3 8.7E+03    0.14   -2.1   3.7   44  282-325   122-165 (646)
27158 d1lgha_                        0.3 8.7E+03    0.14   -2.1   1.4    9  454-462    14-22  (56)
27159 c2pl3A_                        0.3 8.7E+03    0.14   -2.1   3.2   23  439-461    34-56  (232)
27160 d1ctqa_                        0.3 8.7E+03    0.14   -2.1   1.6   10  201-210    17-26  (166)
27161 c6ijoG_                        0.3 8.7E+03    0.14   -2.1   0.3   19   11-29      8-26  (70)
27162 d1mywa_                        0.3 4.9E+03   0.078   -0.4  -1.3    9  595-603   207-215 (228)
27163 c2he4A_                        0.3 8.7E+03    0.14   -2.1   0.6   15  208-222    60-74  (90)
27164 d1pjqa2                        0.3 8.7E+03    0.14   -2.1   2.1   17  566-582   163-179 (233)
27165 c5yscA_                        0.3 8.7E+03    0.14   -2.1   4.9   34  192-225    91-124 (255)
27166 c3l19B_                        0.3 8.7E+03    0.14   -2.1   2.7   73   49-121     7-81  (179)
27167 c4iw3J_                        0.3 8.7E+03    0.14   -2.1   0.3   19  335-353     6-24  (201)
27168 c4dhjL_                        0.3 8.7E+03    0.14   -2.1   5.0   43  557-599    69-111 (239)
27169 d1kz7a1                        0.3 8.7E+03    0.14   -2.1   3.1   36  491-526   150-185 (195)
27170 d2iuwa1                        0.3 8.7E+03    0.14   -2.1   2.0   12  214-225    31-42  (201)
27171 c2mviA_                        0.3 8.7E+03    0.14   -2.1   0.3   11  547-557    33-43  (43)
27172 c6n4xB_                        0.3 8.7E+03    0.14   -2.1   2.8   23  365-387   234-256 (487)
27173 c3pdkB_                        0.3 3.7E+03    0.06    0.4  -2.0   23  203-225   415-437 (444)
27174 d1jnra1                        0.3 8.7E+03    0.14   -2.1   3.8   48  401-448    41-89  (141)
27175 d1ekxa1                        0.3 8.7E+03    0.14   -2.1   2.1   18  264-281    50-67  (150)
27176 d2ftsa1                        0.3 8.7E+03    0.14   -2.1   0.4    6    5-10     13-18  (83)
27177 c2mcrA_                        0.3 8.7E+03    0.14   -2.1   0.6    6  186-191    23-28  (36)
27178 d2b5ic2                        0.3 8.7E+03    0.14   -2.1   0.1    5   61-65      1-5   (96)
27179 c5h92A_                        0.3 8.7E+03    0.14   -2.1   1.8   19  212-230   104-122 (567)
27180 c3fmfA_                        0.3 8.7E+03    0.14   -2.2   2.8   23  362-384   145-167 (229)
27181 c2xa6B_                        0.3 8.7E+03    0.14   -2.2   3.3   22  476-499     8-29  (37)
27182 c5n18B_                        0.3 8.7E+03    0.14   -2.2   2.2   23  237-259    53-75  (106)
27183 c5khqB_                        0.3 8.7E+03    0.14   -2.2   1.8   12  115-126    26-37  (101)
27184 d1sjpa3                        0.3 8.7E+03    0.14   -2.2   2.9   19  469-487    17-35  (89)
27185 c1bf2A_                        0.3 8.7E+03    0.14   -2.2   1.8   19  365-383   270-288 (750)
27186 d1uuha_                        0.3 8.6E+03    0.14   -2.1  -0.0   31  463-493    32-62  (150)
27187 d1aoea_                        0.3 8.7E+03    0.14   -2.2   1.0   16  439-454    56-71  (192)
27188 c3qkuB_                        0.3 8.7E+03    0.14   -2.2   1.7   14  488-501    31-44  (301)
27189 c3k8kB_                        0.3 8.7E+03    0.14   -2.2   2.4   21  363-383    82-102 (649)
27190 c3ip3D_                        0.3 8.7E+03    0.14   -2.2   3.8   34  382-415    73-117 (328)
27191 c1x2pA_                        0.3 5.6E+03   0.089   -0.8  -1.1    6  575-580    50-55  (68)
27192 d1cc5a_                        0.3 8.7E+03    0.14   -2.2   1.0   12  110-121     2-13  (83)
27193 c6f8sA_                        0.3 8.7E+03    0.14   -2.2   3.7   26  182-207    33-58  (94)
27194 c4lykB_                        0.3 8.7E+03    0.14   -2.2   2.5   19  210-228   133-151 (253)
27195 c5bszA_                        0.3 8.7E+03    0.14   -2.2   1.2   65  514-578    79-143 (247)
27196 c2sivD_                        0.3 8.7E+03    0.14   -2.2   2.4   16  583-598     8-23  (34)
27197 c1hbuD_                        0.3 8.7E+03    0.14   -2.2   1.4   31  471-501   108-138 (543)
27198 c3qoyA_                        0.3 8.7E+03    0.14   -2.2   1.5   19   11-29    184-202 (242)
27199 c2dkmA_                        0.3 8.7E+03    0.14   -2.2   0.4    6  577-582    67-72  (104)
27200 c4ldaF_                        0.3 8.7E+03    0.14   -2.2   0.3   16  212-227   106-121 (121)
27201 d1ac5a_                        0.3 8.7E+03    0.14   -2.2   2.2   55  201-264   316-374 (483)
27202 d1sc6a3                        0.3 8.7E+03    0.14   -2.2   2.0   14  579-592    21-34  (84)
27203 c6fnuA_                        0.3 8.7E+03    0.14   -2.2   2.6   22  208-229    87-108 (296)
27204 c4e5tA_                        0.3 8.7E+03    0.14   -2.2   2.8   27  323-349   278-304 (392)
27205 d1dy7b1                        0.3 8.7E+03    0.14   -2.2   1.7   10  401-410    23-32  (104)
27206 c1rtlC_                        0.3 8.7E+03    0.14   -2.2   0.6    7  414-420    13-19  (26)
27207 c1a1rD_                        0.3 8.7E+03    0.14   -2.2   0.6    7  414-420    13-19  (26)
27208 c2fm2B_                        0.3 8.7E+03    0.14   -2.2   0.6    7  414-420    13-19  (26)
27209 c2xcfC_                        0.3 8.7E+03    0.14   -2.2   0.6    7  414-420    13-19  (26)
27210 c1n1lC_                        0.3 8.7E+03    0.14   -2.2   0.6    7  414-420    13-19  (26)
27211 c3kf2D_                        0.3 8.7E+03    0.14   -2.2   0.6    7  414-420    13-19  (26)
27212 c2xcnC_                        0.3 8.7E+03    0.14   -2.2   0.6    7  414-420    13-19  (26)
27213 c2xniC_                        0.3 8.7E+03    0.14   -2.2   0.6    7  414-420    13-19  (26)
27214 c5noaA_                        0.3 8.7E+03    0.14   -2.2   2.8   22  554-575   218-239 (354)
27215 c4dixA_                        0.3 8.7E+03    0.14   -2.2   1.7   14  196-209   186-199 (212)
27216 c5bncB_                        0.3 8.7E+03    0.14   -2.2   1.5   22  579-602   152-173 (242)
27217 c4fquF_                        0.3 8.7E+03    0.14   -2.2   0.8   65  516-580    50-118 (308)
27218 c2zagB_                        0.3 8.7E+03    0.14   -2.2   1.6   27   81-107     4-30  (477)
27219 d1tkia_                        0.3 8.7E+03    0.14   -2.2   0.5   16  436-454   232-247 (321)
27220 c4m4wO_                        0.3 8.2E+03    0.13   -2.0  -0.1   30  210-239   123-152 (250)
27221 c3mmrA_                        0.3 6.7E+03    0.11   -1.3  -0.6   27  363-389   193-219 (308)
27222 d1znca_                        0.3 8.3E+03    0.13   -2.0  -0.1    5   10-14    206-210 (262)
27223 c2kafA_                        0.3 8.7E+03    0.14   -2.2   1.3   20  116-135     3-23  (67)
27224 c2vz6A_                        0.3 8.7E+03    0.14   -2.2   1.5   17  472-490   234-250 (291)
27225 d2p61a1                        0.3 8.7E+03    0.14   -2.2   4.4   44  557-600     9-58  (113)
27226 c1ujwB_                        0.3 8.7E+03    0.14   -2.2   2.6   21  582-602    25-45  (116)
27227 c3zeyQ_                        0.3 8.7E+03    0.14   -2.2   1.4   21  576-596    11-31  (104)
27228 c2pozA_                        0.3 8.7E+03    0.14   -2.2   2.7   27  323-349   278-304 (382)
27229 c1wr2A_                        0.3 8.7E+03    0.14   -2.2   4.4   46  436-481     3-55  (235)
27230 d1kzfa_                        0.3 8.7E+03    0.14   -2.2   1.5   18  193-210   164-181 (198)
27231 c6iijD_                        0.3 8.7E+03    0.14   -2.2   0.4    5  265-269    23-27  (41)
27232 c5o60Y_                        0.3 3.6E+03   0.058    0.5  -2.0    8  431-438    56-63  (63)
27233 c5ue8B_                        0.3 8.7E+03    0.14   -2.2   8.7  191    8-209   415-637 (838)
27234 c2os2A_                        0.3 8.7E+03    0.14   -2.2   0.7   12  186-197   241-252 (347)
27235 c6mafC_                        0.3 8.7E+03    0.14   -2.2   2.3   19  354-372    34-53  (277)
27236 d1h2vc1                        0.3 8.7E+03    0.14   -2.2   8.0   75  406-483     2-82  (262)
27237 d1moqa_                        0.3 8.7E+03    0.14   -2.2   1.4   12  374-385   343-354 (366)
27238 d1rq0a_                        0.3 8.7E+03    0.14   -2.2   0.8   24  539-562   166-189 (319)
27239 c2fcgF_                        0.3 8.7E+03    0.14   -2.2   1.2   14   16-29      8-21  (26)
27240 c4hh7B_                        0.3 8.7E+03    0.14   -2.2   1.5    9  249-257   106-114 (115)
27241 c2m7cA_                        0.3 8.7E+03    0.14   -2.2   1.6   15  194-208     4-18  (26)
27242 d2iv2x2                        0.3 8.7E+03    0.14   -2.2   2.5   45  348-392   475-519 (563)
27243 c5jbfB_                        0.3 8.7E+03    0.14   -2.2   2.6   30    1-30    687-716 (854)
27244 c3igeA_                        0.3 8.7E+03    0.14   -2.2   0.9   12  104-115    29-40  (75)
27245 c4lhbC_                        0.3 8.7E+03    0.14   -2.2   1.5   29  344-372    72-100 (160)
27246 c1t0jA_                        0.3 8.7E+03    0.14   -2.2   0.8   19  575-593    74-92  (96)
27247 d2plsa1                        0.3 8.7E+03    0.14   -2.2   0.6   18   13-30     41-58  (84)
27248 c2yvhA_                        0.3 8.7E+03    0.14   -2.2   1.6   18  569-586    24-41  (171)
27249 c4c0nA_                        0.3 8.7E+03    0.14   -2.2   3.7   31  565-595   110-141 (150)
27250 d1uera2                        0.3 8.7E+03    0.14   -2.2   4.5   29  191-222     1-29  (107)
27251 c4ljkA_                        0.3 8.7E+03    0.14   -2.2   5.8   59   68-126   139-214 (216)
27252 d1topa_                        0.3 8.7E+03    0.14   -2.2   8.7  120  310-429    35-161 (162)
27253 c2wh6B_                        0.3 8.7E+03    0.14   -2.2   0.7   15  192-206     1-15  (26)
27254 c6mqbA_                        0.3 8.7E+03    0.14   -2.2   1.4   10  355-364    16-25  (267)
27255 c5wowA_                        0.3 8.7E+03    0.14   -2.2   0.1    7  577-583     2-8   (39)
27256 d1sgva1                        0.3 8.7E+03    0.14   -2.2   1.0    6  214-219     9-14  (57)
27257 d2gmwa1                        0.3 8.7E+03    0.14   -2.2   1.4   13  569-581   114-126 (182)
27258 c3esqA_                        0.3 8.7E+03    0.14   -2.2   1.6   13  569-581   114-126 (182)
27259 d1lwda_                        0.3 8.7E+03    0.14   -2.2   2.6   36  419-454   333-375 (413)
27260 d1h70a_                        0.3 8.7E+03    0.14   -2.2   1.5   12  458-469    36-47  (255)
27261 d1t9ha2                        0.3 8.7E+03    0.14   -2.2   2.3   32  568-599   180-211 (212)
27262 c1w7eA_                        0.3 8.7E+03    0.14   -2.2   0.2   20  425-444     2-21  (133)
27263 c3h3eA_                        0.3 8.7E+03    0.14   -2.2   2.0   13  218-230    38-50  (256)
27264 c3cp3A_                        0.3 8.7E+03    0.14   -2.2   1.0    9  436-444     9-17  (127)
27265 c1psvA_                        0.3 8.7E+03    0.14   -2.2   1.9   22    3-24      5-26  (28)
27266 c5u3hA_                        0.3 8.7E+03    0.14   -2.2   3.1   23  437-459    61-83  (111)
27267 d1hyoa1                        0.3 8.7E+03    0.14   -2.2   1.4   27   20-46     67-93  (118)
27268 c5c5zA_                        0.3   2E+03   0.031    2.4  -3.5   20  351-370     5-24  (127)
27269 c3qhqA_                        0.3 8.7E+03    0.14   -2.2   4.0   36  385-420   123-165 (222)
27270 c4e7wA_                        0.3 8.7E+03    0.14   -2.2   1.3   16  436-454   276-291 (359)
27271 c1z7kB_                        0.3 6.5E+03     0.1   -1.3  -0.7    8  307-314    30-37  (62)
27272 d1z7kb1                        0.3 6.5E+03     0.1   -1.3  -0.7    8  307-314    30-37  (62)
27273 c4cwuT_                        0.3 7.2E+03    0.12   -1.6  -0.5   25  539-563    39-63  (72)
27274 d1yzqa1                        0.3 8.7E+03    0.14   -2.2   1.6   10  201-210    14-23  (164)
27275 c2eqrA_                        0.3 8.7E+03    0.14   -2.2   3.5   40  495-534    22-61  (61)
27276 c1pbyA_                        0.3 8.7E+03    0.14   -2.2   4.1   26  184-209    40-65  (489)
27277 c2ldsA_                        0.3 8.7E+03    0.14   -2.2   0.6    5  380-384    15-19  (36)
27278 c4noaA_                        0.3 8.7E+03    0.14   -2.2   2.4   17  197-213    15-31  (108)
27279 d2d6fa1                        0.3 8.7E+03    0.14   -2.2   1.4    8  436-443     4-11  (72)
27280 c3rl0j_                        0.3 8.7E+03    0.14   -2.2   2.1   19   40-58      5-23  (45)
27281 c4cw5B_                        0.3 8.7E+03    0.14   -2.2   0.7   15   23-37    329-343 (438)
27282 d1eaka4                        0.3 8.7E+03    0.14   -2.2   0.3   12  546-557     2-13  (58)
27283 d1ztra1                        0.3 8.7E+03    0.14   -2.2   2.6   24  194-217     8-31  (60)
27284 c2plwA_                        0.3 8.7E+03    0.14   -2.2   1.9   16  178-193     3-18  (182)
27285 d1jd5a_                        0.3 8.7E+03    0.14   -2.2   0.9    9  478-486    31-39  (105)
27286 c2qibA_                        0.3 8.7E+03    0.14   -2.2   1.6   18  569-586    28-45  (222)
27287 c1z7lC_                        0.3 8.7E+03    0.14   -2.2   2.1   12  471-482    17-28  (255)
27288 c5tzqD_                        0.3 8.7E+03    0.14   -2.2   1.8   14   44-57      8-21  (26)
27289 c2vogB_                        0.3 8.7E+03    0.14   -2.2   1.8   14   44-57      7-20  (26)
27290 c2l5gA_                        0.3 8.7E+03    0.14   -2.2   2.4   16  559-575    14-29  (38)
27291 d1hl9a1                        0.3 8.7E+03    0.14   -2.2   0.1   11    2-12     15-25  (92)
27292 c3sybA_                        0.3 8.7E+03    0.14   -2.2   0.5   12  451-462     1-12  (408)
27293 c6em5r_                        0.3 8.7E+03    0.14   -2.2   0.1    8    7-14     76-83  (176)
27294 c2qpnA_                        0.3 8.7E+03    0.14   -2.2   4.7   63  212-277    47-117 (265)
27295 d1d4oa_                        0.3 8.7E+03    0.14   -2.2   2.1   14  180-193    37-50  (177)
27296 c1yfnG_                        0.3 8.7E+03    0.14   -2.2   0.0   12  177-188     1-12  (26)
27297 c5xn7A_                        0.3 8.7E+03    0.14   -2.2   0.8   25  516-540   494-518 (545)
27298 c4if6B_                        0.3 7.5E+03    0.12   -1.7  -0.4   11    8-18     14-24  (26)
27299 c4kxqB_                        0.3 7.5E+03    0.12   -1.7  -0.4   11    8-18     14-24  (26)
27300 c2cu2A_                        0.3 8.7E+03    0.14   -2.2   0.7   17  362-378   318-334 (335)
27301 c5lacB_                        0.3 7.9E+03    0.13   -1.9  -0.2   10  346-355   100-109 (301)
27302 c2zv2A_                        0.3 8.7E+03    0.14   -2.2   1.7   16  436-454   225-240 (256)
27303 c4qiwP_                        0.3 7.3E+03    0.12   -1.6  -0.4    6  465-470     1-6   (42)
27304 c3kyiB_                        0.3 8.7E+03    0.14   -2.2   1.1   19   79-97     35-53  (104)
27305 c5uzlA_                        0.3 7.1E+03    0.11   -1.5  -0.5   27  546-572     5-31  (33)
27306 d1wy7a1                        0.3 8.7E+03    0.14   -2.2   0.9   33  370-406    32-65  (196)
27307 d3ovoa_                        0.3 6.5E+03     0.1   -1.3  -0.7    8  307-314    24-31  (56)
27308 c1t3dB_                        0.3 8.7E+03    0.14   -2.2   4.2   68   24-91      3-70  (265)
27309 d1a7ia1                        0.3 8.7E+03    0.14   -2.2   0.3   11  539-549    13-23  (28)
27310 d2h5fa1                        0.3 7.9E+03    0.13   -1.9  -0.2    4  578-581    36-39  (75)
27311 c3b1fA_                        0.3 8.7E+03    0.14   -2.2   0.8   14  590-603   271-284 (286)
27312 c6c4qA_                        0.3 8.7E+03    0.14   -2.2   2.8   23  437-459    47-70  (85)
27313 c2eppA_                        0.3 8.7E+03    0.14   -2.2   0.9   21  395-415    17-37  (66)
27314 d2p5zx2                        0.3 8.7E+03    0.14   -2.2   1.0   21  465-486   138-158 (177)
27315 c6e8rC_                        0.3   7E+03    0.11   -1.5  -0.5   10  107-116     6-15  (26)
27316 c2d90A_                        0.3 8.7E+03    0.14   -2.2   1.6   15  208-222    62-76  (102)
27317 c1ufhB_                        0.3 8.7E+03    0.14   -2.2   1.5   23    9-31      4-26  (154)
27318 c3aagA_                        0.3 6.6E+03     0.1   -1.3  -0.7   10   93-102    13-22  (244)
27319 c6e6nA_                        0.3 8.7E+03    0.14   -2.2   1.9   25  256-280    13-38  (38)
27320 c4esrB_                        0.3 5.1E+03   0.081   -0.5  -1.3    9  260-268    45-53  (64)
27321 c6r6bE_                        0.3 8.7E+03    0.14   -2.2   1.4   10  354-363   156-165 (170)
27322 d1b24a1                        0.3 8.7E+03    0.14   -2.2   1.2   20   19-38     38-57  (93)
27323 c6i35A_                        0.3 8.7E+03    0.14   -2.2   1.5   21  215-235   825-845 (953)
27324 d2ea9a1                        0.3 8.7E+03    0.14   -2.2   2.5   18  471-488    52-70  (103)
27325 d1udza_                        0.3 8.7E+03    0.14   -2.2   1.4   11  183-193   163-173 (179)
27326 c4b8wB_                        0.3 8.7E+03    0.14   -2.2   2.3   27  574-602   274-300 (300)
27327 c6nusA_                        0.3 8.7E+03    0.14   -2.2   5.0   91  455-551   525-638 (715)
27328 c4luiB_                        0.3 8.7E+03    0.14   -2.2   2.8   19  205-223   194-212 (214)
27329 c5jnbG_                        0.3 8.7E+03    0.14   -2.2   1.4   13   40-52     11-23  (28)
27330 c2ha8A_                        0.3 8.8E+03    0.14   -2.2   0.8   18    7-24     15-32  (159)
27331 c2cx8B_                        0.3 8.8E+03    0.14   -2.2   3.2   32  539-578    11-42  (173)
27332 c5flgA_                        0.3 8.8E+03    0.14   -2.2   2.1   20  248-267    83-103 (253)
27333 c3d4eA_                        0.3 8.8E+03    0.14   -2.2   0.9   18  150-167    91-108 (162)
27334 c5vydB_                        0.3 8.8E+03    0.14   -2.2   3.4   41    8-48    260-300 (317)
27335 c3gx4X_                        0.3 8.8E+03    0.14   -2.2   2.6   46   54-99     11-56  (108)
27336 d1foea1                        0.3 8.8E+03    0.14   -2.2   3.8   30  314-343   163-197 (206)
27337 c2mhuA_                        0.3 8.8E+03    0.14   -2.2   0.1    7    8-14      4-10  (30)
27338 c3hh1D_                        0.3 8.8E+03    0.14   -2.2   2.3   22  173-194    84-105 (110)
27339 c5cmzD_                        0.3 8.8E+03    0.14   -2.2   2.5   18  558-575     9-26  (34)
27340 c2hxsA_                        0.3 8.8E+03    0.14   -2.2   1.7   15  271-285    20-34  (178)
27341 c6atkE_                        0.3 8.8E+03    0.14   -2.2   0.8    8  345-352    72-79  (134)
27342 c2nvvF_                        0.3 8.8E+03    0.14   -2.2   1.5   18  175-192   468-485 (496)
27343 d1ipaa1                        0.3 8.8E+03    0.14   -2.2   0.6   15   10-24     22-36  (158)
27344 c5z62M_                        0.3 8.8E+03    0.14   -2.2   1.6   14   10-23      9-22  (43)
27345 d1p1aa_                        0.3 8.8E+03    0.14   -2.2   0.6   11  223-233    62-72  (85)
27346 c5vm2A_                        0.3 8.8E+03    0.14   -2.2   1.2   13  213-225   320-332 (346)
27347 c2g9jA_                        0.3 8.8E+03    0.14   -2.2   1.5   12  249-260     2-13  (33)
27348 c6j0xA_                        0.3 5.5E+03   0.088   -0.7  -1.1   49   71-119   398-447 (465)
27349 c1yguA_                        0.3 8.8E+03    0.14   -2.2   3.0   48  268-321   521-570 (571)
27350 d2plia1                        0.3 8.8E+03    0.14   -2.2   1.2   11   54-64     45-55  (84)
27351 d1u0fa_                        0.3 8.8E+03    0.14   -2.2   4.1   30  471-500   514-548 (556)
27352 c3dacB_                        0.3 8.8E+03    0.14   -2.2   0.8    9  269-277     2-10  (26)
27353 d1r6la2                        0.3 8.8E+03    0.14   -2.2   3.3   23   31-53     61-83  (88)
27354 d1v43a3                        0.3 8.8E+03    0.14   -2.2   1.7   14  488-501    40-53  (231)
27355 d1nh9a_                        0.3 8.8E+03    0.14   -2.2   2.1   13  213-225    38-50  (80)
27356 d2g7oa1                        0.3 8.8E+03    0.14   -2.2   2.0   17  472-490    49-65  (68)
27357 c2g9mB_                        0.3 8.8E+03    0.14   -2.2   1.2   17  249-265    94-110 (133)
27358 c6o59B_                        0.3 8.8E+03    0.14   -2.2   1.1   55  514-568    49-103 (126)
27359 d1ae7a_                        0.3 8.8E+03    0.14   -2.2   0.8   16  374-389    52-67  (119)
27360 c2yleA_                        0.3 8.8E+03    0.14   -2.2   3.6   33  381-413     1-34  (171)
27361 c3ex7I_                        0.3 8.8E+03    0.14   -2.2   1.7   18    4-21     37-54  (62)
27362 d1cbka_                        0.3 8.8E+03    0.14   -2.2   2.0   22  110-131    10-31  (160)
27363 d2yzqa1                        0.3 8.8E+03    0.14   -2.2   1.7   14  216-229    86-99  (124)
27364 c1rpcA_                        0.3 8.8E+03    0.14   -2.2   0.3   18  297-314     3-20  (26)
27365 c1rpbA_                        0.3 8.8E+03    0.14   -2.2   0.4   18  297-314     3-20  (26)
27366 d1yzya1                        0.3 5.8E+03   0.092   -0.9  -1.0   15  428-442   397-411 (412)
27367 c6c45A_                        0.3 8.8E+03    0.14   -2.2   1.4   29  107-135   203-231 (286)
27368 c3a1qF_                        0.3 8.8E+03    0.14   -2.2   2.5   15  469-483     4-18  (45)
27369 c2oc0B_                        0.3 8.8E+03    0.14   -2.2   0.6    7  414-420    13-19  (26)
27370 c2a4gB_                        0.3 8.8E+03    0.14   -2.2   0.6    7  414-420    13-19  (26)
27371 c2oc8B_                        0.3 8.8E+03    0.14   -2.2   0.6    7  414-420    13-19  (26)
27372 c2oc1B_                        0.3 8.8E+03    0.14   -2.2   0.6    7  414-420    13-19  (26)
27373 c2a4qB_                        0.3 8.8E+03    0.14   -2.2   0.6    7  414-420    13-19  (26)
27374 c2f9vB_                        0.3 8.8E+03    0.14   -2.2   0.6    7  414-420    13-19  (26)
27375 c2a4rB_                        0.3 8.8E+03    0.14   -2.2   0.6    7  414-420    13-19  (26)
27376 c1rgqC_                        0.3 8.8E+03    0.14   -2.2   0.6    7  414-420    13-19  (26)
27377 c3knxB_                        0.3 8.8E+03    0.14   -2.2   0.6    7  414-420    13-19  (26)
27378 c3kn2B_                        0.3 8.8E+03    0.14   -2.2   0.6    7  414-420    13-19  (26)
27379 c3loxB_                        0.3 8.8E+03    0.14   -2.2   0.6    7  414-420    13-19  (26)
27380 c2gvfB_                        0.3 8.8E+03    0.14   -2.2   0.6    7  414-420    13-19  (26)
27381 c2oc7B_                        0.3 8.8E+03    0.14   -2.2   0.6    7  414-420    13-19  (26)
27382 c3lonB_                        0.3 8.8E+03    0.14   -2.2   0.6    7  414-420    13-19  (26)
27383 c3eydB_                        0.3 8.8E+03    0.14   -2.2   0.6    7  414-420    13-19  (26)
27384 d1ndha2                        0.3 8.8E+03    0.14   -2.2   1.3   11  571-581   132-142 (147)
27385 c1xctL_                        0.3 8.8E+03    0.14   -2.2   0.7    7  327-333    28-34  (70)
27386 d1k7ha_                        0.3 8.8E+03    0.14   -2.2   1.1   21  380-400   450-470 (476)
27387 c3kxqB_                        0.3 8.4E+03    0.13   -2.0  -0.1   26  555-580    88-117 (237)
27388 c3mcwA_                        0.3 8.8E+03    0.14   -2.2   1.2   19  381-399   117-135 (195)
27389 c3p6lA_                        0.3 8.8E+03    0.14   -2.2   2.0   14  566-579   216-229 (262)
27390 c5xzsA_                        0.3 8.8E+03    0.14   -2.2   2.8   23  557-579   413-435 (619)
27391 c3ou8B_                        0.3 8.8E+03    0.14   -2.2   1.9   15  214-228    75-89  (314)
27392 d1wvna1                        0.3 8.8E+03    0.14   -2.2   1.9   11  435-445    58-68  (70)
27393 c3o0kB_                        0.3 8.8E+03    0.14   -2.2   2.2   16  368-383    26-41  (256)
27394 d1tfra2                        0.3 8.8E+03    0.14   -2.2   0.5   10  577-586   108-117 (160)
27395 c4ziaE_                        0.3 8.8E+03    0.14   -2.2   2.5   15  469-483    49-63  (123)
27396 c1v91A_                        0.3 7.1E+03    0.11   -1.5  -0.5    5  382-386    33-37  (37)
27397 c5wg6C_                        0.3 8.8E+03    0.14   -2.2   3.5   71  149-226   431-503 (504)
27398 c2jm6A_                        0.3 8.8E+03    0.14   -2.2   2.2   19   71-89      4-22  (27)
27399 c5zumB_                        0.3 8.8E+03    0.14   -2.2   3.6   63  283-362   474-536 (537)
27400 c3ktoA_                        0.3 8.8E+03    0.14   -2.2   0.2   32  559-590     6-37  (122)
27401 c4tz7A_                        0.3 3.5E+03   0.056    0.6  -2.1   22   15-36    225-246 (303)
27402 c4afiB_                        0.3 8.8E+03    0.14   -2.2   3.0   29  547-575    93-121 (152)
27403 c2wzpR_                        0.3 8.8E+03    0.14   -2.2   0.5   16  373-388   111-126 (375)
27404 c4he4A_                        0.3   5E+03    0.08   -0.5  -1.3    9  595-603   206-214 (231)
27405 c4x2hA_                        0.3 8.8E+03    0.14   -2.2   0.7   14  556-569    87-100 (192)
27406 c2mm9A_                        0.3 8.8E+03    0.14   -2.2   1.3   17  475-491     4-20  (93)
27407 d3c1va1                        0.3 8.8E+03    0.14   -2.2   5.5   50  330-381     8-65  (93)
27408 c3fuxB_                        0.3 8.8E+03    0.14   -2.2   1.8   21  179-199     1-21  (264)
27409 c2kkvA_                        0.3 8.8E+03    0.14   -2.2   4.3   32  416-447    50-81  (121)
27410 c5jnoA_                        0.3 8.8E+03    0.14   -2.2   2.2   20  556-575    65-84  (97)
27411 c1zofB_                        0.3 8.8E+03    0.14   -2.2   1.7   15  469-483   147-161 (175)
27412 d1bi5a2                        0.3 8.8E+03    0.14   -2.2   3.3   31  556-592    68-98  (154)
27413 c3ciaA_                        0.3 8.8E+03    0.14   -2.2   0.9   28   82-109   284-311 (587)
27414 c3lqiA_                        0.3 8.8E+03    0.14   -2.2   2.1   23  237-259   107-129 (176)
27415 d1f1ua1                        0.3 8.8E+03    0.14   -2.2   2.4   18  563-580    83-100 (146)
27416 c5uvnE_                        0.3 8.8E+03    0.14   -2.2   0.8   19  365-383   303-321 (416)
27417 c5uvnC_                        0.3 8.8E+03    0.14   -2.2   0.8   19  365-383   303-321 (416)
27418 c5uvnD_                        0.3 8.8E+03    0.14   -2.2   0.8   19  365-383   303-321 (416)
27419 c5uvnF_                        0.3 8.8E+03    0.14   -2.2   0.8   19  365-383   303-321 (416)
27420 c5uvnB_                        0.3 8.8E+03    0.14   -2.2   0.8   19  365-383   303-321 (416)
27421 c5uvnA_                        0.3 8.8E+03    0.14   -2.2   0.8   19  365-383   303-321 (416)
27422 d1z6xa1                        0.3 8.8E+03    0.14   -2.2   1.3   10  355-364    28-37  (175)
27423 c1sjaA_                        0.3 8.8E+03    0.14   -2.2   3.0   22  362-383   265-286 (368)
27424 c6c02B_                        0.3 8.8E+03    0.14   -2.2   3.0   25  558-582   285-309 (815)
27425 c4bh6L_                        0.3 8.8E+03    0.14   -2.2   1.1   21  529-549    29-49  (51)
27426 c3aa0C_                        0.3 8.8E+03    0.14   -2.2   0.2    8   51-58      2-9   (26)
27427 d2j0121                        0.3 8.8E+03    0.14   -2.2   2.2   15  586-600     6-20  (50)
27428 c2dgbA_                        0.3 8.8E+03    0.14   -2.2   0.7   22  368-389    53-74  (83)
27429 d1w7jb1                        0.3 8.8E+03    0.14   -2.2   3.3   25  181-205    88-112 (131)
27430 d1nf2a_                        0.3 8.8E+03    0.14   -2.2   2.0   19  369-387   191-209 (267)
27431 c6gcsY_                        0.3 8.1E+03    0.13   -1.9  -0.2   28  161-193    58-85  (115)
27432 c3c8mA_                        0.3 8.8E+03    0.14   -2.2   4.0   25  457-481   175-199 (324)
27433 d1v2ya_                        0.3 8.8E+03    0.14   -2.2   0.7   11  223-233    79-89  (105)
27434 c4ep0E_                        0.3 8.8E+03    0.14   -2.2   1.6   39  541-579   431-469 (488)
27435 c6cl3A_                        0.3 8.8E+03    0.14   -2.2   1.6   10  248-257     2-11  (26)
27436 c6aoaA_                        0.3 8.8E+03    0.14   -2.2   1.1   30  350-379    15-44  (177)
27437 c4um9D_                        0.3   5E+03    0.08   -0.4  -1.3   32  452-483   188-219 (455)
27438 c3narA_                        0.3 8.8E+03    0.14   -2.2   4.2   29  249-277     8-36  (70)
27439 d3gata_                        0.3 8.8E+03    0.14   -2.2   0.3    6    5-10     38-43  (66)
27440 d1p1da2                        0.3 8.8E+03    0.14   -2.2   2.1   15  208-222    71-85  (99)
27441 c3kg2A_                        0.3 8.8E+03    0.14   -2.2   2.5   25  211-235   187-211 (779)
27442 c3b49A_                        0.3 8.8E+03    0.14   -2.2   1.9   27  544-570    24-50  (204)
27443 c3ohgA_                        0.3 8.8E+03    0.14   -2.2   2.0   14  566-579   221-234 (285)
27444 d1s7ma_                        0.3 8.8E+03    0.14   -2.2   0.1    7    2-8       1-7   (158)
27445 d1owqa2                        0.3 8.8E+03    0.14   -2.2   1.0   10   31-40     36-45  (68)
27446 c1ty4D_                        0.3 8.8E+03    0.14   -2.2   2.1   20  142-161     7-26  (27)
27447 d1ofua1                        0.3 8.8E+03    0.14   -2.2   4.7   49  400-448   133-182 (198)
27448 c2hm3A_                        0.3 8.8E+03    0.14   -2.2   0.6    8  261-268     4-11  (26)
27449 d2gycf2                        0.3 8.1E+03    0.13   -1.9  -0.2    5  360-364    24-28  (58)
27450 d1h3da2                        0.3 8.8E+03    0.14   -2.2   1.8   12  218-229    45-56  (68)
27451 c4nreA_                        0.3 8.8E+03    0.14   -2.2   1.8   17  218-234   235-251 (675)
27452 d2d9qb3                        0.3 8.8E+03    0.14   -2.2   0.6    5  449-454     1-5   (107)
27453 c3ujcA_                        0.3 8.8E+03    0.14   -2.2   0.9   30  549-578   117-146 (258)
27454 c1pt9B_                        0.3 8.8E+03    0.14   -2.2   2.1   14  180-193    42-55  (182)
27455 c3efgA_                        0.3 8.8E+03    0.14   -2.2   4.4   39   15-53     11-49  (51)
27456 c5wnnB_                        0.3 8.8E+03    0.14   -2.2   2.4   24  557-580   267-294 (320)
27457 c2equA_                        0.3 6.7E+03    0.11   -1.3  -0.6    9   88-96     43-51  (74)
27458 c2e30B_                        0.3 8.8E+03    0.14   -2.2   1.6   14   60-73     13-26  (43)
27459 c5xweB_                        0.3 8.2E+03    0.13   -2.0  -0.2    5   11-15     12-16  (52)
27460 c3qw3B_                        0.3 8.8E+03    0.14   -2.2   1.3   27  328-354    29-55  (250)
27461 c5o60G_                        0.3 8.8E+03    0.14   -2.2   1.8   11  492-502    67-77  (176)
27462 d2io3b1                        0.3 8.8E+03    0.14   -2.2   0.8   12  269-280    20-31  (74)
27463 c3io8B_                        0.3 8.8E+03    0.14   -2.2   1.1   11   48-58      3-13  (26)
27464 c2rr3B_                        0.3 8.8E+03    0.14   -2.2   0.0   16    1-16     12-27  (44)
27465 c5oypC_                        0.3 7.8E+03    0.13   -1.8  -0.3    8  394-401   125-132 (273)
27466 c1knfA_                        0.3 8.8E+03    0.14   -2.2   2.3   20  363-382   213-232 (288)
27467 c5ezbB_                        0.3 8.8E+03    0.14   -2.2   2.2   17  563-579    80-96  (138)
27468 c2yrgA_                        0.3 8.8E+03    0.14   -2.2   0.1   10  593-602    38-47  (59)
27469 c3vbhC_                        0.3 7.9E+03    0.13   -1.9  -0.3    8  394-401   124-131 (242)
27470 c3ayhA_                        0.3 8.8E+03    0.14   -2.2   1.6   12  437-448    20-31  (134)
27471 d1tbxa_                        0.3 8.8E+03    0.14   -2.2   3.7   50  235-285     7-56  (94)
27472 d2r7da1                        0.3 8.8E+03    0.14   -2.2   0.3    7    8-14     30-36  (58)
27473 c3d02A_                        0.3 8.8E+03    0.14   -2.2   3.4   45  435-490   170-214 (300)
27474 d2ex2a1                        0.3 8.8E+03    0.14   -2.2   6.1   49  439-491   275-330 (456)
27475 c5kp0A_                        0.3 8.8E+03    0.14   -2.2   5.0   57   24-86     23-79  (140)
27476 d2imha1                        0.3 8.8E+03    0.14   -2.2   2.7   40    8-47    118-157 (225)
27477 d1tzda_                        0.3 8.8E+03    0.14   -2.2   2.9   57    4-60    126-182 (243)
27478 c4rwzA_                        0.3 6.9E+03    0.11   -1.4  -0.6   22  556-577   112-133 (195)
27479 c5ja1B_                        0.3 8.8E+03    0.14   -2.2   0.7   15  430-444    39-53  (66)
27480 c3izcn_                        0.3 8.8E+03    0.14   -2.2   0.4   18  175-192     2-19  (78)
27481 c3iz6D_                        0.3 8.8E+03    0.14   -2.2   1.3   16  171-186     9-24  (200)
27482 c5c2wF_                        0.3 8.8E+03    0.14   -2.2   0.8   15  555-569   300-314 (314)
27483 c4cgcA_                        0.3 8.8E+03    0.14   -2.2   2.5   21  138-158     7-27  (28)
27484 c4hh5A_                        0.3 8.8E+03    0.14   -2.2   0.6   26  367-392    23-48  (163)
27485 c3i6pF_                        0.3 8.8E+03    0.14   -2.2   1.8   22  401-422    12-33  (90)
27486 c3g0oA_                        0.3 8.8E+03    0.14   -2.2   4.6   43  560-602   235-277 (285)
27487 c5dn6X_                        0.3 8.8E+03    0.14   -2.2   1.8   15   65-79     81-95  (98)
27488 c4hg0A_                        0.3 8.8E+03    0.14   -2.2   1.8   14  370-383   101-114 (232)
27489 c6rflS_                        0.3 8.8E+03    0.14   -2.2   0.7   24   31-54     59-82  (158)
27490 d1pvva1                        0.3 8.8E+03    0.14   -2.2   2.1   18  264-281    54-71  (150)
27491 c2k84A_                        0.3 8.8E+03    0.14   -2.2   0.5    6  486-491     1-6   (30)
27492 c2ac5A_                        0.3 8.8E+03    0.14   -2.2   1.5   17  472-490   245-261 (276)
27493 c4o88A_                        0.3 8.8E+03    0.14   -2.2   1.8   34  467-500   133-166 (316)
27494 c3ec6A_                        0.3 8.3E+03    0.13   -2.0  -0.2   43  525-570    51-93  (129)
27495 c2zcmB_                        0.3 8.8E+03    0.14   -2.2   1.1   22  367-388     6-27  (180)
27496 c3v7eB_                        0.3 8.8E+03    0.14   -2.2   0.4   11  103-113    44-54  (77)
27497 d1m1la_                        0.3 8.8E+03    0.14   -2.2   1.4   15   28-42      5-19  (236)
27498 c5cx2B_                        0.3 8.8E+03    0.14   -2.2   1.6   23  351-373    18-40  (49)
27499 c3dpjB_                        0.3 8.8E+03    0.14   -2.2   1.7   10  213-222    10-19  (190)
27500 c2on3A_                        0.3 8.8E+03    0.14   -2.2   2.6   21  367-387   196-216 (392)
27501 d1fgya_                        0.3 8.8E+03    0.14   -2.2   3.7   28  543-575    94-121 (127)
27502 c5y51F_                        0.3 8.8E+03    0.14   -2.2   1.0   22  345-366     9-30  (248)
27503 c6u7jD_                        0.3 8.8E+03    0.14   -2.2   2.9   23  210-234   298-320 (569)
27504 c4ytkA_                        0.3 8.8E+03    0.14   -2.2   1.0   11   58-68    105-115 (116)
27505 c2oruA_                        0.3 8.7E+03    0.14   -2.2  -0.0    8  308-315     1-8   (26)
27506 c5t57A_                        0.3 8.8E+03    0.14   -2.2   4.8   40  562-603   195-234 (276)
27507 d1ujya_                        0.3 6.1E+03   0.098   -1.1  -0.9    6  575-580    53-58  (76)
27508 c6ah3D_                        0.3 5.3E+03   0.084   -0.6  -1.2   45  193-237    64-114 (203)
27509 c3txoA_                        0.3 8.8E+03    0.14   -2.2   1.5   16  436-454   218-233 (317)
27510 c5n0lC_                        0.3 8.8E+03    0.14   -2.2   3.2   31  282-323     5-35  (157)
27511 c2kujA_                        0.3 8.8E+03    0.14   -2.2   0.1   15    7-21     27-41  (61)
27512 d1xg1a1                        0.3 8.8E+03    0.14   -2.2   2.6   46    3-48      5-50  (63)
27513 c6gcsc_                        0.3 8.8E+03    0.14   -2.2   2.4   18  484-501    20-37  (42)
27514 c2m6oA_                        0.3 8.8E+03    0.14   -2.2   0.1    5  362-366     7-11  (48)
27515 c2npnA_                        0.3 7.8E+03    0.12   -1.8  -0.3   37  554-590    97-133 (238)
27516 c1x5mA_                        0.3 6.2E+03   0.099   -1.1  -0.8   10  261-270    79-88  (127)
27517 c3zrmY_                        0.3 8.8E+03    0.14   -2.2   2.5   18  425-442     2-20  (26)
27518 c3zrlY_                        0.3 8.8E+03    0.14   -2.2   2.5   18  425-442     2-20  (26)
27519 c1pd7B_                        0.3 8.8E+03    0.14   -2.2   1.8   15  329-343     7-21  (26)
27520 c5hxkC_                        0.3 8.8E+03    0.14   -2.2   4.0   87  511-599    46-132 (402)
27521 c3opnA_                        0.3 8.8E+03    0.14   -2.2   2.4   16  181-196     9-24  (208)
27522 c2fyzD_                        0.3 8.8E+03    0.14   -2.2   2.0   19  556-574    10-28  (31)
27523 c5nr5A_                        0.3 8.8E+03    0.14   -2.2   0.1   25  401-425    74-99  (113)
27524 c5w6hB_                        0.3 7.4E+03    0.12   -1.6  -0.4   10    7-16    379-388 (697)
27525 c4p1tA_                        0.3 8.8E+03    0.14   -2.2   1.4    9  353-361   182-190 (649)
27526 d1h9ma2                        0.3 8.8E+03    0.14   -2.2   1.5   12  570-581    40-51  (68)
27527 c2f9uB_                        0.3 8.8E+03    0.14   -2.2   0.6    7  414-420    14-20  (26)
27528 c2oboB_                        0.3 8.8E+03    0.14   -2.2   0.6    7  414-420    14-20  (26)
27529 c6bwlA_                        0.3 8.8E+03    0.14   -2.2   2.3   26  574-601   288-313 (313)
27530 c6feuJ_                        0.3 8.8E+03    0.14   -2.2   3.1   23  470-492   149-175 (215)
27531 c6ochD_                        0.3 8.8E+03    0.14   -2.2   2.5   18  559-576     8-25  (27)
27532 c2iwiA_                        0.3 8.8E+03    0.14   -2.2   1.6   16  472-489   213-228 (244)
27533 c2df6A_                        0.3 5.1E+03   0.082   -0.5  -1.3    9  260-268    47-55  (59)
27534 c1s1iO_                        0.3 8.8E+03    0.14   -2.2   0.4    5    6-10     35-39  (120)
27535 c1vf5E_                        0.3 8.8E+03    0.14   -2.2   1.0   13   95-107     4-16  (32)
27536 c2e75E_                        0.3 8.8E+03    0.14   -2.2   1.0   13   95-107     4-16  (32)
27537 c4h13E_                        0.3 8.8E+03    0.14   -2.2   1.0   13   95-107     4-16  (32)
27538 c2e74E_                        0.3 8.8E+03    0.14   -2.2   1.0   13   95-107     4-16  (32)
27539 c2e76E_                        0.3 8.8E+03    0.14   -2.2   1.0   13   95-107     4-16  (32)
27540 c1vf5R_                        0.3 8.8E+03    0.14   -2.2   1.0   13   95-107     4-16  (32)
27541 c4h0lE_                        0.3 8.8E+03    0.14   -2.2   1.0   13   95-107     4-16  (32)
27542 d2e74e1                        0.3 8.8E+03    0.14   -2.2   1.0   13   95-107     4-16  (32)
27543 c4fc5A_                        0.3 8.8E+03    0.14   -2.2   2.0   32   79-110    55-86  (259)
27544 c3q3uA_                        0.3 8.8E+03    0.14   -2.2   3.6   95   11-108     4-115 (338)
27545 c6cv6L_                        0.3 8.8E+03    0.14   -2.2   0.3   18  578-595    74-91  (144)
27546 c3ehcA_                        0.3 6.8E+03    0.11   -1.4  -0.6   21  388-408     7-27  (127)
27547 c3kioB_                        0.3 8.8E+03    0.14   -2.2   0.1    6  556-561    28-33  (140)
27548 c4q8jE_                        0.3 8.8E+03    0.14   -2.2   1.5   20   80-99     78-97  (414)
27549 c2lmkA_                        0.3 8.8E+03    0.14   -2.2   2.3   25  194-218     4-28  (57)
27550 c3zqoK_                        0.3 8.8E+03    0.14   -2.2   1.8   12  436-447     7-18  (56)
27551 d1t95a1                        0.3 8.8E+03    0.14   -2.2   3.0   26  557-582    11-36  (75)
27552 c4q9vB_                        0.3 8.8E+03    0.14   -2.2   4.5   44  560-603    33-77  (186)
27553 c3okfA_                        0.3 8.8E+03    0.14   -2.2   2.0   26  432-457    75-100 (360)
27554 d1k9aa1                        0.3 5.3E+03   0.084   -0.6  -1.2    9  260-268    51-59  (71)
27555 d1cmra_                        0.3 7.5E+03    0.12   -1.7  -0.4   13  515-527     5-17  (31)
27556 d1gt1a_                        0.3 8.8E+03    0.14   -2.2   2.5   35  547-583   111-145 (158)
27557 d2ab0a1                        0.3 8.8E+03    0.14   -2.2   1.8   35  402-436    85-119 (195)
27558 c5t47D_                        0.3 8.8E+03    0.14   -2.2   0.9   22   46-67     24-45  (56)
27559 c2kvlA_                        0.3 8.8E+03    0.14   -2.2   2.9   20  236-255    39-58  (61)
27560 c3t9aA_                        0.3 8.8E+03    0.14   -2.2   2.0   13  182-194    93-105 (318)
27561 c5l85A_                        0.3 8.8E+03    0.14   -2.2   0.3   19  515-533    16-34  (75)
27562 c4loqL_                        0.3 8.8E+03    0.14   -2.2   0.5    8  228-235     2-9   (26)
27563 c4loqK_                        0.3 8.8E+03    0.14   -2.2   0.5    8  228-235     2-9   (26)
27564 c2v0pA_                        0.3 8.8E+03    0.14   -2.2   2.3   31  366-396     7-38  (219)
27565 d1f5ta2                        0.3 8.8E+03    0.14   -2.2   3.7   36  555-590     4-40  (57)
27566 c1aikN_                        0.3 8.8E+03    0.14   -2.2   1.4    9  101-109    26-34  (36)
27567 c4hl7A_                        0.3 8.8E+03    0.14   -2.2   3.6   30  195-224   392-421 (422)
27568 d1pnoa_                        0.3 8.8E+03    0.14   -2.2   2.1   14  180-193    42-55  (180)
27569 c1ou5A_                        0.3 8.8E+03    0.14   -2.2   3.5   62  204-265   163-226 (344)
27570 c3j21Z_                        0.3 8.8E+03    0.14   -2.2   0.8   27  459-485     4-30  (99)
27571 d1wz0a1                        0.3 8.8E+03    0.14   -2.2   1.2   11  269-279    39-49  (93)
27572 d1lrza1                        0.3 8.8E+03    0.14   -2.2   0.6   22  464-485    35-56  (65)
27573 d1t3ta2                        0.3 8.8E+03    0.14   -2.2   1.7   23  217-239    21-43  (261)
27574 c4f7uP_                        0.3 8.8E+03    0.14   -2.2   2.0   12  564-575   100-111 (116)
27575 c3zmnA_                        0.3 8.8E+03    0.14   -2.2   0.3    5  578-582    95-99  (228)
27576 d1oyia_                        0.3 8.8E+03    0.14   -2.2   2.4   31  566-600     4-34  (62)
27577 c1oyiA_                        0.3 8.8E+03    0.14   -2.2   2.4   31  566-600     4-34  (62)
27578 c1p84D_                        0.3 8.8E+03    0.14   -2.2   3.7   32  119-157   183-214 (246)
27579 d1mnga2                        0.3 8.8E+03    0.14   -2.2   4.4   28  192-222     3-30  (111)
27580 d1mr4a_                        0.3 8.6E+03    0.14   -2.1  -0.1   11  140-150    13-23  (47)
27581 d1u5sb1                        0.3 8.8E+03    0.14   -2.2   0.0    4  504-507    24-27  (31)
27582 c3f2eA_                        0.3 8.8E+03    0.14   -2.2   5.3   52  438-501     5-56  (83)
27583 d1oqlb2                        0.3 2.8E+03   0.045    1.3  -2.6   14  383-397     2-15  (126)
27584 c2p1jB_                        0.3 8.8E+03    0.14   -2.2   1.4   17  562-578   153-169 (171)
27585 d1vs5o1                        0.3 8.8E+03    0.14   -2.2   2.8   19  182-204    63-81  (88)
27586 c2r4sA_                        0.3 8.8E+03    0.14   -2.2   1.9   16  355-372   190-205 (216)
27587 c4bluB_                        0.3 8.8E+03    0.14   -2.2   2.6   17  368-384   198-214 (276)
27588 d1erna1                        0.3 2.9E+03   0.047    1.2  -2.6   11   61-71     74-84  (104)
27589 d1q90d_                        0.3 8.8E+03    0.14   -2.2   1.2   14   94-107    30-43  (156)
27590 c5mqfP_                        0.3 8.8E+03    0.14   -2.2   1.2   20  452-471   208-227 (277)
27591 c2l92A_                        0.3 8.8E+03    0.14   -2.2   0.8    6  380-385    19-24  (44)
27592 d1i5pa3                        0.3 8.8E+03    0.14   -2.2   4.1   38  563-600   185-222 (263)
27593 d2ch5a2                        0.3 8.8E+03    0.14   -2.2   3.4   45  532-576    12-56  (117)
27594 c3dacP_                        0.3 8.8E+03    0.14   -2.2   1.0   10  566-575     3-12  (26)
27595 d1xoda1                        0.3 8.8E+03    0.14   -2.2   2.4   15  433-447    83-97  (105)
27596 c6rfse_                        0.3 8.8E+03    0.14   -2.2   2.0   12  564-575    27-38  (52)
27597 c3a8qB_                        0.3 8.8E+03    0.14   -2.2   1.5   20  443-464   209-228 (231)
27598 c3cjhJ_                        0.3 8.8E+03    0.14   -2.2   2.7   18   32-49     35-52  (57)
27599 c2y3mA_                        0.3 2.9E+03   0.046    1.2  -2.6   29   69-97      2-30  (135)
27600 c6b2zb_                        0.3 8.8E+03    0.14   -2.2   3.3   31   16-46     59-93  (97)
27601 d2hjqa2                        0.3 8.8E+03    0.14   -2.2   1.5    9  183-191    30-38  (49)
27602 c5lmtX_                        0.3 8.8E+03    0.14   -2.2   2.3   14  212-225   123-136 (164)
27603 d2bo4a1                        0.3 8.8E+03    0.14   -2.2   2.9   22  388-409   320-341 (380)
27604 c4egzA_                        0.3 8.8E+03    0.14   -2.2   5.8   50  214-263    20-69  (81)
27605 d1r9ja2                        0.3 3.3E+03   0.052    0.8  -2.3   33  449-481   141-173 (336)
27606 c5zbuD_                        0.3 8.8E+03    0.14   -2.2   1.9   16  419-434    47-62  (72)
27607 d1o0ya_                        0.3 8.8E+03    0.14   -2.2   3.1   20  428-447   127-146 (251)
27608 d1bi9a_                        0.3 8.8E+03    0.14   -2.2   1.9   36  153-196   179-215 (478)
27609 d1edta_                        0.3 8.8E+03    0.14   -2.2   1.9   19  449-467   135-153 (265)
27610 c1boiA_                        0.3 8.8E+03    0.14   -2.2   1.7   24  171-194   235-258 (285)
27611 c4e4fD_                        0.3 8.8E+03    0.14   -2.2   2.7   27  323-349   271-297 (388)
27612 c5tp1P_                        0.3 8.8E+03    0.14   -2.2   0.1    4  579-582     1-4   (26)
27613 c5tp1Q_                        0.3 8.8E+03    0.14   -2.2   0.1    4  579-582     1-4   (26)
27614 c3eudE_                        0.3 8.8E+03    0.14   -2.2   0.5   11   60-72     88-98  (98)
27615 c1gs0B_                        0.3 8.8E+03    0.14   -2.2   2.9   51  496-575     9-59  (343)
27616 c4ap3A_                        0.3 8.8E+03    0.14   -2.2   0.4   69   39-108   434-503 (521)
27617 d1y8xa1                        0.3 8.8E+03    0.14   -2.2   2.0   16  196-211   130-145 (157)
27618 d1deeg_                        0.3 8.8E+03    0.14   -2.2   3.2   39  114-152     1-39  (51)
27619 c3tbfA_                        0.3 8.8E+03    0.14   -2.2   1.1   21  368-388   285-305 (357)
27620 c3excX_                        0.3 8.8E+03    0.14   -2.2   1.9   18  176-193    10-27  (78)
27621 c2jmfA_                        0.3 7.6E+03    0.12   -1.7  -0.3    9  258-266     3-11  (43)
27622 c2pjhA_                        0.3 8.8E+03    0.14   -2.2   1.2   17  253-269    27-44  (76)
27623 c3a1nB_                        0.3 8.8E+03    0.14   -2.2   2.3   24  574-599   284-307 (309)
27624 c3d0sA_                        0.3 8.8E+03    0.14   -2.2   1.6   19  266-284   187-205 (224)
27625 d1j31a_                        0.3 8.8E+03    0.14   -2.2   2.0   21  330-354    20-40  (262)
27626 c3nm3D_                        0.3 3.1E+03    0.05    1.0  -2.4   59  424-488   203-261 (511)
27627 c2na6A_                        0.3 8.8E+03    0.14   -2.2   0.3    7  265-271    15-21  (28)
27628 c2na6C_                        0.3 8.8E+03    0.14   -2.2   0.3    7  265-271    15-21  (28)
27629 d2qw4a1                        0.3 8.8E+03    0.14   -2.2   3.1   44  548-591   106-149 (230)
27630 c4qamB_                        0.3 8.8E+03    0.14   -2.2   2.2   13  563-575   167-179 (180)
27631 c4p9gA_                        0.3 8.8E+03    0.14   -2.2   1.2   21   95-115   123-143 (150)
27632 d1h9ra1                        0.3 8.8E+03    0.14   -2.2   1.4   12  570-581    42-53  (77)
27633 c2hpkA_                        0.3 8.8E+03    0.14   -2.2   2.7   27  331-361   151-177 (182)
27634 c5m72B_                        0.3 6.6E+03     0.1   -1.3  -0.7    5  385-389    10-14  (26)
27635 c1w4xA_                        0.3 8.8E+03    0.14   -2.2   1.5   68   41-108   445-517 (533)
27636 d1v6ba_                        0.3 8.8E+03    0.14   -2.2   2.0   15  435-449    81-95  (118)
27637 c1dmlD_                        0.3 8.8E+03    0.14   -2.2   1.7   11  218-228     2-12  (36)
27638 c1dmlB_                        0.3 8.8E+03    0.14   -2.2   1.7   11  218-228     2-12  (36)
27639 c1dmlF_                        0.3 8.8E+03    0.14   -2.2   1.7   11  218-228     2-12  (36)
27640 c1dmlH_                        0.3 8.8E+03    0.14   -2.2   1.7   11  218-228     2-12  (36)
27641 d1ttna1                        0.3 8.8E+03    0.14   -2.2   1.3   11  223-233    59-69  (80)
27642 c1ttnA_                        0.3 8.8E+03    0.14   -2.2   1.3   11  223-233    59-69  (80)
27643 d1e7la2                        0.3 8.8E+03    0.14   -2.2   0.5   37  155-191    62-98  (103)
27644 c3ljcA_                        0.3 8.8E+03    0.14   -2.2   1.9   68  479-546   144-211 (239)
27645 c5foeA_                        0.3 5.7E+03   0.092   -0.9  -1.0   19  441-461   342-360 (429)
27646 c5kuhB_                        0.3 8.8E+03    0.14   -2.2   3.0   25  211-235   198-222 (636)
27647 c1mpyD_                        0.3 8.8E+03    0.14   -2.2   2.8   21  363-383   218-238 (307)
27648 d1weza_                        0.3 7.2E+03    0.11   -1.6  -0.5   15  207-221    59-73  (102)
27649 d1t57a_                        0.3 8.9E+03    0.14   -2.2   2.4   27  153-184   102-128 (186)
27650 d1ev4a2                        0.3 8.9E+03    0.14   -2.2   2.6   26  543-579     3-28  (78)
27651 c1v9lA_                        0.3 8.9E+03    0.14   -2.2   5.1   85  176-264   318-418 (418)
27652 c3m8nA_                        0.3 8.9E+03    0.14   -2.2   0.8   28  169-196     1-29  (204)
27653 d1owfa_                        0.3 8.9E+03    0.14   -2.2   2.9   31   11-41      2-32  (96)
27654 c4g5aB_                        0.3 7.2E+03    0.11   -1.5  -0.5    6   10-15     64-69  (99)
27655 c5oetB_                        0.3 8.9E+03    0.14   -2.2   3.4   31  353-383    64-98  (420)
27656 d2ibaa1                        0.3 8.9E+03    0.14   -2.2   3.4   25  184-208    64-88  (136)
27657 c3nk4C_                        0.3 8.9E+03    0.14   -2.2   0.5    5   59-63      8-12  (26)
27658 c5a8sA_                        0.3 8.9E+03    0.14   -2.2   2.1   17  178-194   215-231 (253)
27659 c2l5uA_                        0.3 8.9E+03    0.14   -2.2   0.9    9  417-425    30-38  (61)
27660 c5ht7A_                        0.3 6.7E+03    0.11   -1.3  -0.7    9  485-493    62-70  (82)
27661 c4g0dX_                        0.3 8.9E+03    0.14   -2.2   1.6   18  472-489     9-26  (26)
27662 c4fu4D_                        0.3 8.9E+03    0.14   -2.2   1.6   18  472-489     9-26  (26)
27663 d1ug1a_                        0.3 5.4E+03   0.085   -0.7  -1.2    9  260-268    64-72  (92)
27664 d1khqa_                        0.3 8.9E+03    0.14   -2.2   2.8   36  161-196    48-83  (212)
27665 c2lhuA_                        0.3 8.9E+03    0.14   -2.2   2.2   25  128-152     7-31  (35)
27666 c3jvcA_                        0.3 8.9E+03    0.14   -2.2   0.2   13    1-13     40-52  (116)
27667 c2klnA_                        0.3 8.9E+03    0.14   -2.2   1.0   16  564-579    67-82  (124)
27668 d1wdea_                        0.3 8.9E+03    0.14   -2.2   1.8   38  325-362    87-126 (289)
27669 c2d4aC_                        0.3 8.3E+03    0.13   -2.0  -0.1   21  570-590   116-136 (299)
27670 c3a8jF_                        0.3 7.2E+03    0.11   -1.5  -0.5   16  359-374    21-36  (127)
27671 c2l0lA_                        0.3 8.9E+03    0.14   -2.2   0.5   14   15-28      7-20  (27)
27672 d1buna_                        0.3 8.9E+03    0.14   -2.2   2.2   19  337-355     5-23  (120)
27673 d1piwa2                        0.3 8.9E+03    0.14   -2.2   2.8   19  365-383   150-168 (168)
27674 c5wmmB_                        0.3 8.9E+03    0.14   -2.2   0.7   15  430-444    39-53  (64)
27675 c3pu2G_                        0.3 6.3E+03     0.1   -1.2  -0.8   15   23-37     16-30  (149)
27676 d1zlqa1                        0.3 8.9E+03    0.14   -2.2   4.6   30  454-483   425-454 (499)
27677 d1p3da3                        0.3 8.9E+03    0.14   -2.2   3.1   37  543-583   171-207 (215)
27678 c5yi8B_                        0.3 8.9E+03    0.14   -2.2   0.3    5    4-8      15-19  (26)
27679 c6edfA_                        0.3 5.6E+03    0.09   -0.8  -1.1    6  575-580    48-53  (77)
27680 c5lunC_                        0.3 8.9E+03    0.14   -2.2   3.1   25  459-483    22-51  (341)
27681 c5ujuA_                        0.3 8.9E+03    0.14   -2.2   2.2   19  565-583   242-260 (558)
27682 c2lv4A_                        0.3 8.9E+03    0.14   -2.2   0.4    8    6-13     75-82  (146)
27683 d1egaa1                        0.3 8.9E+03    0.14   -2.2   1.5   21  330-350   159-179 (179)
27684 c3t1nA_                        0.3 8.9E+03    0.14   -2.2   2.1   24  546-569     4-27  (191)
27685 c4e8uA_                        0.3 8.9E+03    0.14   -2.2   2.0   14  567-580    31-44  (166)
27686 c2va8A_                        0.3 8.9E+03    0.14   -2.2   3.3   38  355-392   604-643 (693)
27687 c6f45A_                        0.3 8.9E+03    0.14   -2.2   0.3    5  174-178    61-65  (68)
27688 d1gmeb_                        0.3 8.9E+03    0.14   -2.2   0.1    8  381-388    21-28  (109)
27689 d1sxma_                        0.3 8.9E+03    0.14   -2.2   0.4    7    7-13      3-9   (39)
27690 c5cegB_                        0.3 8.9E+03    0.14   -2.2   2.7   31  103-133    18-48  (103)
27691 c1orhA_                        0.3 8.9E+03    0.14   -2.2   0.0   26  328-353   119-144 (318)
27692 c6f4aB_                        0.3 8.9E+03    0.14   -2.2   1.7   19  370-388   159-177 (534)
27693 c3uk7B_                        0.3 8.9E+03    0.14   -2.2   2.6   33  402-436   290-322 (384)
27694 c5ch4E_                        0.3 8.9E+03    0.14   -2.2   2.5   24  439-462    10-33  (60)
27695 c1i7xD_                        0.3 8.9E+03    0.14   -2.2   1.2    8  314-321    55-62  (63)
27696 d1jala2                        0.3 8.9E+03    0.14   -2.2   0.2   14   23-36     38-51  (85)
27697 c2zj2A_                        0.3 8.9E+03    0.14   -2.2   3.3   29  239-267   606-634 (653)
27698 c3bu1A_                        0.3 8.9E+03    0.14   -2.2   1.0    7  114-120     5-11  (144)
27699 c6h3mE_                        0.3 5.6E+03   0.089   -0.8  -1.1   12   95-106     1-12  (26)
27700 c6h3mR_                        0.3 5.6E+03   0.089   -0.8  -1.1   12   95-106     1-12  (26)
27701 c6h3mC_                        0.3 5.6E+03   0.089   -0.8  -1.1   12   95-106     1-12  (26)
27702 c6h3mN_                        0.3 5.6E+03   0.089   -0.8  -1.1   12   95-106     1-12  (26)
27703 c5t7rA_                        0.3 5.6E+03   0.089   -0.8  -1.1   12   95-106     1-12  (26)
27704 c6h3mG_                        0.3 5.6E+03   0.089   -0.8  -1.1   12   95-106     1-12  (26)
27705 c6h3mK_                        0.3 5.6E+03   0.089   -0.8  -1.1   12   95-106     1-12  (26)
27706 c6h3mI_                        0.3 5.6E+03   0.089   -0.8  -1.1   12   95-106     1-12  (26)
27707 c6h3mA_                        0.3 5.6E+03   0.089   -0.8  -1.1   12   95-106     1-12  (26)
27708 c5t7rC_                        0.3 5.6E+03   0.089   -0.8  -1.1   12   95-106     1-12  (26)
27709 c5ipwA_                        0.3 8.9E+03    0.14   -2.2   3.6   26  354-379   555-580 (633)
27710 d1cqua_                        0.3 7.6E+03    0.12   -1.7  -0.4    6  427-432    23-28  (56)
27711 c4f0dB_                        0.3 8.9E+03    0.14   -2.2   1.6   24   99-122    21-44  (167)
27712 c4mivB_                        0.3 8.9E+03    0.14   -2.2   2.2   25  559-583   221-245 (480)
27713 c4h9kA_                        0.3 8.9E+03    0.14   -2.2   0.1    5  466-470    53-57  (147)
27714 d2sn3a_                        0.3 6.2E+03     0.1   -1.1  -0.8   10  448-458    49-58  (65)
27715 c4jjaA_                        0.3 8.9E+03    0.14   -2.2   1.5   25  573-600    91-115 (353)
27716 d2aj7a1                        0.3 8.9E+03    0.14   -2.2   0.6   17  545-561    18-34  (148)
27717 c1hbwA_                        0.3 8.9E+03    0.14   -2.2   1.8   20  144-163     6-25  (57)
27718 c2c7yB_                        0.3 8.9E+03    0.14   -2.2   2.8   47  216-262   320-369 (396)
27719 c5tcmA_                        0.3 8.9E+03    0.14   -2.2   0.9   31  382-412    44-77  (116)
27720 d1p88a_                        0.3 8.9E+03    0.14   -2.2   1.4   18  179-196   175-192 (216)
27721 c4uhsA_                        0.3 8.9E+03    0.14   -2.2   2.2   20  263-282     6-25  (126)
27722 d1kjwa1                        0.3 6.4E+03     0.1   -1.2  -0.8    6  576-581    56-61  (93)
27723 d1tf6a4                        0.3 8.9E+03    0.14   -2.2   0.6    6  182-187    22-27  (31)
27724 c4co6D_                        0.3 8.9E+03    0.14   -2.2   1.5   12  180-191    11-22  (40)
27725 d1eysh2                        0.3 8.9E+03    0.14   -2.2   2.5   21  582-602     9-31  (37)
27726 c4dxaB_                        0.3 8.9E+03    0.14   -2.2   1.1   17  557-573   286-302 (302)
27727 c6p59A_                        0.3 8.9E+03    0.14   -2.2   0.8    7  107-113    44-50  (157)
27728 c3o3nA_                        0.3 8.9E+03    0.14   -2.2   8.9   77  178-260   153-235 (399)
27729 d1j0ta_                        0.3 8.9E+03    0.14   -2.2   1.2   16  191-206     9-24  (78)
27730 c1j0tA_                        0.3 8.9E+03    0.14   -2.2   1.2   16  191-206     9-24  (78)
27731 c4o1jB_                        0.3 8.9E+03    0.14   -2.2   0.3   14   48-61    150-163 (196)
27732 c4xjvA_                        0.3 8.9E+03    0.14   -2.2   2.5   19  473-491    64-82  (216)
27733 d1jlxa1                        0.3 5.7E+03   0.091   -0.8  -1.0   14    4-17     87-100 (153)
27734 d2p84a1                        0.3 5.3E+03   0.085   -0.6  -1.2   20  523-542    56-75  (133)
27735 c3rr1B_                        0.3 8.9E+03    0.14   -2.2   2.7   27  323-349   259-285 (376)
27736 c2kppA_                        0.3 6.2E+03   0.099   -1.1  -0.8    7  382-388    79-85  (114)
27737 c4looB_                        0.3 8.9E+03    0.14   -2.2   0.5    8  228-235     2-9   (26)
27738 c2wl9A_                        0.3 8.9E+03    0.14   -2.2   2.8   19  365-383   218-236 (300)
27739 c5v6hC_                        0.3 8.9E+03    0.14   -2.2   1.6   21  459-479    12-32  (73)
27740 c2x48B_                        0.3 8.9E+03    0.14   -2.2   2.3   15  436-450    18-32  (54)
27741 c2dmzA_                        0.3 8.9E+03    0.14   -2.2   1.6   15  208-222    79-93  (129)
27742 d1otra_                        0.3 8.9E+03    0.14   -2.2   2.1   14  245-258     1-14  (49)
27743 c1otrA_                        0.3 8.9E+03    0.14   -2.2   2.1   14  245-258     1-14  (49)
27744 d1sqra_                        0.3 8.9E+03    0.14   -2.2   0.0   11  482-492    71-81  (87)
27745 c6ray4_                        0.3 8.9E+03    0.14   -2.2   0.5   11  366-376   600-610 (617)
27746 d1w9ea1                        0.3 8.9E+03    0.14   -2.2   1.6   15  208-222    57-71  (85)
27747 c2p90B_                        0.3 8.9E+03    0.14   -2.2   2.9   38  112-149   227-264 (271)
27748 d2sici_                        0.3 8.8E+03    0.14   -2.2  -0.0   29  555-583    36-64  (107)
27749 c1t9gR_                        0.3 8.9E+03    0.14   -2.2   1.2   18  578-598    68-85  (184)
27750 d1hsta_                        0.3 8.9E+03    0.14   -2.2   4.2   49  160-209     3-51  (74)
27751 d1oqsb_                        0.3 8.9E+03    0.14   -2.2   0.9   10   95-104     1-10  (122)
27752 c5frrB_                        0.3 8.9E+03    0.14   -2.2   2.6   44  559-602    23-67  (660)
27753 c2ltsA_                        0.3 8.9E+03    0.14   -2.2   1.4   21  227-248    14-34  (86)
27754 c3f02A_                        0.3 8.9E+03    0.14   -2.2   1.9   18  370-387     7-24  (322)
27755 d1seta2                        0.3 8.9E+03    0.14   -2.2   2.7   33  544-576   160-195 (311)
27756 c3ce8A_                        0.3 8.9E+03    0.14   -2.2   1.1   21  402-422    58-78  (90)
27757 c4hn3C_                        0.3 8.9E+03    0.14   -2.2   2.5   20  214-233   155-174 (328)
27758 d2idga1                        0.3 8.9E+03    0.14   -2.2   2.5   16  207-222   108-123 (160)
27759 c2q2eA_                        0.3 8.9E+03    0.14   -2.2   0.8   22  116-137    80-101 (315)
27760 c1nh7A_                        0.3 8.9E+03    0.14   -2.2   1.9   13  398-410     9-22  (274)
27761 d1etea_                        0.3 8.9E+03    0.14   -2.2   2.1   16  485-500     7-22  (134)
27762 c1zrsB_                        0.3 8.9E+03    0.14   -2.2   2.2   17  564-580    24-40  (294)
27763 d1fjla_                        0.3 8.9E+03    0.14   -2.2   3.1   25  472-496    11-35  (65)
27764 c3osyA_                        0.3 8.9E+03    0.14   -2.2   0.1   15  474-488     9-23  (187)
27765 c2bz8B_                        0.3 5.3E+03   0.085   -0.6  -1.2    9  260-268    43-51  (57)
27766 c5muyB_                        0.3 8.9E+03    0.14   -2.2   0.8   12    9-20    249-260 (327)
27767 c2ol5B_                        0.3 8.9E+03    0.14   -2.2   1.8   29   88-116   152-180 (186)
27768 c3qd2B_                        0.3 8.9E+03    0.14   -2.2   1.8   16  436-454   239-254 (271)
27769 c4f5yA_                        0.3 8.9E+03    0.14   -2.2   0.3   14  590-603   145-158 (193)
27770 d1wt7a_                        0.3 8.8E+03    0.14   -2.2  -0.0    7    5-11     30-36  (41)
27771 c2jraB_                        0.3 8.4E+03    0.13   -2.0  -0.1    5  431-435    59-63  (67)
27772 c4jmgA_                        0.3 8.9E+03    0.14   -2.2   0.4    6  577-582   166-171 (197)
27773 c3zxgB_                        0.3 8.8E+03    0.14   -2.2  -0.0   10   88-97    268-277 (293)
27774 c3oaaC_                        0.3 8.9E+03    0.14   -2.2   2.2   22  212-233   177-198 (487)
27775 c5ejkG_                        0.3 8.9E+03    0.14   -2.2   2.9   36  112-147     2-40  (250)
27776 d1e0ea_                        0.3 8.9E+03    0.14   -2.2   1.7   10  435-444    30-39  (46)
27777 d1pdra_                        0.3 8.9E+03    0.14   -2.2   1.1   15  208-222    61-75  (96)
27778 d1pvja_                        0.3 8.8E+03    0.14   -2.2  -0.0   14   73-86    136-149 (339)
27779 c4e16A_                        0.3 8.9E+03    0.14   -2.2   2.4   16  474-489   167-182 (229)
27780 d1oeda_                        0.3 8.9E+03    0.14   -2.2   0.5   15  423-437   111-125 (127)
27781 c5c6uA_                        0.3 8.9E+03    0.14   -2.2   3.2   67  512-579   353-419 (427)
27782 c1debA_                        0.3 8.9E+03    0.14   -2.2   2.1   14  563-576    33-46  (54)
27783 c2khpA_                        0.3 8.9E+03    0.14   -2.2   4.7   61  182-253    20-87  (92)
27784 c2m5wA_                        0.3 8.9E+03    0.14   -2.2   1.4   52   35-86     13-66  (91)
27785 c3gj4D_                        0.3 8.9E+03    0.14   -2.2   0.2    3    7-9      15-17  (26)
27786 c3io8D_                        0.3 8.9E+03    0.14   -2.2   0.7   11   48-58      4-14  (26)
27787 c2imzA_                        0.3 8.9E+03    0.14   -2.2   0.6   10  544-553   129-138 (142)
27788 d1cov3_                        0.3 7.9E+03    0.13   -1.9  -0.3    8  394-401   123-130 (238)
27789 c6ahwB_                        0.3 8.9E+03    0.14   -2.2   2.2   14  370-383    57-70  (162)
27790 d1c20a_                        0.3 8.9E+03    0.14   -2.2   3.6   37  470-506     3-39  (128)
27791 c3rxyA_                        0.3 8.9E+03    0.14   -2.2   2.8   26  571-599    84-109 (276)
27792 c5kutB_                        0.3 8.9E+03    0.14   -2.2   0.2   13  218-230   157-169 (170)
27793 c2qy7A_                        0.3 8.9E+03    0.14   -2.2   8.2   79  400-479     1-84  (136)
27794 c2kzrA_                        0.3 8.9E+03    0.14   -2.2   2.1   16  566-581    23-39  (86)
27795 c3u07A_                        0.3 8.9E+03    0.14   -2.2   3.8   69   31-101   179-247 (398)
27796 c3bk6C_                        0.3 8.9E+03    0.14   -2.2   2.9   48    9-56     40-87  (160)
27797 c5yanA_                        0.3 8.9E+03    0.14   -2.2   0.7    6  484-489    10-15  (28)
27798 d1j3ga_                        0.3 8.9E+03    0.14   -2.2   1.3   23  366-388   129-152 (187)
27799 d2arha1                        0.3 8.9E+03    0.14   -2.2   2.1   24  385-408   104-127 (196)
27800 c1f3mB_                        0.3 8.9E+03    0.14   -2.2   2.3   22  131-152    21-42  (70)
27801 d2bf2a1                        0.3 8.9E+03    0.14   -2.2   1.0   16  436-454    21-36  (101)
27802 d1s7ia_                        0.3 8.9E+03    0.14   -2.2   2.7   22  557-578    26-47  (124)
27803 c4fuuA_                        0.3 8.9E+03    0.14   -2.2   2.3   26  556-581    26-51  (290)
27804 c3rylB_                        0.3 8.9E+03    0.14   -2.2   2.8   39   10-51    150-188 (220)
27805 d2dara1                        0.3 5.6E+03   0.089   -0.8  -1.1   18  518-535     3-20  (32)
27806 c3ndcB_                        0.3 8.9E+03    0.14   -2.2   1.7   38  325-362    82-121 (231)
27807 c3f7xA_                        0.3 8.9E+03    0.14   -2.2   1.0   21  388-408     7-27  (133)
27808 c3tacA_                        0.3 8.9E+03    0.14   -2.2   1.7   17  472-490   255-271 (324)
27809 d1x4sa1                        0.3 8.9E+03    0.14   -2.2   0.3    5  598-602    36-40  (46)
27810 c5ufhA_                        0.3 8.9E+03    0.14   -2.2   4.9   43  435-488   169-211 (279)
27811 d1k82a3                        0.3 8.9E+03    0.14   -2.2   0.5    6    6-11     14-19  (44)
27812 c2b9sA_                        0.3 1.8E+03   0.028    2.6  -3.7   15  258-272   172-186 (426)
27813 c3iplB_                        0.3 8.9E+03    0.14   -2.2   2.0   17  453-469    54-70  (445)
27814 c4v30A_                        0.3 8.7E+03    0.14   -2.2  -0.0    6  533-538    63-68  (105)
27815 c4g92A_                        0.3 8.9E+03    0.14   -2.2   1.7   14  345-358     1-14  (61)
27816 d1czan3                        0.3 8.9E+03    0.14   -2.2   1.1   14  490-503   191-204 (205)
27817 c6s7oA_                        0.3 8.9E+03    0.14   -2.2   1.9   33  159-191   495-527 (656)
27818 c4g6vB_                        0.3 8.9E+03    0.14   -2.2   1.5   14  386-399    75-88  (103)
27819 c2lk1A_                        0.3 8.9E+03    0.14   -2.2   0.3    5   60-64     26-30  (30)
27820 c2lk0A_                        0.3 8.9E+03    0.14   -2.2   0.3    5   60-64     26-30  (30)
27821 d1mh2a_                        0.3 8.9E+03    0.14   -2.2   0.9   10   95-104     1-10  (119)
27822 d1xr7a_                        0.3 8.9E+03    0.14   -2.2   3.4   28  214-241    76-103 (460)
27823 c4d2iB_                        0.3 6.9E+03    0.11   -1.4  -0.6   27  238-264   145-171 (458)
27824 c1danT_                        0.3 2.8E+03   0.045    1.3  -2.7   13   57-69     18-30  (75)
27825 c3nk3C_                        0.3 8.9E+03    0.14   -2.2   0.5    5   59-63      7-11  (26)
27826 d1j7na3                        0.3 8.9E+03    0.14   -2.2   0.8   11    6-16    113-123 (265)
27827 d2nota_                        0.3 8.9E+03    0.14   -2.2   0.8   16  374-389    52-67  (119)
27828 c4dzgA_                        0.3 8.7E+03    0.14   -2.1  -0.1   10  203-212    87-96  (107)
27829 c4fieB_                        0.3 8.9E+03    0.14   -2.2   1.5   17  472-490   253-269 (300)
27830 d1klra_                        0.3 8.9E+03    0.14   -2.2   0.0   11  548-558     9-19  (30)
27831 c1klrA_                        0.3 8.9E+03    0.14   -2.2   0.0   11  548-558     9-19  (30)
27832 d1h6ha_                        0.3 8.9E+03    0.14   -2.2   2.1   31  546-576    41-71  (143)
27833 c2ys9A_                        0.3 8.9E+03    0.14   -2.2   1.5   16   83-98     49-65  (70)
27834 d1i40a_                        0.3 8.9E+03    0.14   -2.2   1.6    9  436-444   159-167 (175)
27835 c5yrpB_                        0.3 8.9E+03    0.14   -2.2   2.6   17  212-228   102-118 (223)
27836 d1ow0a1                        0.3 8.5E+03    0.14   -2.1  -0.1    5  555-559     1-5   (101)
27837 c2wuiA_                        0.3 8.9E+03    0.14   -2.2   1.6   18  569-586    26-43  (200)
27838 d1z45a2                        0.3 8.9E+03    0.14   -2.2   2.6   28  574-603   302-329 (332)
27839 c4fi1A_                        0.3 8.9E+03    0.14   -2.2   1.1   16  472-489   334-349 (371)
27840 c2re7A_                        0.3 8.9E+03    0.14   -2.2   1.9   14  431-444     2-15  (132)
27841 c5iejA_                        0.3 8.9E+03    0.14   -2.2   2.1   22  559-580    10-31  (118)
27842 c4k3aA_                        0.3 8.9E+03    0.14   -2.2   3.0   39  217-255   655-693 (720)
27843 c5vmdC_                        0.3 8.9E+03    0.14   -2.2   0.2    9  346-354     2-10  (73)
27844 d1c0pa1                        0.3 8.9E+03    0.14   -2.2   1.2   19  243-261   247-265 (268)
27845 d1oqya4                        0.3 8.9E+03    0.14   -2.2   0.9    9  225-233    63-71  (77)
27846 c2h6bA_                        0.3 8.9E+03    0.14   -2.2   2.4   15  368-382   190-204 (239)
27847 d1hy9a_                        0.3 8.9E+03    0.14   -2.2   0.3    9   57-65      1-9   (41)
27848 c1hy9A_                        0.3 8.9E+03    0.14   -2.2   0.3    9   57-65      1-9   (41)
27849 d2ecba1                        0.3 8.9E+03    0.14   -2.2   3.0   30  467-496     8-37  (76)
27850 c4kmgA_                        0.3 8.9E+03    0.14   -2.2   1.4   10  112-121     3-12  (88)
27851 c3hs0B_                        0.3 8.3E+03    0.13   -2.0  -0.2    5  384-388    45-49  (233)
27852 c5braA_                        0.3 8.9E+03    0.14   -2.2   2.4   19  364-382    56-74  (318)
27853 c5akoD_                        0.3 8.9E+03    0.14   -2.2   0.9   12   62-73    135-146 (153)
27854 c3br8A_                        0.3 8.9E+03    0.14   -2.2   2.2   16  331-346    50-65  (90)
27855 d1ll7a2                        0.3 8.4E+03    0.13   -2.0  -0.1   10  416-425    24-33  (62)
27856 c3l4fD_                        0.3 8.9E+03    0.14   -2.2   1.3   22  191-212    75-96  (107)
27857 c4jenB_                        0.3 8.9E+03    0.14   -2.2   2.4   21  559-579     9-29  (122)
27858 c4hxiA_                        0.3 8.9E+03    0.14   -2.2   2.6   22  366-387     1-22  (192)
27859 d1vb0a_                        0.3 8.9E+03    0.14   -2.2   0.3    5  578-582    45-49  (61)
27860 c1rvkA_                        0.3 8.9E+03    0.14   -2.2   2.3   22  362-383   284-305 (381)
27861 c2idxA_                        0.3 8.9E+03    0.14   -2.2   2.6   36   34-75     92-127 (148)
27862 d1nexb1                        0.3 8.9E+03    0.14   -2.2   1.1   10  452-461     9-18  (100)
27863 c2dl5A_                        0.3 6.2E+03   0.099   -1.1  -0.9    4  577-580    60-63  (78)
27864 c5c70B_                        0.3 8.9E+03    0.14   -2.2   2.4   24  209-234   308-331 (584)
27865 d1dota1                        0.3 8.9E+03    0.14   -2.2   0.5   26  554-580   114-139 (334)
27866 d1jyha_                        0.3 8.9E+03    0.14   -2.2   3.1   25  557-581    21-45  (155)
27867 c4j8cB_                        0.3 8.9E+03    0.14   -2.2   1.1   17  175-191     3-19  (44)
27868 c4j8cA_                        0.3 8.9E+03    0.14   -2.2   1.1   17  175-191     3-19  (44)
27869 c5ah0B_                        0.3 8.9E+03    0.14   -2.2   0.9   17   52-68    356-372 (387)
27870 d1exka_                        0.3 8.9E+03    0.14   -2.2   0.7    9    2-10      1-9   (79)
27871 d1f9ya_                        0.3 8.9E+03    0.14   -2.2   2.2   21  111-131    10-30  (158)
27872 c4gotA_                        0.3 8.9E+03    0.14   -2.2   1.6   29  202-230   216-244 (248)
27873 c6mrkB_                        0.3 8.9E+03    0.14   -2.2   0.7   30  539-569    73-102 (188)
27874 c6mjbB_                        0.3 8.9E+03    0.14   -2.2   2.0   18  311-334    94-111 (113)
27875 c2ynyC_                        0.3 8.9E+03    0.14   -2.2   2.0   14  560-573     1-14  (105)
27876 c4eguA_                        0.3 8.9E+03    0.14   -2.2   1.5   40  542-581    42-81  (118)
27877 d1g57a_                        0.3 8.9E+03    0.14   -2.2   2.2   22  363-387   142-163 (205)
27878 c5aftb_                        0.3 8.9E+03    0.14   -2.2   1.4    8  331-338    37-44  (71)
27879 c6j66B_                        0.3 8.9E+03    0.14   -2.2   1.8   20  564-583   272-291 (475)
27880 c1x2qA_                        0.3 6.2E+03   0.099   -1.1  -0.9    6  575-580    60-65  (88)
27881 d1rm6b1                        0.3 8.9E+03    0.14   -2.2   2.5   19  192-210    81-99  (107)
27882 c6jdxC_                        0.3 8.9E+03    0.14   -2.2   1.1   23   86-108    14-36  (45)
27883 c2l5bA_                        0.3 8.9E+03    0.14   -2.2   1.1   12   26-37      4-15  (31)
27884 d1v8pa_                        0.3 8.9E+03    0.14   -2.2   5.3   46  201-246    39-86  (132)
27885 c1v8pK_                        0.3 8.9E+03    0.14   -2.2   5.3   46  201-246    39-86  (132)
27886 d2cx1a2                        0.3 8.9E+03    0.14   -2.2   1.0    9  185-193    79-87  (90)
27887 c3heyA_                        0.3   8E+03    0.13   -1.9  -0.3    7   72-78      8-14  (26)
27888 d2bvla1                        0.3 8.9E+03    0.14   -2.2   2.9   35  474-508     5-39  (542)
27889 c4e38A_                        0.3 8.9E+03    0.14   -2.2   2.9   19  207-225   191-209 (213)
27890 c4dbhA_                        0.3 8.9E+03    0.14   -2.2   1.8   41  537-583   194-234 (269)
27891 c2jpwA_                        0.3 8.2E+03    0.13   -1.9  -0.2   18  299-316    13-30  (30)
27892 c2m1hA_                        0.3 8.9E+03    0.14   -2.2   1.7   20   24-43     79-98  (110)
27893 c2cnzB_                        0.3 8.9E+03    0.14   -2.2   0.2    7  596-602     8-14  (26)
27894 d1e4va2                        0.3   8E+03    0.13   -1.9  -0.3    6   75-80      5-10  (35)
27895 c3pjwA_                        0.3 8.9E+03    0.14   -2.2   2.6   17  212-228   314-330 (423)
27896 d2dtge2                        0.3 8.9E+03    0.14   -2.2   0.5    6  577-582    81-86  (116)
27897 c6k1hF_                        0.3 8.9E+03    0.14   -2.2   4.3   59    6-80     42-107 (266)
27898 d1rjta_                        0.3 8.9E+03    0.14   -2.2   1.1   13  181-193    61-73  (73)
27899 c2r5rA_                        0.3 8.9E+03    0.14   -2.2   1.8   34  226-261    43-76  (246)
27900 d2b5ib2                        0.3 8.9E+03    0.14   -2.2   0.4    6  577-582    68-73  (104)
27901 d1rl1a_                        0.3 5.9E+03   0.095   -1.0  -1.0    8  263-270    59-66  (92)
27902 d1hxra_                        0.3   6E+03   0.096   -1.0  -0.9    8  263-270    54-61  (107)
27903 c3e8cL_                        0.3 8.9E+03    0.14   -2.2   0.6   15  106-120     5-19  (26)
27904 c3tl6B_                        0.3 8.9E+03    0.14   -2.2   1.2   16  469-484    23-38  (221)
27905 c5hx7A_                        0.3 8.9E+03    0.14   -2.2   3.0   31   10-40    133-163 (279)
27906 d2vsla1                        0.3 8.9E+03    0.14   -2.2   0.8    8  479-486    33-40  (96)
27907 c3brtC_                        0.3 8.9E+03    0.14   -2.2   1.9   15  589-603    18-32  (43)
27908 d1gwca2                        0.3 8.9E+03    0.14   -2.2   1.7   16  181-196    15-30  (83)
27909 c3mvpA_                        0.3 8.9E+03    0.14   -2.2   1.6   18  569-586    36-53  (204)
27910 d1m36a_                        0.3 8.9E+03    0.14   -2.2   0.0    3  535-537    30-32  (33)
27911 d1rpma_                        0.3 8.9E+03    0.14   -2.2   3.5   55  427-483   219-275 (278)
27912 c5td3B_                        0.3 8.9E+03    0.14   -2.2   2.6   56   15-70     33-88  (304)
27913 c2xajB_                        0.3 8.9E+03    0.14   -2.2   4.5   53  459-511    33-99  (133)
27914 c2x0lB_                        0.3 8.9E+03    0.14   -2.2   4.5   53  459-511    33-99  (133)
27915 c2v1dB_                        0.3 8.9E+03    0.14   -2.2   4.5   53  459-511    33-99  (133)
27916 c2iw5B_                        0.3 8.9E+03    0.14   -2.2   4.4   53  459-511    33-99  (133)
27917 d1rnfa_                        0.3 8.9E+03    0.14   -2.2   1.5   11  375-385    28-38  (120)
27918 c1lkqA_                        0.3   6E+03   0.096   -1.0  -0.9    5  497-501    16-20  (26)
27919 c5zrzB_                        0.3 8.9E+03    0.14   -2.2   1.7   12  183-194     5-16  (64)
27920 c5cx2C_                        0.3 8.9E+03    0.14   -2.2   1.6   23  351-373    19-41  (50)
27921 c6af0P_                        0.3 7.2E+03    0.11   -1.5  -0.5   26  480-505    24-52  (107)
27922 c6iu7B_                        0.3 8.9E+03    0.14   -2.2   0.3    5  362-366    16-20  (26)
27923 d2f22a1                        0.3 8.9E+03    0.14   -2.2   2.0   28   59-88    102-129 (141)
27924 d1vkeb_                        0.3 8.9E+03    0.14   -2.2   7.0   86   93-190     2-91  (101)
27925 c4rdbA_                        0.3 8.9E+03    0.14   -2.2   0.6    9   57-65    222-230 (303)
27926 c4f9bC_                        0.3 8.9E+03    0.14   -2.2   1.6   16  472-489   284-299 (316)
27927 c2k9yA_                        0.3 8.9E+03    0.14   -2.2   1.3   25   18-42     11-35  (41)
27928 c2k9yB_                        0.3 8.9E+03    0.14   -2.2   1.6   25   18-42     11-35  (41)
27929 c2vlgD_                        0.3 7.7E+03    0.12   -1.8  -0.4   10  576-585    24-33  (101)
27930 c2qc7A_                        0.3 8.9E+03    0.14   -2.2   7.5   64  438-503   106-172 (224)
27931 d1gbra_                        0.3 5.5E+03   0.088   -0.7  -1.1    6  575-580    53-58  (74)
27932 c6genX_                        0.3 8.9E+03    0.14   -2.2   5.5   47  470-516   355-401 (442)
27933 c4gbsA_                        0.3 8.9E+03    0.14   -2.2   0.9   20  533-552   119-138 (176)
27934 c6dflA_                        0.3 8.9E+03    0.14   -2.2   0.1   28  330-358   126-153 (241)
27935 d1xg5a_                        0.3 8.9E+03    0.14   -2.2   4.0   32  202-233    25-64  (254)
27936 c1uvgA_                        0.3 5.9E+03   0.093   -0.9  -1.0    9  307-315    26-34  (76)
27937 c2n8dA_                        0.3 8.9E+03    0.14   -2.2   2.4   18   31-48      4-21  (26)
27938 c2hcbC_                        0.3 8.9E+03    0.14   -2.2   3.2   35  210-244    47-81  (317)
27939 d1n1jb_                        0.3 8.9E+03    0.14   -2.2   2.1   61  435-495     3-63  (78)
27940 c5tjjA_                        0.3 8.9E+03    0.14   -2.2   4.2   46  367-415     8-53  (254)
27941 c5oflA_                        0.3 8.9E+03    0.14   -2.2   2.3   23  365-387   194-216 (339)
27942 d1vmaa1                        0.3 8.9E+03    0.14   -2.2   5.1   41  185-226    22-63  (81)
27943 d1dy2a_                        0.3 8.9E+03    0.14   -2.2   1.9   21  365-385    15-35  (168)
27944 c3g7nA_                        0.3 6.4E+03     0.1   -1.2  -0.8   26   44-69    129-154 (254)
27945 c2ltmA_                        0.3 8.9E+03    0.14   -2.2   1.8   13   31-43     82-94  (107)
27946 c4qgrA_                        0.3 8.9E+03    0.14   -2.2   1.7   14  215-228   299-312 (376)
27947 c1g4wR_                        0.3   9E+03    0.14   -2.2   1.0   17  508-524   157-173 (341)
27948 c3mggB_                        0.3   9E+03    0.14   -2.2   1.9   21  330-350     1-21  (253)
27949 d1fj2a_                        0.3   9E+03    0.14   -2.2   1.5   22  401-422   179-200 (229)
27950 c2w56B_                        0.3   9E+03    0.14   -2.2   1.7   20  113-132   102-121 (131)
27951 c6jl1A_                        0.3   9E+03    0.14   -2.2   2.8   22  191-212   365-386 (397)
27952 c3c26A_                        0.3 8.1E+03    0.13   -1.9  -0.2   33  333-365   101-134 (257)
27953 c3vh5D_                        0.3   9E+03    0.14   -2.2   3.3   35  297-342     2-36  (75)
27954 c2vzvB_                        0.3   9E+03    0.14   -2.2   0.4   24  435-458   400-423 (857)
27955 c4y3uB_                        0.3   9E+03    0.14   -2.2   1.2    7  459-465    10-16  (30)
27956 c1k3mA_                        0.3   6E+03   0.096   -1.0  -0.9    5  497-501    16-20  (26)
27957 d2gdqa2                        0.3   9E+03    0.14   -2.2   1.4    9  423-431    95-103 (115)
27958 c4n0gC_                        0.3   9E+03    0.14   -2.2   2.1   14  586-599   130-143 (145)
27959 c3uxkA_                        0.3   9E+03    0.14   -2.2   4.2   35  323-357   268-302 (357)
27960 c2qrvA_                        0.3   9E+03    0.14   -2.2   1.2   14  257-270   247-260 (272)
27961 c5me5B_                        0.3   9E+03    0.14   -2.2   0.6    9  343-351    20-28  (37)
27962 c4yiiA_                        0.3   9E+03    0.14   -2.2   5.2   45  183-227    10-60  (72)
27963 d2b78a2                        0.3   9E+03    0.14   -2.2   0.6   20  250-269   199-218 (308)
27964 d2h3la1                        0.3   9E+03    0.14   -2.2   1.5   15  208-222    74-88  (103)
27965 c3ua0A_                        0.3 4.7E+03   0.075   -0.2  -1.5    8   11-18     24-31  (79)
27966 c2ouiB_                        0.3   9E+03    0.14   -2.2   1.4   13  213-225   327-339 (360)
27967 c3rq1A_                        0.3   9E+03    0.14   -2.2   1.6   45  214-263   332-376 (414)
27968 c2ps3A_                        0.3   9E+03    0.14   -2.2   2.7   22  471-494   107-128 (265)
27969 c2p4hX_                        0.3   9E+03    0.14   -2.2   3.1   28  571-600   280-307 (310)
27970 d1qr4a2                        0.3   9E+03    0.14   -2.2   0.5    6  577-582    59-64  (88)
27971 d1imta1                        0.3   9E+03    0.14   -2.2   0.4    6    2-7       5-10  (36)
27972 c3v9iD_                        0.3   9E+03    0.14   -2.2   1.8   18  370-387   210-227 (482)
27973 c3cwqB_                        0.3   9E+03    0.14   -2.2   2.0   14  248-261   181-194 (197)
27974 d1gtfa_                        0.3   9E+03    0.14   -2.2   0.2   13  543-555    41-53  (70)
27975 c4gyvA_                        0.3   9E+03    0.14   -2.2   2.7   30  314-343   160-194 (216)
27976 d1pg5b1                        0.3   9E+03    0.14   -2.2   0.8   12  177-188    15-26  (92)
27977 c4efxC_                        0.3   9E+03    0.14   -2.2   1.2    8  273-280     2-9   (26)
27978 d2rgqa1                        0.3 5.3E+03   0.085   -0.6  -1.2   21  317-337    14-34  (133)
27979 c6pi5D_                        0.3   9E+03    0.14   -2.2   2.8   18  470-487   170-187 (332)
27980 c2y3nB_                        0.3   9E+03    0.14   -2.2   0.5   20  413-432    38-57  (60)
27981 d2h28a1                        0.3   9E+03    0.14   -2.2   2.6   18  471-488    51-69  (107)
27982 d1mija_                        0.3   9E+03    0.14   -2.2   2.5   16  192-207    33-48  (139)
27983 c2h1rA_                        0.3   9E+03    0.14   -2.2   4.9   87  117-211   180-267 (271)
27984 c6gnzA_                        0.3   9E+03    0.14   -2.2   1.3   14   41-54      5-18  (27)
27985 c2ohiB_                        0.3   9E+03    0.14   -2.2   2.6   43  536-583   249-291 (403)
27986 d1qkla_                        0.3   9E+03    0.14   -2.2   2.3   23    2-24     48-70  (127)
27987 c3d54D_                        0.3   9E+03    0.14   -2.2   0.2   19  218-236    18-36  (211)
27988 c3mb3A_                        0.3   9E+03    0.14   -2.2   2.3   28  232-259    44-71  (116)
27989 d1aopa4                        0.3   9E+03    0.14   -2.2   1.6   26  197-222   103-128 (145)
27990 c2eehA_                        0.3   9E+03    0.14   -2.2   1.3   14  208-221    68-81  (100)
27991 d2nvna1                        0.3   9E+03    0.14   -2.2   1.4   14   27-40    104-117 (121)
27992 d1v4wa_                        0.3   9E+03    0.14   -2.2   4.4   38  560-597    76-114 (143)
27993 c5m99A_                        0.3   9E+03    0.14   -2.2   2.4   21  363-383    70-90  (506)
27994 c3iq0B_                        0.3   9E+03    0.14   -2.2   3.3   38   72-109   271-308 (308)
27995 c2zwmA_                        0.3   9E+03    0.14   -2.2   1.7   37  559-595     7-43  (120)
27996 c1xduA_                        0.3   9E+03    0.14   -2.2   2.0   29    8-36     38-66  (340)
27997 c6iqcA_                        0.3   9E+03    0.14   -2.2   2.9   35  360-394    56-90  (103)
27998 c1xotB_                        0.3   9E+03    0.14   -2.2   1.6   19   18-36    279-297 (322)
27999 c3hbcA_                        0.3   9E+03    0.14   -2.2   2.7   31  413-443    91-121 (309)
28000 c4tkrB_                        0.3   8E+03    0.13   -1.9  -0.3   18    4-21      3-20  (186)
28001 c2mkkA_                        0.3   9E+03    0.14   -2.2   1.0   19  349-367    27-45  (213)
28002 d1jltb_                        0.3   9E+03    0.14   -2.2   0.9   10   95-104     1-10  (122)
28003 c2qiwA_                        0.3   9E+03    0.14   -2.2   2.2   23  330-352     5-28  (255)
28004 c2lxnA_                        0.3   9E+03    0.14   -2.2   0.4   17  219-235    15-31  (188)
28005 c5cffE_                        0.3   9E+03    0.14   -2.2   2.0   12  472-483    58-69  (70)
28006 c3gj7B_                        0.3   9E+03    0.14   -2.2   0.3    4   60-63     24-27  (27)
28007 c1jnkA_                        0.3   9E+03    0.14   -2.2   1.6   17  471-489   280-296 (346)
28008 d1r0ma1                        0.3   9E+03    0.14   -2.2   3.0   22  362-383   139-160 (243)
28009 c4mb1A_                        0.3   9E+03    0.14   -2.2   2.4   21  363-383    71-91  (557)
28010 c4jn8A_                        0.3   9E+03    0.14   -2.2   2.8   27  323-349   265-291 (395)
28011 c5ldwV_                        0.3   9E+03    0.14   -2.2   2.1   25  440-468    22-46  (106)
28012 c2drhD_                        0.3   9E+03    0.14   -2.2   4.0   43   69-111   304-353 (353)
28013 c6rk0A_                        0.3   9E+03    0.14   -2.2   0.1   38  518-555   134-171 (214)
28014 d1e6va2                        0.3   9E+03    0.14   -2.2   1.5   35  471-505   105-139 (265)
28015 c4aorE_                        0.3   9E+03    0.14   -2.2   0.5    5  484-488     9-13  (34)
28016 c4aorF_                        0.3   9E+03    0.14   -2.2   0.5    5  484-488     9-13  (34)
28017 c3dcuB_                        0.3   9E+03    0.14   -2.2   1.3   12  183-194     3-14  (26)
28018 c3hc6B_                        0.3   9E+03    0.14   -2.2   1.3   12  183-194     3-14  (26)
28019 c3hc5B_                        0.3   9E+03    0.14   -2.2   1.3   12  183-194     3-14  (26)
28020 c3rvfB_                        0.3   9E+03    0.14   -2.2   1.3   12  183-194     3-14  (26)
28021 c3dctB_                        0.3   9E+03    0.14   -2.2   1.3   12  183-194     3-14  (26)
28022 c1kfwA_                        0.3   9E+03    0.14   -2.2   2.0   20  558-577   201-220 (435)
28023 c5ix1A_                        0.3 7.8E+03    0.12   -1.8  -0.3   18  472-489    20-37  (414)
28024 d2pi6a2                        0.3   9E+03    0.14   -2.2   1.0   10   31-40     36-45  (68)
28025 c4dxsB_                        0.3   9E+03    0.14   -2.2   0.7    6  191-196    19-24  (26)
28026 c3r79B_                        0.3   9E+03    0.14   -2.2   2.4   19  212-230    56-74  (221)
28027 c2rppA_                        0.3   9E+03    0.14   -2.2   0.1    9  357-365    23-31  (89)
28028 c3kn5B_                        0.3   9E+03    0.14   -2.2   2.2   17  472-490   218-234 (289)
28029 c5tz0B_                        0.3   9E+03    0.14   -2.2   2.6   19  585-603    18-36  (103)
28030 c6dknA_                        0.3   9E+03    0.14   -2.2   0.5   30  365-394    77-106 (338)
28031 c3qtlD_                        0.3 6.2E+03   0.099   -1.1  -0.9    8  231-238    14-21  (75)
28032 c3hvbB_                        0.3   9E+03    0.14   -2.2   2.2   18  366-383   138-155 (251)
28033 d1saza2                        0.3   9E+03    0.14   -2.2   1.5   25  113-137    96-120 (203)
28034 c4xvnC_                        0.3   9E+03    0.14   -2.2   3.8   36   46-89     37-73  (129)
28035 c3zrrB_                        0.3   9E+03    0.14   -2.2   4.5   43  547-589   330-372 (379)
28036 c5anrC_                        0.3   9E+03    0.14   -2.2   0.5    6   28-33      3-8   (26)
28037 d1e2ka_                        0.3   9E+03    0.14   -2.2   2.8   20  492-511   185-206 (308)
28038 d1q0xh2                        0.3 6.7E+03    0.11   -1.4  -0.7    9  484-492    26-34  (96)
28039 d1q0yh2                        0.3 6.7E+03    0.11   -1.4  -0.7    9  484-492    26-34  (96)
28040 d1nkta1                        0.3   9E+03    0.14   -2.2   1.1   10  591-600   109-118 (124)
28041 d1irxa2                        0.3   9E+03    0.14   -2.2   2.2   22  216-237   106-127 (308)
28042 c6jm5A_                        0.3   9E+03    0.14   -2.2   0.8   16  172-187    97-112 (123)
28043 d1hdsa_                        0.3   9E+03    0.14   -2.2   2.7   20  577-596    92-111 (141)
28044 c1iyxA_                        0.3   9E+03    0.14   -2.3   2.8   40  277-319   340-379 (431)
28045 d1c99a_                        0.3   9E+03    0.14   -2.3   1.3   12   60-71     42-53  (79)
28046 c5ffqA_                        0.3   9E+03    0.14   -2.3   2.3   15  473-487    13-27  (206)
28047 c6r6kB_                        0.3   9E+03    0.14   -2.3   2.8   38    9-46    128-165 (273)
28048 c2mg4B_                        0.3   9E+03    0.14   -2.3   2.9   25  472-496    11-35  (66)
28049 c3ug9A_                        0.3   9E+03    0.14   -2.3   2.0   21   30-56     67-87  (280)
28050 c3ihuA_                        0.3   9E+03    0.14   -2.3   3.1   22  462-483   174-195 (205)
28051 d1fnfa3                        0.3   9E+03    0.14   -2.3   0.2   18  540-557    65-82  (89)
28052 c2g39A_                        0.3   9E+03    0.14   -2.3   1.1   20  173-192   471-490 (495)
28053 c5egwA_                        0.3   9E+03    0.14   -2.3   2.2   17  394-410   170-186 (363)
28054 c5kq4F_                        0.3   9E+03    0.14   -2.3   0.7   12  533-544    11-22  (26)
28055 c5kq1C_                        0.3   9E+03    0.14   -2.3   0.7   12  533-544    11-22  (26)
28056 c2raxY_                        0.3   9E+03    0.14   -2.3   2.6   26   19-44     13-38  (58)
28057 c5ee1A_                        0.3   9E+03    0.14   -2.3   2.0   78  368-445   184-261 (363)
28058 c3nrfA_                        0.3 3.6E+03   0.057    0.6  -2.2   29    4-32     63-91  (102)
28059 c4r6iA_                        0.3   9E+03    0.14   -2.3   1.6   14    8-21     25-38  (472)
28060 c3rg0A_                        0.3   6E+03   0.096   -1.0  -1.0    8    9-16    160-167 (292)
28061 c3jvfC_                        0.3   9E+03    0.14   -2.3   0.3   18  523-540   156-173 (270)
28062 c2owmC_                        0.3   9E+03    0.14   -2.3   0.4   11    9-19     14-24  (328)
28063 c4gfhA_                        0.3   9E+03    0.14   -2.3   2.1   47  398-444   568-617 (1102)
28064 c1ds5G_                        0.3   9E+03    0.14   -2.3   0.0    4  544-547     3-6   (26)
28065 c1ds5E_                        0.3   9E+03    0.14   -2.3   0.0    4  544-547     3-6   (26)
28066 c1ds5H_                        0.3   9E+03    0.14   -2.3   0.0    4  544-547     3-6   (26)
28067 c2c49A_                        0.3   9E+03    0.14   -2.3   3.5   39   72-110   261-299 (299)
28068 c3kdjB_                        0.3   9E+03    0.14   -2.3   2.9   50  552-603   210-259 (270)
28069 c5gjqP_                        0.3   9E+03    0.14   -2.3  19.3  251  235-503    48-316 (413)
28070 d2fpwa1                        0.3   9E+03    0.14   -2.3   1.5   13  216-228    32-44  (154)
28071 c3j20M_                        0.3   9E+03    0.14   -2.3   1.3   13  370-382    60-72  (133)
28072 d2hi7b1                        0.3   9E+03    0.14   -2.3   0.8    8   28-35    114-121 (134)
28073 c3e9jC_                        0.3   9E+03    0.14   -2.3   0.8    8   28-35    114-121 (134)
28074 d1oyja2                        0.3   9E+03    0.14   -2.3   1.7   16  181-196    17-32  (84)
28075 c1pznG_                        0.3 3.8E+03   0.061    0.4  -2.0   37  233-269     3-39  (238)
28076 c6df3C_                        0.3   9E+03    0.14   -2.3   1.4   29  430-461   111-139 (155)
28077 c2fyzB_                        0.3   9E+03    0.14   -2.3   2.0   19  556-574    10-28  (32)
28078 d1z7da1                        0.3   9E+03    0.14   -2.3   2.3   21  449-469   174-194 (378)
28079 c2kjqA_                        0.3   9E+03    0.14   -2.3   2.4   20  210-229    47-66  (149)
28080 d3brda1                        0.3 6.5E+03     0.1   -1.2  -0.8   11  344-354    42-52  (119)
28081 d1kbhb_                        0.3   9E+03    0.14   -2.3   1.3    8  202-209    38-45  (59)
28082 c2ygvE_                        0.3 7.4E+03    0.12   -1.6  -0.5    7  208-214     1-7   (26)
28083 c2xdjC_                        0.3   9E+03    0.14   -2.3   1.6   16  365-380    39-54  (67)
28084 d1wj6a_                        0.3   9E+03    0.14   -2.3   1.8   15  488-502    33-47  (101)
28085 d1xwdb1                        0.3 8.1E+03    0.13   -1.9  -0.3   10  380-389    95-104 (105)
28086 d1q40b_                        0.3   9E+03    0.14   -2.3   0.3   14  556-569    76-89  (186)
28087 c2vweB_                        0.3   9E+03    0.14   -2.3   0.6   12  373-384     7-18  (97)
28088 c4d25A_                        0.3   9E+03    0.14   -2.3   1.2   14  421-434   375-388 (427)
28089 c1b8xA_                        0.3   9E+03    0.14   -2.3   1.4   26  329-354   124-149 (260)
28090 c4tkzA_                        0.3   9E+03    0.14   -2.3   2.7   21  468-489     9-29  (130)
28091 c1m98A_                        0.3   9E+03    0.14   -2.3   2.2   54  208-265    70-123 (316)
28092 c3c0fB_                        0.3   9E+03    0.14   -2.3   1.2    7  401-407    14-20  (80)
28093 c2yl8A_                        0.3   9E+03    0.14   -2.3   2.1   14  180-193    93-106 (434)
28094 c3jxoB_                        0.3   9E+03    0.14   -2.3   1.0   14  361-374    70-83  (85)
28095 c2p76H_                        0.3 7.6E+03    0.12   -1.7  -0.4   19  372-390   219-237 (267)
28096 c5lj3H_                        0.3   9E+03    0.14   -2.3   4.8   43  250-292   229-273 (399)
28097 c5tj5D_                        0.3   9E+03    0.14   -2.3   1.4   17   91-107    34-50  (147)
28098 c4qtkB_                        0.3   9E+03    0.14   -2.3   1.9   14  325-338     7-20  (148)
28099 c2ox4E_                        0.3   9E+03    0.14   -2.3   2.7   27  323-349   289-315 (393)
28100 d2epsa1                        0.3   9E+03    0.14   -2.3   1.6   16  473-488    19-34  (39)
28101 c5m1gB_                        0.3   9E+03    0.14   -2.3   2.3   23  558-580    69-91  (99)
28102 c4pw2A_                        0.3   9E+03    0.14   -2.3   2.7   29  229-257   396-433 (510)
28103 c5tvzA_                        0.3   9E+03    0.14   -2.3   0.1    9  306-314    30-38  (103)
28104 d1p42a2                        0.3   9E+03    0.14   -2.3   1.1   24   79-102    60-83  (147)
28105 c2nsmA_                        0.3   9E+03    0.14   -2.3   2.5   17  451-467   216-232 (390)
28106 d2oq1a2                        0.3   9E+03    0.14   -2.3   1.4    8  214-221    39-46  (124)
28107 c1vw4F_                        0.3   9E+03    0.14   -2.3   1.8   11  492-502    78-88  (185)
28108 c3bghB_                        0.3   9E+03    0.14   -2.3   2.1   14  198-211    43-56  (186)
28109 d2hxva2                        0.3   9E+03    0.14   -2.3   1.2   10  471-480     6-15  (147)
28110 c2f5uA_                        0.3   9E+03    0.14   -2.3   1.9   13  372-384   176-188 (410)
28111 c1wr7A_                        0.3   9E+03    0.14   -2.3   0.3    5  556-560    37-41  (41)
28112 c4g0dZ_                        0.3   9E+03    0.14   -2.3   1.6   18  472-489     6-23  (26)
28113 d1po8a_                        0.3   9E+03    0.14   -2.3   0.9   10   95-104     1-10  (118)
28114 c6pv4B_                        0.3   9E+03    0.14   -2.3   6.0   81   67-155   442-536 (607)
28115 c3by7E_                        0.3   9E+03    0.14   -2.3   1.0   10  120-129    67-76  (76)
28116 c2oidA_                        0.3   9E+03    0.14   -2.3   1.0   13  557-569   250-262 (263)
28117 d1bg3a1                        0.3   9E+03    0.14   -2.3   1.9   14  490-503   202-215 (216)
28118 d1wwca_                        0.3 6.2E+03   0.099   -1.1  -0.9    9  449-458    28-36  (105)
28119 c4bi3B_                        0.3   9E+03    0.14   -2.3   1.2    7  216-222    25-31  (163)
28120 c5c6kB_                        0.3   9E+03    0.14   -2.3   1.7   21  368-388    17-37  (167)
28121 c2mxaA_                        0.3   9E+03    0.14   -2.3   1.1   12  265-276    12-23  (129)
28122 c4cgcC_                        0.3   9E+03    0.14   -2.3   2.5   21  138-158     8-28  (29)
28123 c4bozA_                        0.3   9E+03    0.14   -2.3   0.7   46  350-395    12-57  (158)
28124 c3tauB_                        0.3   9E+03    0.14   -2.3   1.9   15  488-502    10-24  (183)
28125 d2i9aa1                        0.3 7.6E+03    0.12   -1.7  -0.4    8  129-136    21-28  (40)
28126 c2khrA_                        0.3   9E+03    0.14   -2.3   1.5   15  430-444    43-57  (74)
28127 c6igz9_                        0.3   9E+03    0.14   -2.3   1.6   27   54-82     23-49  (183)
28128 c3douA_                        0.3   9E+03    0.14   -2.3   1.8   16  178-193     4-19  (175)
28129 c2zayA_                        0.3   9E+03    0.14   -2.3   1.8   13  210-222    31-43  (123)
28130 d2gnxa2                        0.3   9E+03    0.14   -2.3   3.0   25  489-513    95-119 (120)
28131 c2x31F_                        0.3   9E+03    0.14   -2.3   2.5   22  469-490    19-40  (187)
28132 d1zdva1                        0.3   9E+03    0.14   -2.3   1.4   12  570-581    42-53  (115)
28133 d1zh8a2                        0.3   9E+03    0.14   -2.3   1.9   12  474-485     4-15  (144)
28134 d1tfda_                        0.3   9E+03    0.14   -2.3   0.4   27  554-581   112-138 (294)
28135 d1efva1                        0.3   9E+03    0.14   -2.3   1.5   19  577-598    67-85  (188)
28136 c4kf8A_                        0.3   9E+03    0.14   -2.3   9.4  111  361-486    46-162 (344)
28137 c2weuD_                        0.3   9E+03    0.14   -2.3   2.2   29   18-46    367-395 (499)
28138 d1eg5a_                        0.3   9E+03    0.14   -2.3   1.5   13  216-228   304-316 (364)
28139 c4h1hB_                        0.3 6.6E+03     0.1   -1.3  -0.8   25   42-66     56-80  (325)
28140 d1fdja_                        0.3   9E+03    0.14   -2.3   4.1   43  402-444   277-329 (363)
28141 c3ka5A_                        0.3   9E+03    0.14   -2.3   1.8   15  209-223    11-25  (57)
28142 c5l9aB_                        0.3   9E+03    0.14   -2.3   1.9   19  116-134   301-319 (320)
28143 d1x5na1                        0.3   9E+03    0.14   -2.3   1.1   15  208-222    66-80  (101)
28144 d1nqna_                        0.3   9E+03    0.14   -2.3   0.4    4    9-12      1-4   (118)
28145 c3zqnD_                        0.3   9E+03    0.14   -2.3   1.8   12  436-447    21-32  (70)
28146 c3ry3B_                        0.3   9E+03    0.14   -2.3   2.8   24  200-223   412-435 (490)
28147 c3f6zB_                        0.3 5.3E+03   0.084   -0.6  -1.3    6  419-424    20-25  (93)
28148 d1j7ha_                        0.3   9E+03    0.14   -2.3   2.9   23  559-581    48-70  (130)
28149 d1rrha1                        0.3   9E+03    0.14   -2.3   1.8   17  218-234   195-211 (690)
28150 c5fceB_                        0.3   9E+03    0.14   -2.3   0.1    8  485-492   105-112 (116)
28151 d1oxna_                        0.3   9E+03    0.14   -2.3   0.0   21  518-538    64-84  (99)
28152 c2khkA_                        0.3   9E+03    0.14   -2.3   2.7   19   34-52     11-29  (53)
28153 d1a3aa_                        0.3   9E+03    0.14   -2.3   4.0   31  564-597    20-50  (145)
28154 d1x4la2                        0.3 8.6E+03    0.14   -2.1  -0.1    6   75-80     23-28  (30)
28155 c6czkA_                        0.3   9E+03    0.14   -2.3   2.0   17  394-410   155-171 (311)
28156 c4ervA_                        0.3   9E+03    0.14   -2.3   2.4   48  333-381   142-189 (194)
28157 c5u4oA_                        0.3   9E+03    0.14   -2.3   3.6   27  353-379   405-431 (474)
28158 c6qbyB_                        0.3   9E+03    0.14   -2.3   2.5   18  559-576     7-24  (28)
28159 c6nvqB_                        0.3   9E+03    0.14   -2.3   2.5   18  559-576     7-24  (28)
28160 d2fzfa1                        0.3   9E+03    0.14   -2.3   9.2  122  470-600    11-141 (158)
28161 d1ny8a_                        0.3   9E+03    0.14   -2.3   0.3   16  476-491     9-24  (97)
28162 c1gv3B_                        0.3   9E+03    0.14   -2.3   1.8   30   24-55     32-61  (213)
28163 d1qoua_                        0.3   9E+03    0.14   -2.3   0.5    6  262-267     2-7   (154)
28164 c3d8hB_                        0.3   9E+03    0.14   -2.3   2.6   21  367-387    37-57  (235)
28165 c6nr3C_                        0.3   9E+03    0.14   -2.3   6.8  100   68-170   396-496 (854)
28166 c6nr3B_                        0.3   9E+03    0.14   -2.3   6.8  100   68-170   396-496 (854)
28167 c6nr3D_                        0.3   9E+03    0.14   -2.3   6.8  100   68-170   396-496 (854)
28168 c6nr3A_                        0.3   9E+03    0.14   -2.3   6.8  100   68-170   396-496 (854)
28169 c3f2kB_                        0.3   9E+03    0.14   -2.3   4.6   48   90-140   115-164 (183)
28170 c3f1tB_                        0.3   9E+03    0.14   -2.3   0.8   12  435-446     5-16  (137)
28171 c3zey9_                        0.3   9E+03    0.14   -2.3   0.4    6    5-10      1-6   (65)
28172 c5hsjB_                        0.3   9E+03    0.14   -2.3   2.5   21  210-230   258-278 (595)
28173 c6deiC_                        0.3 5.3E+03   0.085   -0.6  -1.3   13   57-69     12-24  (26)
28174 c3j0xU_                        0.3   9E+03    0.14   -2.3   2.5   19  565-583    53-71  (74)
28175 c1mhmA_                        0.3   9E+03    0.14   -2.3   1.8   29  324-354    14-42  (253)
28176 c2cazF_                        0.3   9E+03    0.14   -2.3   2.7   24  167-190    15-38  (53)
28177 c4r81C_                        0.3   9E+03    0.14   -2.3   0.2   66   32-97     19-84  (197)
28178 c3hm8D_                        0.3   9E+03    0.14   -2.3   0.4   79  131-210   275-353 (437)
28179 c2x5dD_                        0.3   9E+03    0.14   -2.3   2.7   19  560-578   362-380 (380)
28180 d1kwia_                        0.3   9E+03    0.14   -2.3   1.7   10  330-339     8-17  (85)
28181 c2f5xC_                        0.3   9E+03    0.14   -2.3   3.1   23  559-581   277-299 (300)
28182 c3l4qA_                        0.3   9E+03    0.14   -2.3   1.7   23  315-337    97-119 (120)
28183 c5g2rA_                        0.3 5.9E+03   0.093   -0.9  -1.0   36  562-597   207-242 (419)
28184 d1a5ja1                        0.3   9E+03    0.14   -2.3   2.5   18  496-513    18-36  (55)
28185 c5kq1F_                        0.3   9E+03    0.14   -2.3   0.6   12  533-544    10-21  (26)
28186 c6dwoA_                        0.3   9E+03    0.14   -2.3   6.5   71  269-339   317-390 (712)
28187 c5agrA_                        0.3   9E+03    0.14   -2.3   1.9   15  214-228   171-185 (192)
28188 c3hpbA_                        0.3   9E+03    0.14   -2.3   1.6   34  542-575    25-61  (154)
28189 d1mmsa1                        0.3   9E+03    0.14   -2.3   4.4   35  435-469    32-66  (70)
28190 c1xr0A_                        0.3 8.3E+03    0.13   -2.0  -0.2    8  191-198    11-18  (26)
28191 d2fe5a1                        0.3   9E+03    0.14   -2.3   1.0   15  208-222    64-78  (92)
28192 c3qp5C_                        0.3   9E+03    0.14   -2.3   2.9   36  316-354    13-48  (239)
28193 c2pnoA_                        0.3   9E+03    0.14   -2.3   3.1   35  454-488     2-36  (146)
28194 c4jejA_                        0.3   9E+03    0.14   -2.3   2.2   17  265-281    30-46  (241)
28195 c2cskA_                        0.3   9E+03    0.14   -2.3   0.7   23  553-575    43-65  (146)
28196 c6hu9t_                        0.3 8.5E+03    0.14   -2.1  -0.1   10   87-96      2-11  (47)
28197 c4otkA_                        0.3   9E+03    0.14   -2.3   2.5   16  368-383    28-43  (276)
28198 d1wlpb2                        0.3 5.7E+03   0.091   -0.9  -1.1    6  575-580    53-58  (66)
28199 c2dyyG_                        0.3   9E+03    0.14   -2.3   2.9   22  560-581    48-69  (125)
28200 d1vzoa_                        0.3   9E+03    0.14   -2.3   1.5   16  436-454   258-273 (319)
28201 c1vzoA_                        0.3   9E+03    0.14   -2.3   1.5   16  436-454   258-273 (319)
28202 c1zyiA_                        0.3   9E+03    0.14   -2.3   2.0   12  564-575   101-112 (116)
28203 c6czoB_                        0.3   9E+03    0.14   -2.2  -0.0    4  194-197     6-9   (26)
28204 c5b19A_                        0.3   9E+03    0.14   -2.3   2.5   43  382-424   143-187 (231)
28205 d1h03p1                        0.3 5.5E+03   0.088   -0.8  -1.2    7  418-424    24-30  (62)
28206 c3zjcC_                        0.3   9E+03    0.14   -2.3   1.4   10  355-364    15-24  (254)
28207 c3lcrA_                        0.3   9E+03    0.14   -2.3   2.7   24  198-221     2-25  (273)
28208 d1hc8a_                        0.3   9E+03    0.14   -2.3   3.8   35  435-469    36-70  (74)
28209 c4hzbE_                        0.3   9E+03    0.14   -2.3   0.3   27   20-46     14-40  (121)
28210 c4i1lA_                        0.3   9E+03    0.14   -2.3   2.5   45   98-142     9-57  (62)
28211 c3ih9A_                        0.3   9E+03    0.14   -2.3   9.3  103  386-490   117-220 (448)
28212 d1gcqc_                        0.3 5.3E+03   0.084   -0.6  -1.3    9  260-268    56-64  (69)
28213 d1ly2a1                        0.3 5.5E+03   0.088   -0.8  -1.2    7  418-424    26-32  (67)
28214 c1qzuB_                        0.3   9E+03    0.14   -2.3   0.6    8   10-17     84-91  (155)
28215 c2e76G_                        0.3   9E+03    0.14   -2.3   2.1   18   71-88      5-22  (37)
28216 c2zaeB_                        0.3   9E+03    0.14   -2.3   2.1   25   14-38     17-41  (98)
28217 c4ht4A_                        0.3   9E+03    0.14   -2.3   2.5   16  195-210    94-109 (194)
28218 d1qgva_                        0.3 3.1E+03   0.049    1.0  -2.5   34  212-245     6-39  (130)
28219 c2miiA_                        0.3   9E+03    0.14   -2.3   2.0   23  191-213    97-119 (197)
28220 d1w7ca3                        0.3   9E+03    0.14   -2.3   1.0   12   35-46    109-120 (146)
28221 c3g3zA_                        0.3   9E+03    0.14   -2.3   8.8   95   31-137     4-115 (142)
28222 c3h36A_                        0.3   9E+03    0.14   -2.3   2.5   19  556-574    52-70  (78)
28223 d1vf5c3                        0.3   9E+03    0.14   -2.3   1.8   15  565-579    17-31  (37)
28224 d3bmva3                        0.3   9E+03    0.14   -2.3   0.5   14  536-549     2-15  (89)
28225 d1fmta1                        0.3   9E+03    0.14   -2.3   2.0   20  216-235    14-33  (108)
28226 c3sohB_                        0.3   9E+03    0.14   -2.3   2.6   21  436-456    41-61  (80)
28227 c3idvA_                        0.3   9E+03    0.14   -2.3   1.4   16   25-40     42-57  (235)
28228 d3cgha1                        0.3   9E+03    0.14   -2.3   3.5   32   98-129   335-369 (507)
28229 c1cqtI_                        0.3   9E+03    0.14   -2.3   1.2    7  438-444    13-19  (26)
28230 d1or4a_                        0.3   9E+03    0.14   -2.3   4.5   37  560-596   101-137 (169)
28231 c3aoiN_                        0.3   9E+03    0.14   -2.3   3.2   41  489-529   748-788 (1327)
28232 c2dfvB_                        0.3   9E+03    0.14   -2.3   0.6   13  213-225   323-335 (346)
28233 d1x68a2                        0.3 8.7E+03    0.14   -2.2  -0.1    6    9-14     24-29  (34)
28234 c2z1mC_                        0.3 9.1E+03    0.14   -2.3   2.5   25  574-600   304-328 (336)
28235 d2ngra_                        0.3 9.1E+03    0.14   -2.3   1.6   10  201-210    17-26  (191)
28236 c3gkqB_                        0.3 9.1E+03    0.14   -2.3   2.4   19  435-454   356-374 (374)
28237 d1u04a1                        0.3 9.1E+03    0.14   -2.3   2.0   12  198-209    73-84  (301)
28238 c3g9wC_                        0.3 5.3E+03   0.085   -0.6  -1.3   26    6-31      9-34  (39)
28239 d1igyb3                        0.3 9.1E+03    0.14   -2.3   0.5    6  381-386     1-6   (116)
28240 c5af6H_                        0.3 9.1E+03    0.14   -2.3   0.1    4    7-10     11-14  (28)
28241 c6rkwC_                        0.3 9.1E+03    0.14   -2.3   2.2   42  422-463    43-84  (828)
28242 d1a9xa5                        0.3 9.1E+03    0.14   -2.3   3.5   33  439-481     3-35  (275)
28243 d1sz8a_                        0.3 9.1E+03    0.14   -2.3   0.9   10   95-104     1-10  (119)
28244 c3senD_                        0.3 9.1E+03    0.14   -2.3   3.5   28  571-601   108-135 (137)
28245 d2bcjq2                        0.3 9.1E+03    0.14   -2.3   2.4   25  362-386    89-113 (200)
28246 c2vpiA_                        0.3 9.1E+03    0.14   -2.3   0.7   15   61-75     67-81  (187)
28247 c6ax6B_                        0.3 9.1E+03    0.14   -2.3   2.7   23  212-234    49-71  (197)
28248 d1h1ya_                        0.3 9.1E+03    0.14   -2.3   3.2   21  463-483   197-217 (219)
28249 d1cfra_                        0.3 9.1E+03    0.14   -2.3   3.6   30   29-63    195-224 (283)
28250 c4qs4A_                        0.3 9.1E+03    0.14   -2.3   0.4   10    2-11     40-49  (496)
28251 c6jc0D_                        0.3 9.1E+03    0.14   -2.3   2.2   16  435-453   109-124 (141)
28252 c4mo1B_                        0.3 9.1E+03    0.14   -2.3   3.0   28   21-48    113-140 (143)
28253 c5xyiS_                        0.3 9.1E+03    0.14   -2.3   0.8   17   15-31     60-76  (135)
28254 c1zswA_                        0.3 9.1E+03    0.14   -2.3   2.9   20  365-384   242-261 (328)
28255 c3u5iG_                        0.3 9.1E+03    0.14   -2.3   0.5   19  542-560     4-22  (231)
28256 c6e98A_                        0.3 6.7E+03    0.11   -1.3  -0.7    4  381-384    78-81  (84)
28257 c3vlmB_                        0.3 9.1E+03    0.14   -2.3   3.2   31  401-431   436-471 (660)
28258 d1kv9a1                        0.3 9.1E+03    0.14   -2.3   1.7   10  401-410    20-29  (104)
28259 c2wztA_                        0.3 9.1E+03    0.14   -2.3   2.2   16  368-383    26-41  (260)
28260 c2eeiA_                        0.3 9.1E+03    0.14   -2.3   1.6   15  208-222    64-78  (106)
28261 d1uela_                        0.3 9.1E+03    0.14   -2.3   0.7   11  223-233    59-69  (95)
28262 c6eupC_                        0.3 9.1E+03    0.14   -2.3   1.8   13   37-49     10-22  (147)
28263 c2lxcB_                        0.3 9.1E+03    0.14   -2.3   4.3   38  558-595     7-44  (74)
28264 c3bbnQ_                        0.3 8.6E+03    0.14   -2.1  -0.1    6  362-367    49-54  (83)
28265 d3bi7a1                        0.3 9.1E+03    0.14   -2.3   0.9   11  132-142   182-192 (192)
28266 c3r3tA_                        0.3 9.1E+03    0.14   -2.3   3.1   34  544-577     2-35  (95)
28267 c2ma0A_                        0.3 9.1E+03    0.14   -2.3   1.1   14  476-489    11-24  (100)
28268 c2qezC_                        0.3 8.8E+03    0.14   -2.2  -0.1   18  577-594   116-133 (437)
28269 c3zw6B_                        0.3 9.1E+03    0.14   -2.3   1.7   14  210-223    47-60  (263)
28270 d1g6ea_                        0.3 3.9E+03   0.063    0.3  -2.0   15   53-67     52-66  (87)
28271 c1mgtA_                        0.3 9.1E+03    0.14   -2.3   1.7   28  253-280    95-122 (169)
28272 c3pbnA_                        0.3 9.1E+03    0.14   -2.3   2.4   17  565-581   419-435 (438)
28273 d1v37a_                        0.3 9.1E+03    0.14   -2.3   0.5   14   96-109   130-143 (171)
28274 d8ruca1                        0.3 9.1E+03    0.14   -2.3   2.4   21  315-337   294-314 (327)
28275 c5eulY_                        0.3 9.1E+03    0.14   -2.3   1.6   12  381-392   299-310 (380)
28276 d1wq8a_                        0.3 9.1E+03    0.14   -2.3   0.6   12  373-384     4-15  (99)
28277 d2ou6a1                        0.3 9.1E+03    0.14   -2.3   1.7   13  589-601   160-172 (183)
28278 d1xiwb_                        0.3   9E+03    0.14   -2.2  -0.0    8    2-9      40-47  (66)
28279 c3o10D_                        0.3 9.1E+03    0.14   -2.3   5.9   63  433-505     3-75  (137)
28280 c3cglF_                        0.3 4.2E+03   0.068    0.0  -1.8   13   23-35      7-20  (60)
28281 d2j01o1                        0.3 7.6E+03    0.12   -1.7  -0.4    5   11-15     12-16  (122)
28282 c3do5A_                        0.3 9.1E+03    0.14   -2.3   3.2   25  457-481   167-192 (320)
28283 c6rfsS_                        0.3 9.1E+03    0.14   -2.3   0.0   24   68-91    150-173 (174)
28284 c3iaxB_                        0.3 9.1E+03    0.14   -2.3   0.2    7  531-537     1-7   (26)
28285 c4c76A_                        0.3 9.1E+03    0.14   -2.3   2.1   22  113-134   159-180 (182)
28286 c1sfcD_                        0.3 9.1E+03    0.14   -2.3   3.0   53  550-602     7-59  (74)
28287 c6f36N_                        0.3 9.1E+03    0.14   -2.3   0.9   15   87-101     3-17  (81)
28288 d2hddb_                        0.3 9.1E+03    0.14   -2.3   3.8   29  472-500     9-37  (56)
28289 c4u3fV_                        0.3 9.1E+03    0.14   -2.3   0.6    5  192-196    31-35  (41)
28290 d1qi7a_                        0.3 9.1E+03    0.14   -2.3   2.2   15  453-467    11-25  (253)
28291 d1ep3a_                        0.3 9.1E+03    0.14   -2.3   2.5   16  214-229   282-297 (311)
28292 d1tuka1                        0.3 9.1E+03    0.14   -2.3   1.8   12  192-203    17-28  (67)
28293 c5g49A_                        0.3 9.1E+03    0.14   -2.3   4.0   30  418-447    65-94  (97)
28294 c5d28A_                        0.3 9.1E+03    0.14   -2.3   0.9    9  204-212     5-13  (231)
28295 c6ochB_                        0.3 9.1E+03    0.14   -2.3   2.5   18  559-576     8-25  (28)
28296 c5xdiA_                        0.3 9.1E+03    0.14   -2.3   0.2    5  577-581    25-29  (40)
28297 d2cuha1                        0.3 9.1E+03    0.14   -2.3   0.5    6  577-582    58-63  (102)
28298 d1nuna_                        0.3 8.4E+03    0.13   -2.0  -0.2    6  361-366    15-20  (139)
28299 d1iknc_                        0.3 5.9E+03   0.093   -0.9  -1.0    7  503-509    44-50  (112)
28300 c2apoA_                        0.3   5E+03   0.079   -0.4  -1.4   18   10-27     66-83  (304)
28301 c3fhcB_                        0.3 9.1E+03    0.14   -2.3   4.1   32  439-470    27-58  (224)
28302 c2ed1A_                        0.3 5.8E+03   0.092   -0.9  -1.1    6  575-580    56-61  (76)
28303 c4rs4A_                        0.3   6E+03   0.095   -1.0  -1.0   19   15-33     71-89  (341)
28304 d1lrza2                        0.3 9.1E+03    0.14   -2.3   1.7   17  372-388   130-146 (165)
28305 d1rq8a_                        0.3 9.1E+03    0.14   -2.3   1.0   15  430-444    24-38  (96)
28306 c2wfcD_                        0.3 9.1E+03    0.14   -2.3   3.1   37  543-579    31-67  (159)
28307 c3sp1B_                        0.3 9.1E+03    0.14   -2.3   7.8  108  421-537   328-436 (439)
28308 c3h95A_                        0.3 9.1E+03    0.14   -2.3   0.5   28  360-387    34-61  (161)
28309 c4z7cA_                        0.3 9.1E+03    0.14   -2.3   1.1   21  214-234   292-312 (324)
28310 c5lpcA_                        0.3 9.1E+03    0.14   -2.3   3.4   27  192-219    63-89  (624)
28311 c3e2vA_                        0.3 9.1E+03    0.14   -2.3   1.4   16  465-480   223-238 (363)
28312 d1jr3d2                        0.3 9.1E+03    0.14   -2.3   2.8   22  184-205   151-172 (211)
28313 d1o0la_                        0.3 9.1E+03    0.14   -2.3   7.7   84  117-225    49-133 (188)
28314 d1ezxc_                        0.3 9.1E+03    0.14   -2.3   0.5   10  344-353   115-124 (140)
28315 d2nwwa1                        0.3 9.1E+03    0.14   -2.3   2.1   18  373-390   274-291 (405)
28316 c4i9xB_                        0.3 9.1E+03    0.14   -2.3   0.6    6   59-64    148-153 (188)
28317 c1pnbA_                        0.3 9.1E+03    0.14   -2.3   0.9    7   50-56      5-11  (31)
28318 c5bonC_                        0.3 9.1E+03    0.14   -2.3   0.6   20  220-239   129-148 (155)
28319 c5wggA_                        0.3 9.1E+03    0.14   -2.3   2.8   22  468-489   221-242 (440)
28320 c2dlyA_                        0.3 9.1E+03    0.14   -2.3   1.2    7  214-220    26-32  (121)
28321 c3zqiB_                        0.3 9.1E+03    0.14   -2.3   1.7   10  213-222     7-16  (201)
28322 d2nrqa1                        0.3 9.1E+03    0.14   -2.3   2.2   15  212-226    56-70  (137)
28323 d2b5id1                        0.3 7.6E+03    0.12   -1.7  -0.4   10  574-583    16-25  (59)
28324 c5jvsA_                        0.3 9.1E+03    0.14   -2.3   1.4   13  590-602    21-33  (65)
28325 d2gdqa1                        0.3 9.1E+03    0.14   -2.3   2.3   21  362-382   150-170 (256)
28326 c3d45B_                        0.3 9.1E+03    0.14   -2.3   1.4    9  354-362   258-266 (373)
28327 c4ui9D_                        0.3 9.1E+03    0.14   -2.3   1.6    9  214-222    25-33  (55)
28328 c4lp7C_                        0.3 9.1E+03    0.14   -2.3   0.5    6    6-11    121-126 (229)
28329 d1ukfa_                        0.3 9.1E+03    0.14   -2.3   2.0   67  525-592    13-84  (188)
28330 c2xdjF_                        0.3 9.1E+03    0.14   -2.3   1.6   16  365-380    39-54  (62)
28331 c6gw5A_                        0.3 9.1E+03    0.14   -2.3   3.6   35  150-188    44-78  (393)
28332 d1p7ga2                        0.3 9.1E+03    0.14   -2.3   4.6   29  192-223     1-29  (119)
28333 d1ixta_                        0.3 7.4E+03    0.12   -1.6  -0.5    5  598-602     7-11  (27)
28334 c1ixtA_                        0.3 7.4E+03    0.12   -1.6  -0.5    5  598-602     7-11  (27)
28335 c3iygG_                        0.3 9.1E+03    0.14   -2.3   4.1   71  216-293    90-163 (515)
28336 c3mi9A_                        0.3 9.1E+03    0.14   -2.3   1.1   27  461-489   259-285 (328)
28337 d1sy7a1                        0.3 9.1E+03    0.14   -2.3   1.3   23  366-388    15-37  (184)
28338 c3gzjB_                        0.3 9.1E+03    0.14   -2.3   1.0   22  345-366     8-29  (254)
28339 c2po3B_                        0.3 9.1E+03    0.14   -2.3   1.5   13  216-228   309-321 (392)
28340 c6am0G_                        0.3 9.1E+03    0.14   -2.3   0.6   11  528-538    16-26  (26)
28341 c5jlsA_                        0.3 9.1E+03    0.14   -2.3   4.7   56  270-325    11-66  (134)
28342 c3is5E_                        0.3 9.1E+03    0.14   -2.3   4.1   46  441-489   194-239 (252)
28343 c6c0tA_                        0.3 9.1E+03    0.14   -2.3   1.5   16  436-454   248-263 (334)
28344 c4o5pB_                        0.3 9.1E+03    0.14   -2.3   2.3   24  577-600   351-383 (741)
28345 c2jedA_                        0.3 9.1E+03    0.14   -2.3   1.4   17  436-455   230-246 (324)
28346 c4mt8A_                        0.3 9.1E+03    0.14   -2.3   3.6   38  102-139    59-96  (100)
28347 d1xdna_                        0.3 9.1E+03    0.14   -2.3   2.9   20   29-48     75-94  (265)
28348 c3anwB_                        0.3 9.1E+03    0.14   -2.3   3.2   32  472-503    60-91  (162)
28349 c6b3nA_                        0.3 9.1E+03    0.14   -2.3   1.2   20  394-413    63-82  (100)
28350 c4jf7B_                        0.3 9.1E+03    0.14   -2.3   0.3    7    1-7     323-329 (501)
28351 d1dn0b2                        0.3 6.8E+03    0.11   -1.4  -0.7    9  484-492    25-33  (96)
28352 c6qnpJ_                        0.3 9.1E+03    0.14   -2.3   0.4    3  382-384    14-16  (26)
28353 d2fyta1                        0.3 8.6E+03    0.14   -2.1  -0.1   26  328-353   119-144 (311)
28354 d1y0ja1                        0.3 9.1E+03    0.14   -2.3   0.6    5  465-469    33-37  (39)
28355 d2o1ra1                        0.3 9.1E+03    0.14   -2.3   1.1   11   54-64     40-50  (78)
28356 c3rj1R_                        0.3 9.1E+03    0.14   -2.3   1.4    8  201-208    45-52  (88)
28357 d1eqzg_                        0.3 9.1E+03    0.14   -2.3   0.6   30  402-431    71-100 (120)
28358 d1vcta1                        0.3 9.1E+03    0.14   -2.3   5.0   37  181-222     6-42  (99)
28359 c3fmpD_                        0.3 9.1E+03    0.15   -2.3   3.8   32  439-470    32-63  (229)
28360 d1qkia1                        0.3 9.1E+03    0.15   -2.3   2.2   20  552-571    15-34  (191)
28361 d1q5ka_                        0.3 9.1E+03    0.15   -2.3   1.2   17  472-490   272-288 (345)
28362 d3gcba_                        0.3 9.1E+03    0.15   -2.3  10.7  107  329-443   112-226 (458)
28363 d1czna_                        0.3 9.1E+03    0.15   -2.3   1.4   15  370-384   102-116 (169)
28364 d1lxia_                        0.3 9.1E+03    0.15   -2.3   0.4   19  529-550    12-30  (104)
28365 c1imtA_                        0.3 9.1E+03    0.15   -2.3   0.2    5   10-14     60-64  (80)
28366 c3t61A_                        0.3 9.1E+03    0.15   -2.3   0.2   20  392-411     8-28  (176)
28367 c2gjlA_                        0.3 9.1E+03    0.15   -2.3   1.7   10  216-225   300-309 (324)
28368 d1rzhh2                        0.3 9.1E+03    0.15   -2.3   1.8   11  267-277     7-17  (26)
28369 c4twaA_                        0.3 9.1E+03    0.15   -2.3   4.1   40  539-578   281-320 (488)
28370 c3nowA_                        0.3 9.1E+03    0.15   -2.3   1.0   66  317-382   712-785 (786)
28371 c2g38A_                        0.3 9.1E+03    0.15   -2.3   1.6   15   70-84     46-60  (77)
28372 d2g38a1                        0.3 9.1E+03    0.15   -2.3   1.6   15   70-84     46-60  (77)
28373 d1wpda_                        0.3 9.1E+03    0.15   -2.3   0.5    7    5-11     23-29  (34)
28374 c3i5qA_                        0.3 9.1E+03    0.15   -2.3   4.3   62  330-393   133-195 (248)
28375 c2kgbI_                        0.3 9.1E+03    0.15   -2.3   1.3   10   32-41      8-17  (26)
28376 c2l1rB_                        0.3 9.1E+03    0.15   -2.3   1.3   10   32-41      8-17  (26)
28377 d1cc3a_                        0.3 9.1E+03    0.15   -2.3   1.7   19  543-561   104-123 (130)
28378 d1vjka_                        0.3 9.1E+03    0.15   -2.3   1.9   16  488-503    26-41  (87)
28379 c6ecaA_                        0.3 9.1E+03    0.15   -2.3   3.1   43  209-263   307-349 (590)
28380 c5zwbB_                        0.3 9.1E+03    0.15   -2.3   3.9   25  459-483   226-250 (268)
28381 c4a18P_                        0.3 9.1E+03    0.15   -2.3   0.9   19  175-193     1-19  (66)
28382 c2nx8A_                        0.3 9.1E+03    0.15   -2.3   2.8   18  471-488    15-32  (168)
28383 c6jyyC_                        0.3 9.1E+03    0.15   -2.3   4.4   44  457-501   182-233 (233)
28384 c1vftA_                        0.3 9.1E+03    0.15   -2.3   3.3   36  545-580   162-197 (381)
28385 c2kgoA_                        0.3 9.1E+03    0.15   -2.3   0.6    5  577-581     4-8   (88)
28386 c4fdoA_                        0.3 9.1E+03    0.15   -2.3   1.6   23  173-195    22-44  (426)
28387 c5gljB_                        0.3 9.1E+03    0.15   -2.3   1.6   15  208-222    67-81  (93)
28388 c2ybfB_                        0.3 9.1E+03    0.15   -2.3   1.4   21  245-265     3-23  (26)
28389 c1gwnA_                        0.3 9.1E+03    0.15   -2.3   1.6   10  201-210    16-25  (179)
28390 d1m7ba_                        0.3 9.1E+03    0.15   -2.3   1.6   10  201-210    16-25  (179)
28391 d1etxa_                        0.3 9.1E+03    0.15   -2.3   6.5   63  192-263     3-73  (74)
28392 d2oyoa1                        0.3 9.1E+03    0.15   -2.3   9.0  100  113-230    16-116 (186)
28393 d2i7pa2                        0.3 9.1E+03    0.15   -2.3   2.5   26  404-429   102-130 (136)
28394 c2wuqB_                        0.3 9.1E+03    0.15   -2.3   2.5   22  212-233    50-71  (283)
28395 c3bilA_                        0.3 9.1E+03    0.15   -2.3   2.3   21  436-456   182-202 (257)
28396 d1iuga_                        0.3 9.1E+03    0.15   -2.3   2.8   26  551-576   321-346 (347)
28397 d1lfup_                        0.3 9.1E+03    0.15   -2.3   3.7   43   46-90     12-55  (82)
28398 c5ck3F_                        0.3 9.1E+03    0.15   -2.3   1.8   16  488-503     5-20  (147)
28399 d3lria_                        0.3 9.1E+03    0.15   -2.3   1.4   13  396-408    18-30  (83)
28400 d1nn5a_                        0.3 9.1E+03    0.15   -2.3   2.4   20  210-229    14-33  (204)
28401 d1edya_                        0.3 7.7E+03    0.12   -1.8  -0.4    5  577-581    51-55  (134)
28402 c3bboG_                        0.3 9.1E+03    0.15   -2.3   0.9   24  184-207   186-209 (211)
28403 c3ja87_                        0.3 9.1E+03    0.15   -2.3   3.6   28  182-209   599-626 (689)
28404 c4pwaA_                        0.3 9.1E+03    0.15   -2.3   1.6   12  558-569    69-80  (86)
28405 d1xgsa2                        0.3 9.1E+03    0.15   -2.3   3.1   42  426-469     3-45  (218)
28406 c6ig4B_                        0.3 9.1E+03    0.15   -2.3   1.1   14  120-133   119-132 (272)
28407 c4qxaB_                        0.3 9.1E+03    0.15   -2.3   0.7   15  474-488   105-119 (147)
28408 d1lvla2                        0.3 9.1E+03    0.15   -2.3   2.8   33  545-579    46-78  (115)
28409 c2j51A_                        0.3 9.1E+03    0.15   -2.3   1.5   16  436-454   243-258 (288)
28410 c2qkqA_                        0.3 9.1E+03    0.15   -2.3   0.8   23  421-443     1-23  (61)
28411 c3dyvA_                        0.3 9.1E+03    0.15   -2.3   2.3   21  345-365    20-40  (238)
28412 d2gyci1                        0.3 7.6E+03    0.12   -1.7  -0.4    5   11-15     11-15  (121)
28413 c5gnaB_                        0.3 9.1E+03    0.15   -2.3   1.5   10   99-108    29-38  (56)
28414 c3cdkA_                        0.3 9.1E+03    0.15   -2.3   0.8   12  355-366    32-43  (229)
28415 c5o9hA_                        0.3 9.1E+03    0.15   -2.3   1.7   30  232-261   260-289 (294)
28416 d2cdea1                        0.3 8.2E+03    0.13   -2.0  -0.2    4  578-581   111-114 (114)
28417 c6qetA_                        0.3 7.8E+03    0.12   -1.8  -0.4    7   55-61     26-32  (42)
28418 c4k2hG_                        0.3 9.1E+03    0.15   -2.3   2.1   35  402-436    84-118 (186)
28419 c5l9pA_                        0.3 9.1E+03    0.15   -2.3   1.9   13  366-378   327-339 (340)
28420 d1qzza2                        0.3 9.1E+03    0.15   -2.3   1.4   31  547-577   150-180 (249)
28421 c6dmqH_                        0.3 5.6E+03   0.089   -0.8  -1.2    7  207-213     8-14  (31)
28422 c6dmqC_                        0.3 5.6E+03   0.089   -0.8  -1.2    7  207-213     8-14  (31)
28423 c6dmqE_                        0.3 5.6E+03   0.089   -0.8  -1.2    7  207-213     8-14  (31)
28424 c6dmqG_                        0.3 5.6E+03   0.089   -0.8  -1.2    7  207-213     8-14  (31)
28425 c2ygrD_                        0.3 4.5E+03   0.072   -0.1  -1.7   19   61-79    250-268 (921)
28426 d1zoka1                        0.3 9.1E+03    0.15   -2.3   1.0   15  208-222    64-78  (93)
28427 c6gbeA_                        0.3   9E+03    0.14   -2.3  -0.0   14  208-221    78-91  (119)
28428 c5y5aA_                        0.3 9.1E+03    0.15   -2.3   7.2   65  400-467   173-238 (514)
28429 d1j6ua3                        0.3 9.1E+03    0.15   -2.3   2.5   21  210-230    23-43  (207)
28430 c3j6vQ_                        0.3 8.9E+03    0.14   -2.2  -0.1    6  362-367    58-63  (130)
28431 d2fvga1                        0.3 9.1E+03    0.15   -2.3   0.0    9  577-585    20-28  (73)
28432 c3ez0D_                        0.3 9.1E+03    0.15   -2.3   5.8   65  200-269    56-124 (210)
28433 c6gcs1_                        0.3 9.1E+03    0.15   -2.3   1.7   28  405-432    27-61  (340)
28434 c5fcuG_                        0.3 9.1E+03    0.15   -2.3   1.2    7  373-379    43-49  (104)
28435 c2k2tA_                        0.3 8.9E+03    0.14   -2.2  -0.1    5   10-14     17-21  (57)
28436 d1wdpa1                        0.3 9.1E+03    0.15   -2.3   1.4   20   24-43    142-161 (490)
28437 c3vxgA_                        0.3 9.1E+03    0.15   -2.3   1.9   15  214-228    37-51  (299)
28438 c3t1eE_                        0.3 9.1E+03    0.15   -2.3   1.7   19  497-515     3-21  (37)
28439 c1q2kA_                        0.3 9.1E+03    0.15   -2.3   0.3    7    5-11     21-27  (31)
28440 c2lrsA_                        0.3 9.1E+03    0.15   -2.3   2.3   36  542-577    34-69  (71)
28441 d1jqqa_                        0.3 5.5E+03   0.087   -0.7  -1.2    9  260-268    64-72  (79)
28442 d1ozbg_                        0.3 9.1E+03    0.15   -2.3   1.9   29  425-453   102-130 (147)
28443 c4pyzA_                        0.3 9.1E+03    0.15   -2.3   1.4   12  580-591   251-262 (263)
28444 c2mc5A_                        0.3 9.1E+03    0.15   -2.3   1.6   12  181-192    51-62  (73)
28445 c5nl2A_                        0.3 9.1E+03    0.15   -2.3   1.1   24  153-176   364-387 (434)
28446 c2k5tA_                        0.3 9.1E+03    0.15   -2.3   2.2   17  108-124    71-87  (128)
28447 d1we7a_                        0.3 9.1E+03    0.15   -2.3   0.9   11  223-233    91-101 (115)
28448 d1we6a_                        0.3 9.1E+03    0.15   -2.3   0.3   11  223-233    87-97  (111)
28449 c6j4qK_                        0.3 9.1E+03    0.15   -2.3   2.5   18  559-576     4-21  (29)
28450 d1ly2a2                        0.3 5.6E+03   0.089   -0.8  -1.2    7  418-424    26-32  (63)
28451 c3sriB_                        0.3 9.1E+03    0.15   -2.3   0.2   12  224-235     1-12  (26)
28452 c4rfaA_                        0.3 9.1E+03    0.15   -2.3   1.9   19  266-284   182-200 (214)
28453 d1zh2a1                        0.3 9.1E+03    0.15   -2.3   1.8   38  559-596     6-43  (119)
28454 c5mweC_                        0.3 9.1E+03    0.15   -2.3   1.7   12  400-411    14-25  (27)
28455 c4nsnC_                        0.3 9.1E+03    0.15   -2.3   0.9   19  261-281    87-105 (272)
28456 c2x64A_                        0.3 9.1E+03    0.15   -2.3   2.9   26  329-354   133-158 (206)
28457 c6hv92_                        0.3 9.1E+03    0.15   -2.3   2.8   47  330-376   471-528 (549)
28458 c2hx1D_                        0.3 9.1E+03    0.15   -2.3   2.4   31  551-581   196-226 (284)
28459 c1satA_                        0.3 9.1E+03    0.15   -2.3   1.7   20  487-506   162-181 (468)
28460 d2f6qa1                        0.3 9.1E+03    0.15   -2.3   3.8   46  435-483   186-231 (241)
28461 d1rc9a1                        0.3   9E+03    0.14   -2.3  -0.0   15  118-132   115-129 (164)
28462 c5ujmB_                        0.3 9.1E+03    0.15   -2.3   4.0   31  253-283   228-258 (287)
28463 c5y2bA_                        0.3 9.1E+03    0.15   -2.3   2.0   18  180-197   226-243 (377)
28464 d2qall1                        0.3 9.1E+03    0.15   -2.3   0.5    9  388-396     2-10  (123)
28465 d2r48a1                        0.3 9.1E+03    0.15   -2.3   2.5   17  563-579    16-32  (103)
28466 c2pk9A_                        0.3 9.1E+03    0.15   -2.3   1.3   16  436-454   254-269 (287)
28467 c1vktA_                        0.3 8.4E+03    0.13   -2.0  -0.2    8  262-269     1-8   (26)
28468 c3dm5A_                        0.3 9.1E+03    0.15   -2.3   4.3   38  560-600    26-63  (416)
28469 c1t0cA_                        0.3 8.6E+03    0.14   -2.1  -0.1   10  577-586    20-29  (31)
28470 d1qmra_                        0.3 9.1E+03    0.15   -2.3   1.0   12  115-126    15-26  (159)
28471 c3itfA_                        0.3 9.1E+03    0.15   -2.3   2.9   47   52-98     40-86  (111)
28472 c1f0hA_                        0.3 9.1E+03    0.15   -2.3   0.8    6  335-340     3-8   (26)
28473 c1d9oA_                        0.3 9.1E+03    0.15   -2.3   0.8    6  335-340     3-8   (26)
28474 c4cu9A_                        0.3 5.5E+03   0.087   -0.7  -1.2    7  383-389   134-140 (173)
28475 d1j3aa_                        0.3 9.1E+03    0.15   -2.3   1.5   25   62-86     57-82  (129)
28476 d1j8hd1                        0.3 7.7E+03    0.12   -1.8  -0.4    4  382-385   112-115 (115)
28477 d2ahra2                        0.3 9.1E+03    0.15   -2.3   1.5   12  355-366    13-24  (152)
28478 c6uofA_                        0.3 9.1E+03    0.15   -2.3   1.8   14  216-229    24-37  (119)
28479 d1nh8a2                        0.3 9.1E+03    0.15   -2.3   2.0   16  266-281    45-60  (74)
28480 c6pw7B_                        0.3 9.1E+03    0.15   -2.3   2.6   61  467-542    34-94  (161)
28481 d2fgca2                        0.3 9.1E+03    0.15   -2.3   1.5   11  201-211    18-28  (78)
28482 c5hbzE_                        0.3 9.1E+03    0.15   -2.3   0.8   12  210-221   110-121 (209)
28483 d1jmla_                        0.3 9.1E+03    0.15   -2.3   0.7   25  529-555    48-72  (72)
28484 d2gkpa1                        0.3 9.1E+03    0.15   -2.3   1.8   12  314-325   153-164 (164)
28485 c4i2nC_                        0.3 9.1E+03    0.15   -2.3   1.3   23  213-235    73-95  (281)
28486 c3dliB_                        0.3 9.1E+03    0.15   -2.3   1.4   36  543-578    89-124 (221)
28487 c1lm1A_                        0.3 9.1E+03    0.15   -2.3   2.9   28  203-230   427-455 (1475)
28488 c3vf1A_                        0.3 9.1E+03    0.15   -2.3   1.8   17  218-234   237-253 (680)
28489 c5xyiJ_                        0.3 9.1E+03    0.15   -2.3   4.3   55  282-336    63-122 (162)
28490 c2uygF_                        0.3 9.1E+03    0.15   -2.3   0.5   18  578-595    72-89  (141)
28491 c4ap8A_                        0.3 9.1E+03    0.15   -2.3   2.1   16  435-453   111-126 (134)
28492 c1t7mB_                        0.3   9E+03    0.14   -2.3  -0.0   12   18-29      1-12  (26)
28493 d1a6da3                        0.3 9.1E+03    0.15   -2.3   2.8   20  580-599    80-99  (105)
28494 c3dojA_                        0.3 9.1E+03    0.15   -2.3   3.6   37  566-602   244-280 (292)
28495 c4mgpA_                        0.3 9.1E+03    0.15   -2.3   1.4   13   14-26      3-15  (26)
28496 d1ykfa1                        0.3 9.1E+03    0.15   -2.3   0.3   24  529-552    14-37  (178)
28497 c5g5gA_                        0.3 9.1E+03    0.15   -2.3   0.9   24  360-383   108-131 (175)
28498 c6g90Q_                        0.3 9.1E+03    0.15   -2.3   1.5   12  458-469    95-106 (220)
28499 d1ni3a2                        0.3 9.1E+03    0.15   -2.3   1.7   27  402-428    25-52  (82)
28500 c3hd4A_                        0.3 7.3E+03    0.12   -1.6  -0.5   10  188-197    21-30  (131)
28501 c2g04B_                        0.3 9.1E+03    0.15   -2.3   2.4   27  196-222   263-289 (353)
28502 c1zmmC_                        0.3 5.6E+03   0.089   -0.8  -1.2    7  207-213     8-14  (31)
28503 c1zmmA_                        0.3 5.6E+03   0.089   -0.8  -1.2    7  207-213     8-14  (31)
28504 c4werA_                        0.3 9.1E+03    0.15   -2.3   3.6   32  331-366    45-83  (285)
28505 d3dfra_                        0.3 8.9E+03    0.14   -2.2  -0.1   22  111-132    22-43  (162)
28506 c2xskA_                        0.3 6.3E+03     0.1   -1.1  -0.9    8  309-316     1-8   (93)
28507 c1y2pA_                        0.3   9E+03    0.14   -2.3  -0.0    7    5-11     23-29  (34)
28508 c2dmtA_                        0.3 9.2E+03    0.15   -2.3   3.1   25  472-496    26-50  (80)
28509 c3op9A_                        0.3 9.2E+03    0.15   -2.3   3.5   26  372-397    32-57  (107)
28510 c4b6lA_                        0.3 9.2E+03    0.15   -2.3   1.3   16  436-454   234-249 (281)
28511 c5jeaK_                        0.3 9.2E+03    0.15   -2.3   3.6   42  110-151   108-149 (185)
28512 d2ixha1                        0.3 9.2E+03    0.15   -2.3   0.4    8  228-235    90-97  (184)
28513 d1ok3a1                        0.3 5.6E+03   0.089   -0.8  -1.2    7  418-424    27-33  (64)
28514 c4cemA_                        0.3 9.2E+03    0.15   -2.3   9.0  108  355-503    87-194 (308)
28515 d1e5da2                        0.3 9.2E+03    0.15   -2.3   1.6   23  109-131   225-247 (249)
28516 c4blgB_                        0.3 9.2E+03    0.15   -2.3   0.7   21  170-190    75-95  (119)
28517 d1cuka2                        0.3 9.2E+03    0.15   -2.3   0.4   28  553-580    51-78  (78)
28518 c2w93A_                        0.3 9.2E+03    0.15   -2.3   2.2   14  216-229     6-19  (544)
28519 d1e0ta3                        0.3 9.2E+03    0.15   -2.3   2.3   22  557-578    68-89  (117)
28520 c5vwlA_                        0.3 9.2E+03    0.15   -2.3   3.4   36   13-48     57-92  (105)
28521 c6j9mA_                        0.3 9.2E+03    0.15   -2.3   2.1   22  555-576     1-22  (30)
28522 c3o6pA_                        0.3 9.2E+03    0.15   -2.3   1.8   11  212-222    77-87  (227)
28523 c2o011_                        0.3 8.6E+03    0.14   -2.1  -0.2    9  127-135   131-139 (175)
28524 c2epgB_                        0.3 9.2E+03    0.15   -2.3   1.9   11  402-412   272-282 (444)
28525 c3amlA_                        0.3 9.2E+03    0.15   -2.3   1.4   25  328-352   242-266 (693)
28526 c1xtgB_                        0.3 9.2E+03    0.15   -2.3   1.3   20  559-578     1-20  (59)
28527 d1qbha_                        0.3 9.2E+03    0.15   -2.3   1.1    9  478-486    25-33  (101)
28528 c1i3qI_                        0.3   6E+03   0.095   -1.0  -1.0    8  595-602   112-119 (122)
28529 c4u4pA_                        0.3 9.2E+03    0.15   -2.3   1.0   16  212-227    82-97  (232)
28530 c4oydB_                        0.3 9.2E+03    0.15   -2.3   2.5   16  471-486    64-79  (117)
28531 c3e18A_                        0.3 9.2E+03    0.15   -2.3   4.7   59  382-449    70-139 (348)
28532 c4pgwA_                        0.3 9.2E+03    0.15   -2.3   2.3   19  255-273   157-175 (195)
28533 c2q3xA_                        0.3 6.7E+03    0.11   -1.3  -0.8    6   27-32     71-76  (142)
28534 d1jtva_                        0.3 9.2E+03    0.15   -2.3   0.0   28  360-387   156-183 (278)
28535 c5lqzU_                        0.3 9.2E+03    0.15   -2.3   5.7   48  214-261    60-108 (163)
28536 c6cknA_                        0.3 9.2E+03    0.15   -2.3   2.4   15  561-575    26-40  (66)
28537 c6dzpy_                        0.3 9.2E+03    0.15   -2.3   1.6   13  217-229    64-76  (77)
28538 d1lssa_                        0.3 9.2E+03    0.15   -2.3   2.0   19  469-487     7-25  (132)
28539 c6ab6A_                        0.3 9.2E+03    0.15   -2.3   0.6    5  381-385   216-220 (303)
28540 d1t92a_                        0.3 9.2E+03    0.15   -2.3   0.7   28  107-134     6-33  (108)
28541 d2nn6b2                        0.3 9.2E+03    0.15   -2.3   2.2   13  367-379    67-79  (90)
28542 c6b3qa_                        0.3 9.2E+03    0.15   -2.3   1.0   10  344-353     6-15  (28)
28543 c6h4kA_                        0.3 9.2E+03    0.15   -2.3   6.9   56  197-261   154-209 (270)
28544 c2pptA_                        0.3 9.2E+03    0.15   -2.3   1.4   46  525-570   103-148 (149)
28545 c4parC_                        0.3 9.2E+03    0.15   -2.3   2.5   22  556-577   137-158 (314)
28546 c4ra6A_                        0.3 9.2E+03    0.15   -2.3   3.6   52  542-594    35-91  (177)
28547 c5kq4C_                        0.3 9.2E+03    0.15   -2.3   0.7   12  533-544    12-23  (26)
28548 c4awrC_                        0.3 9.2E+03    0.15   -2.3   2.1   18  370-387    17-34  (373)
28549 c1zxnB_                        0.3 9.2E+03    0.15   -2.3   1.5   11  117-127    55-65  (379)
28550 c3wvfA_                        0.3 9.2E+03    0.15   -2.3   3.3   37  239-275   326-362 (448)
28551 c5ex1E_                        0.3 9.2E+03    0.15   -2.3   0.7   11  426-436    56-66  (272)
28552 c2c1sA_                        0.3 9.2E+03    0.15   -2.3   0.4    4    9-12      1-4   (123)
28553 c4x0nB_                        0.3 9.2E+03    0.15   -2.3   0.1    7  157-163    27-33  (44)
28554 d1frba_                        0.3 9.2E+03    0.15   -2.3   2.6   17  366-382   136-152 (315)
28555 c3qsvD_                        0.3 9.2E+03    0.15   -2.3   5.2   52  184-235     9-62  (125)
28556 c6fxsA_                        0.3 9.2E+03    0.15   -2.3   2.8   18  471-488   116-133 (148)
28557 d1ebfa2                        0.3 9.2E+03    0.15   -2.3   3.4   25  457-481    26-54  (190)
28558 d1n7oa2                        0.3 5.9E+03   0.095   -1.0  -1.0   23  544-566    54-76  (76)
28559 c1s1hS_                        0.3 9.2E+03    0.15   -2.3   2.4   28  393-420     3-30  (80)
28560 d1v54f_                        0.3 9.2E+03    0.15   -2.3   0.2   15  192-206     5-19  (98)
28561 d1rq2a2                        0.3 9.2E+03    0.15   -2.3   2.6   19  401-419    64-82  (107)
28562 c2r09A_                        0.3 9.2E+03    0.15   -2.3   3.5  114  108-222     3-118 (343)
28563 d2paja1                        0.3 9.2E+03    0.15   -2.3   1.9   14  367-380   123-136 (139)
28564 d1xg0b_                        0.3 9.2E+03    0.15   -2.3   2.0   12  214-225    52-63  (67)
28565 d2iima1                        0.3 9.2E+03    0.15   -2.3   0.7   10  344-353     1-10  (62)
28566 c3sm3A_                        0.3 9.2E+03    0.15   -2.3   1.0   36  543-578    84-119 (212)
28567 c3d8dA_                        0.3 9.2E+03    0.15   -2.3   3.0   29  543-575   109-137 (139)
28568 c1f5qD_                        0.3 9.2E+03    0.15   -2.3   4.1   30  559-592    45-74  (248)
28569 c3imiB_                        0.3 9.2E+03    0.15   -2.3   2.5   18  209-226   123-140 (142)
28570 c3cdjA_                        0.3 9.2E+03    0.15   -2.3   2.0   31  307-342   414-444 (445)
28571 c1ud9C_                        0.3 9.2E+03    0.15   -2.3   2.3   18  453-470     6-23  (239)
28572 d2r5yb1                        0.3 9.2E+03    0.15   -2.3   3.9   35  363-397     1-38  (58)
28573 c4h40B_                        0.3 9.2E+03    0.15   -2.3   0.9   16  529-544   193-208 (304)
28574 c4u1gA_                        0.3 9.2E+03    0.15   -2.3   4.2   47  435-483   213-259 (288)
28575 c2xgvA_                        0.3 9.2E+03    0.15   -2.3   7.1   64  193-261    12-75  (133)
28576 c4a1dE_                        0.3 9.2E+03    0.15   -2.3   2.7   25  114-138   150-174 (190)
28577 c2jzjA_                        0.3 6.7E+03    0.11   -1.3  -0.8    8  361-368   101-108 (116)
28578 c6n1lA_                        0.3 9.2E+03    0.15   -2.3   1.8   14  590-603    69-82  (141)
28579 c2mg2A_                        0.3 9.2E+03    0.15   -2.3   1.6   12  353-364    17-28  (28)
28580 d1xata_                        0.3 9.2E+03    0.15   -2.3   2.8   26  385-410   180-205 (208)
28581 c3zm8A_                        0.3 9.2E+03    0.15   -2.3   3.3   28  195-228   259-286 (444)
28582 c2re3A_                        0.3 7.7E+03    0.12   -1.8  -0.4   19  439-459     6-24  (183)
28583 c2j9iL_                        0.3 9.2E+03    0.15   -2.3   2.1   14  216-229     2-15  (421)
28584 c3uyoD_                        0.3 9.2E+03    0.15   -2.3   0.5   18  540-557    67-84  (94)
28585 c3x37B_                        0.3 9.2E+03    0.15   -2.3   0.7   12   97-108    67-78  (130)
28586 c2f0cC_                        0.3 9.2E+03    0.15   -2.3   0.0    9  227-235    96-104 (147)
28587 c2xvzA_                        0.3 9.2E+03    0.15   -2.3   2.0   13  217-229    62-74  (263)
28588 c6elqA_                        0.3 9.2E+03    0.15   -2.3   3.3   36  542-577   246-281 (630)
28589 c4njlA_                        0.3 9.2E+03    0.15   -2.3   2.0   22   13-34     53-74  (129)
28590 d1tlla2                        0.3 9.2E+03    0.15   -2.3   3.0   38  545-582   134-172 (175)
28591 c5mxn1_                        0.3 9.2E+03    0.15   -2.3   1.2   11  390-400    78-88  (170)
28592 d2v4ja3                        0.3 9.2E+03    0.15   -2.3   1.6   47   18-64    108-154 (189)
28593 c3j3vO_                        0.3 9.2E+03    0.15   -2.3   2.2   16  564-579   104-119 (120)
28594 d1v7mv_                        0.3 9.2E+03    0.15   -2.3   1.1    8  388-395   124-131 (145)
28595 c4ptbA_                        0.3 9.2E+03    0.15   -2.3   2.1   23  237-259   116-138 (178)
28596 c1xs3A_                        0.3 9.2E+03    0.15   -2.3   0.8    9    9-17      4-12  (80)
28597 c3o8oC_                        0.3 9.2E+03    0.15   -2.3   0.7   42   61-102   333-374 (750)
28598 d2gfsa1                        0.3 9.2E+03    0.15   -2.3   1.3   16  436-454   271-286 (344)
28599 d1v8aa_                        0.3 9.2E+03    0.15   -2.3   2.3   19  352-370   185-203 (254)
28600 c4qmdB_                        0.3 9.2E+03    0.15   -2.3   3.0   30  255-284    96-125 (193)
28601 d1fr3a_                        0.3 9.2E+03    0.15   -2.3   1.4   12  570-581    40-51  (67)
28602 c4a1fB_                        0.3 9.2E+03    0.15   -2.3   3.1   35  367-401     8-48  (307)
28603 c4ljsA_                        0.3 9.2E+03    0.15   -2.3   4.5   28  198-225   146-173 (316)
28604 c6cmxA_                        0.3 9.2E+03    0.15   -2.3   0.8   24  545-568  1208-1231(1300)
28605 d1h0db2                        0.3 7.7E+03    0.12   -1.8  -0.4    9  484-492    30-38  (102)
28606 c1wy2B_                        0.3 9.2E+03    0.15   -2.3   2.4   15  368-382     2-16  (347)
28607 c5esrA_                        0.3 9.2E+03    0.15   -2.3   1.6   20  192-211    54-73  (308)
28608 d1rxwa2                        0.3 9.2E+03    0.15   -2.3   2.0   27  283-309    56-82  (204)
28609 c3jx9B_                        0.3 9.2E+03    0.15   -2.3   0.9   28  361-388    84-111 (169)
28610 c2ectA_                        0.3 8.6E+03    0.14   -2.1  -0.2   11  419-429    39-49  (78)
28611 c1s7fA_                        0.3 9.2E+03    0.15   -2.3   0.5   13  209-221    22-34  (181)
28612 d1m8na_                        0.3 8.8E+03    0.14   -2.2  -0.1    6  532-537    89-94  (120)
28613 c3slgB_                        0.3 9.2E+03    0.15   -2.3   1.8   25  574-600   301-325 (334)
28614 c6qbyD_                        0.3 9.2E+03    0.15   -2.3   2.5   18  559-576     4-21  (30)
28615 c5uhxA_                        0.3 9.2E+03    0.15   -2.3   1.9   17  216-234    48-64  (323)
28616 c2klcA_                        0.3 9.2E+03    0.15   -2.3   0.5   11  223-233    58-68  (79)
28617 d1kkoa1                        0.3 9.2E+03    0.15   -2.3   2.4   22  361-382   172-193 (251)
28618 d2zjr41                        0.3 9.2E+03    0.15   -2.3   0.0    5  363-367    19-23  (37)
28619 d1vkka_                        0.3 9.2E+03    0.15   -2.3   2.1   14  214-227     7-20  (137)
28620 d1ktea_                        0.3 3.7E+03   0.058    0.5  -2.2   42  340-381    61-102 (105)
28621 d2fura1                        0.3 9.1E+03    0.14   -2.3  -0.0   37  518-554   120-156 (193)
28622 c2x89F_                        0.3 9.2E+03    0.15   -2.3   0.0    9  380-388    23-31  (91)
28623 c2d1tA_                        0.3 9.2E+03    0.15   -2.3   1.5   43  283-325    52-94  (538)
28624 c2lfvA_                        0.3 9.2E+03    0.15   -2.3   1.6   17  434-450    35-51  (106)
28625 d1wjfa_                        0.3 9.2E+03    0.15   -2.3   1.7   10  435-444    30-39  (55)
28626 d1vioa2                        0.3 9.2E+03    0.15   -2.3   1.4   13  271-283    16-28  (58)
28627 d1nnwa_                        0.3 9.2E+03    0.15   -2.3   2.8   26  182-213   226-251 (251)
28628 d2fj8a1                        0.3 8.1E+03    0.13   -1.9  -0.3    7  175-181    19-25  (59)
28629 c3tx7B_                        0.3 9.2E+03    0.15   -2.3   3.9   34  558-591   109-142 (218)
28630 c3ofeB_                        0.3 9.2E+03    0.15   -2.3   2.4   15  194-208    12-26  (78)
28631 d2cwja1                        0.3 9.2E+03    0.15   -2.3   3.0   23  559-581    39-61  (116)
28632 c2vrgA_                        0.3 9.2E+03    0.15   -2.3   2.0   27  331-361    53-79  (80)
28633 d1qc7b_                        0.3 9.2E+03    0.15   -2.3   2.8   27  201-227    36-62  (89)
28634 c2elhA_                        0.3 9.2E+03    0.15   -2.3   1.9   27  471-503    35-61  (87)
28635 c4dnhA_                        0.3 9.2E+03    0.15   -2.3   1.9   30  418-447   350-379 (386)
28636 c6h5nA_                        0.3 4.5E+03   0.071   -0.1  -1.7    5  392-396     1-5   (128)
28637 c3r0pB_                        0.3 9.2E+03    0.15   -2.3   3.0   23  559-581    48-70  (125)
28638 c3jyhD_                        0.3 9.2E+03    0.15   -2.3   1.5   20  538-557   398-417 (450)
28639 c4l1nA_                        0.3 2.7E+03   0.043    1.4  -2.8   11  208-218    35-45  (161)
28640 d3b7ca1                        0.3 9.2E+03    0.15   -2.3   0.9   21  388-408     9-29  (121)
28641 c1gygA_                        0.3 9.2E+03    0.15   -2.3   3.0   21  235-255   101-121 (370)
28642 c5zdsA_                        0.3 9.2E+03    0.15   -2.3   1.0   14  208-221    62-75  (88)
28643 d1su7a_                        0.3 9.2E+03    0.15   -2.3   3.3   36  542-577   246-281 (633)
28644 c2hc4A_                        0.3 9.2E+03    0.15   -2.3   3.6   32  560-591   122-153 (239)
28645 d1nbwa2                        0.3 9.2E+03    0.15   -2.3   2.7   23  559-581    42-64  (239)
28646 c5azhA_                        0.3 9.2E+03    0.15   -2.3   0.1   17  263-279    60-76  (127)
28647 c3ispA_                        0.3 9.2E+03    0.15   -2.3   1.2   13   14-26     10-22  (290)
28648 c1xteA_                        0.3 9.2E+03    0.15   -2.3   2.2   13  563-575    42-54  (116)
28649 d1xtea_                        0.3 9.2E+03    0.15   -2.3   2.2   13  563-575    42-54  (116)
28650 d1bcoa1                        0.3 9.2E+03    0.15   -2.3   0.8   22  539-560    57-78  (80)
28651 d1fcya_                        0.3 9.2E+03    0.15   -2.3   3.8   32  560-591   124-155 (236)
28652 c4j75B_                        0.3 9.2E+03    0.15   -2.3   5.2   61  214-276   118-188 (369)
28653 c2ix2B_                        0.3 9.2E+03    0.15   -2.3   2.2   18  453-470     6-23  (245)
28654 c5colB_                        0.3 9.2E+03    0.15   -2.3   4.5   35  435-469    99-133 (159)
28655 c4hacA_                        0.3 9.2E+03    0.15   -2.3   1.3   15  214-228   283-297 (312)
28656 c3a0hJ_                        0.3 9.2E+03    0.15   -2.3   1.0   10  101-110    16-25  (34)
28657 c3a8yD_                        0.3 9.2E+03    0.15   -2.3   2.5   20  556-575    16-35  (100)
28658 d1o63a_                        0.3 9.2E+03    0.15   -2.3   0.9   47  531-577   155-201 (203)
28659 d1v7ca_                        0.3 9.2E+03    0.15   -2.3   6.1   60  328-396   132-199 (351)
28660 c5u32A_                        0.3 9.2E+03    0.15   -2.3   3.2   37  328-364   172-208 (213)
28661 d2qalr1                        0.3 9.2E+03    0.15   -2.3   2.4   18  565-582    35-52  (55)
28662 c6qqmB_                        0.3 8.7E+03    0.14   -2.2  -0.1    5   10-14    211-215 (277)
28663 c2vvgB_                        0.3 9.2E+03    0.15   -2.3   1.0   11    9-19     10-20  (309)
28664 d1pb5a_                        0.3 1.8E+03   0.028    2.7  -3.8   24  214-237     1-24  (35)
28665 c4rsfA_                        0.3 9.2E+03    0.15   -2.3   0.9   18  436-453    30-47  (268)
28666 c6mt7A_                        0.3 9.2E+03    0.15   -2.3   2.1   31   79-111   118-148 (230)
28667 d1qq2a_                        0.3 9.2E+03    0.15   -2.3   3.7   33  546-579   138-170 (173)
28668 d7pcka_                        0.3 9.2E+03    0.15   -2.3   1.9   17  394-410   160-176 (314)
28669 c5h3jB_                        0.3 9.2E+03    0.15   -2.3   0.7   13  543-555     2-14  (26)
28670 d1ovma3                        0.3 9.2E+03    0.15   -2.3   1.7   19  209-227   148-166 (196)
28671 c4iiwB_                        0.3 9.2E+03    0.15   -2.3   8.8   86  179-275    13-109 (307)
28672 c1zjrA_                        0.3 9.2E+03    0.15   -2.3   0.9   18    7-24     28-45  (197)
28673 c2khvA_                        0.3 9.2E+03    0.15   -2.3   3.0   23  559-581    67-89  (106)
28674 d1gv0a1                        0.3 9.2E+03    0.15   -2.3   0.3   16  570-585   122-137 (138)
28675 c5hxyE_                        0.3 9.2E+03    0.15   -2.3   6.6   66  366-431     1-76  (280)
28676 d1wmhb_                        0.3 9.2E+03    0.15   -2.3   2.5   27  209-235    22-48  (82)
28677 c5a9cA_                        0.3 9.2E+03    0.15   -2.3   1.7   13  181-193   169-181 (203)
28678 c3hstD_                        0.3 9.2E+03    0.15   -2.3   0.8    9  315-323   119-127 (131)
28679 c1fmhB_                        0.3 9.2E+03    0.15   -2.3   1.7   12   42-53     17-28  (31)
28680 c2iu9C_                        0.3 9.2E+03    0.15   -2.3   2.3   43  534-576   293-335 (346)
28681 d2cu8a2                        0.3 9.2E+03    0.15   -2.3   0.5    9  309-317    23-31  (33)
28682 c3gj8D_                        0.3 9.2E+03    0.15   -2.3   0.3    4   60-63     23-26  (26)
28683 c6nbrC_                        0.3 9.2E+03    0.15   -2.3   2.8   25   55-79    287-311 (314)
28684 c4kqxB_                        0.3 9.2E+03    0.15   -2.3   2.1   28  365-392   203-230 (336)
28685 c2rdxG_                        0.3 9.2E+03    0.15   -2.3   3.0   22  362-383   258-279 (360)
28686 c5cwdA_                        0.3 9.2E+03    0.15   -2.3   0.1   12  527-538   159-170 (171)
28687 c2l95A_                        0.3 9.2E+03    0.15   -2.3   1.4   12  374-385    69-80  (80)
28688 c6dqwB_                        0.3 9.2E+03    0.15   -2.3   4.4   48  184-231   313-360 (504)
28689 d1n57a_                        0.3 9.2E+03    0.15   -2.3   2.0   22  213-234    71-92  (279)
28690 c6c4lC_                        0.3 9.2E+03    0.15   -2.3   2.9   29   15-43    358-386 (421)
28691 d1oz2a2                        0.3 9.2E+03    0.15   -2.3   0.4    9   72-80     87-95  (108)
28692 c3th1C_                        0.3 9.2E+03    0.15   -2.3   3.3   45  330-377     9-53  (238)
28693 c3nr8A_                        0.3 4.7E+03   0.075   -0.3  -1.6    6  351-356     7-12  (293)
28694 d1kbva2                        0.3 5.3E+03   0.084   -0.6  -1.3    8  383-390    34-41  (151)
28695 c6gcs9_                        0.3 9.2E+03    0.15   -2.3   3.3   28   29-56     31-58  (59)
28696 d1s29a_                        0.3 9.2E+03    0.15   -2.3   1.5   16   25-40     57-72  (92)
28697 d1muja1                        0.3 9.2E+03    0.15   -2.3  -0.0   18  525-542    83-100 (100)
28698 c2nloA_                        0.3 9.2E+03    0.15   -2.3   2.9   27  146-172   254-280 (281)
28699 c2yguA_                        0.3 9.2E+03    0.15   -2.3   5.7   43  166-208    11-62  (117)
28700 d1dkgd2                        0.3 9.2E+03    0.15   -2.3   1.9   66  527-592   125-190 (194)
28701 c2nrzB_                        0.3 9.2E+03    0.15   -2.3   1.1   16  325-340    90-105 (213)
28702 c3ukzC_                        0.3 9.2E+03    0.15   -2.3   0.6    5  484-488    11-15  (26)
28703 d1twfi1                        0.3 9.2E+03    0.15   -2.3   0.3    6    4-9      18-23  (49)
28704 c4zmmB_                        0.3 9.2E+03    0.15   -2.3   2.2   19  282-300   139-157 (161)
28705 c3m8kA_                        0.3 9.2E+03    0.15   -2.3   3.1   31  546-576   361-391 (393)
28706 d1ldma1                        0.3 9.2E+03    0.15   -2.3   2.0   19  470-488   113-131 (160)
28707 c4zjbG_                        0.3 9.2E+03    0.15   -2.3   1.8   23  437-459    43-66  (81)
28708 d2a1ha1                        0.3 9.2E+03    0.15   -2.3   4.8   32  436-467    93-124 (363)
28709 c2o01H_                        0.3 9.2E+03    0.15   -2.3   0.2   10    5-14     53-62  (75)
28710 c4b4oA_                        0.3 9.2E+03    0.15   -2.3   3.1   25  479-503   270-294 (295)
28711 c4s3kA_                        0.3 9.2E+03    0.15   -2.3   3.0   22  557-578   226-247 (429)
28712 c3eupA_                        0.3 9.2E+03    0.15   -2.3   1.7   10  213-222    17-26  (203)
28713 c3q69A_                        0.3 7.8E+03    0.12   -1.8  -0.4    5  577-581    70-74  (105)
28714 c5l9wC_                        0.3 9.2E+03    0.15   -2.3   1.2   12  484-495    95-106 (127)
28715 d2i5ea1                        0.3 9.2E+03    0.15   -2.3   1.9   13  472-484    23-35  (208)
28716 c6dv5T_                        0.3 9.2E+03    0.15   -2.3   0.0    8  381-388    75-82  (166)
28717 d1hc1a2                        0.3 9.2E+03    0.15   -2.3   1.5   31  437-467   180-210 (259)
28718 c2ewtA_                        0.3 9.2E+03    0.15   -2.3   3.5   26  372-397    38-63  (71)
28719 c6je8A_                        0.3 9.2E+03    0.15   -2.3   2.4   21  556-576   226-246 (469)
28720 c6d2xA_                        0.3 9.2E+03    0.15   -2.3   3.6   30  193-228   131-160 (336)
28721 d2fnaa2                        0.3 9.2E+03    0.15   -2.3   4.1   62  212-277   204-265 (278)
28722 c2yiuE_                        0.3 9.2E+03    0.15   -2.3   3.7   31  119-156   154-184 (206)
28723 c4n4uA_                        0.3 7.5E+03    0.12   -1.7  -0.5   30  373-402   149-178 (304)
28724 c6igzF_                        0.3 9.2E+03    0.15   -2.3   4.3   37  556-599    15-51  (163)
28725 c6cfwB_                        0.3 9.2E+03    0.15   -2.3   1.1   18   33-50     16-33  (82)
28726 c3m3gA_                        0.3 9.2E+03    0.15   -2.3   0.5    6   31-36     92-97  (120)
28727 c3aabA_                        0.3 9.2E+03    0.15   -2.3   0.2    8  381-388    31-38  (110)
28728 d1tf5a1                        0.3 9.2E+03    0.15   -2.3   1.1   10  591-600   107-116 (122)
28729 c4o7hA_                        0.3 9.2E+03    0.15   -2.3   2.2   27  328-354   135-161 (222)
28730 c3hl0B_                        0.3 9.2E+03    0.15   -2.3   2.0   16  452-467   159-174 (350)
28731 c5an1A_                        0.3 9.2E+03    0.15   -2.3   2.5   26  329-354   128-153 (219)
28732 d1uxja2                        0.3 9.2E+03    0.15   -2.3   2.1   24  364-387     1-24  (164)
28733 d2yzia1                        0.3 9.2E+03    0.15   -2.3   1.5   13  217-229    25-37  (132)
28734 d1nf9a_                        0.3 9.2E+03    0.15   -2.3   1.2   19  381-399   149-167 (207)
28735 c2qktB_                        0.3 6.9E+03    0.11   -1.4  -0.7   15  208-222    58-72  (85)
28736 c6qgbA_                        0.3 9.2E+03    0.15   -2.3   2.0   17  475-491   495-511 (557)
28737 c2ck2B_                        0.3 9.2E+03    0.15   -2.3   0.4    6  577-582    61-66  (96)
28738 c2k5rA_                        0.3 4.7E+03   0.075   -0.3  -1.6   20   10-29     12-31  (97)
28739 d1ihwa_                        0.3 4.8E+03   0.076   -0.3  -1.6    5   13-17     28-32  (52)
28740 d1k0ma2                        0.3 9.2E+03    0.15   -2.3   2.2   21  467-487    15-35  (86)
28741 c1v0jB_                        0.3 9.2E+03    0.15   -2.3   2.3   25   36-63    364-388 (388)
28742 c2vawA_                        0.3 9.2E+03    0.15   -2.3   4.7   49  400-448   142-191 (315)
28743 c6h5tB_                        0.3 5.4E+03   0.086   -0.7  -1.3    9  260-268    51-59  (67)
28744 d1aq0a_                        0.3 9.2E+03    0.15   -2.3   2.0   19  176-194    10-28  (306)
28745 c3j3bM_                        0.3 9.2E+03    0.15   -2.3   1.3   17    6-22     63-79  (139)
28746 c6hk5H_                        0.3 9.2E+03    0.15   -2.3   2.7   32   55-86     27-58  (60)
28747 c1mv4B_                        0.3 9.2E+03    0.15   -2.3   1.7   21  198-218    12-32  (37)
28748 c5fzvA_                        0.3 9.2E+03    0.15   -2.3   0.1   19  528-548     1-19  (32)
28749 c6ppd6_                        0.3 9.2E+03    0.15   -2.3   2.0   17  296-324    52-68  (294)
28750 c2kleA_                        0.3 9.2E+03    0.15   -2.3   1.1   13  566-578    15-27  (73)
28751 c2qdeA_                        0.3 9.2E+03    0.15   -2.3   2.5   18  212-229   188-205 (375)
28752 c4rieB_                        0.3 9.2E+03    0.15   -2.3   0.9   24  365-388    12-35  (351)
28753 d2gl5a1                        0.3 9.2E+03    0.15   -2.3   2.6   27  323-349   175-201 (278)
28754 c5udwB_                        0.3 9.2E+03    0.15   -2.3   1.8   22  558-579   212-233 (243)
28755 c3k1dA_                        0.3 9.3E+03    0.15   -2.3   1.4   25  328-352   310-334 (722)
28756 c3lq9B_                        0.3 9.3E+03    0.15   -2.3   1.5   15  333-347    41-55  (126)
28757 c3hdtB_                        0.3 9.3E+03    0.15   -2.3   1.5   14  468-481    14-27  (169)
28758 c5tw1D_                        0.3 9.3E+03    0.15   -2.3   3.8   41  489-529   685-725 (1248)
28759 c5xw6B_                        0.3 6.9E+03    0.11   -1.4  -0.7   15  213-227   197-211 (320)
28760 c2lh0B_                        0.3 9.3E+03    0.15   -2.3   2.3   25  168-192    21-45  (70)
28761 c3u2aA_                        0.3 9.3E+03    0.15   -2.3   1.6   24  131-154    45-68  (111)
28762 d1zbxb1                        0.3 9.3E+03    0.15   -2.3   1.3   15  117-131    39-55  (118)
28763 c2b38A_                        0.3   8E+03    0.13   -1.9  -0.4    5    9-13     21-25  (31)
28764 c2kewA_                        0.3 4.2E+03   0.068    0.0  -1.8   14   23-36     18-31  (152)
28765 c3pp2A_                        0.3 9.3E+03    0.15   -2.3   3.0   27  543-574    86-112 (112)
28766 d1odfa_                        0.3 9.3E+03    0.15   -2.3   1.7   28  549-577    28-55  (280)
28767 c3jc7C_                        0.3 9.3E+03    0.15   -2.3   1.3   13  101-113    44-56  (159)
28768 c2wa0A_                        0.3 9.3E+03    0.15   -2.3   2.7   38  452-489   105-142 (214)
28769 c5umfB_                        0.3 9.3E+03    0.15   -2.3   3.0   22  463-484   201-222 (223)
28770 d1yala_                        0.3 9.3E+03    0.15   -2.3   1.2   20  179-198    65-84  (216)
28771 d7ahla_                        0.3 9.3E+03    0.15   -2.3   1.1    9  481-489   219-227 (293)
28772 d2ipqx1                        0.3 9.3E+03    0.15   -2.3   1.6   12   99-110    11-22  (121)
28773 c3ho6B_                        0.3 9.3E+03    0.15   -2.3   1.8   18  347-364    32-49  (244)
28774 c3qw4B_                        0.3 9.3E+03    0.15   -2.3   2.6   31  418-448   413-444 (445)
28775 c2k9lA_                        0.3 9.3E+03    0.15   -2.3   1.9   42  370-411    34-75  (76)
28776 d1u2ca2                        0.3 6.1E+03   0.097   -1.0  -1.0   31  550-580    19-49  (125)
28777 d1pg5a1                        0.3 9.3E+03    0.15   -2.3   2.4   18  264-281    47-64  (139)
28778 d1mixa2                        0.3 9.3E+03    0.15   -2.3   1.0   17   62-78     74-90  (92)
28779 c3id9B_                        0.3 9.3E+03    0.15   -2.3   1.4   14  568-581    44-57  (127)
28780 c4lw2C_                        0.3 9.3E+03    0.15   -2.3   1.1   13  216-228   336-348 (398)
28781 c3qodB_                        0.3 9.3E+03    0.15   -2.3   2.0   14  366-379   221-234 (289)
28782 c2z4hB_                        0.3 9.3E+03    0.15   -2.3   0.7   12  200-211   136-147 (194)
28783 c5dn6P_                        0.3 9.3E+03    0.15   -2.3   3.3   20  314-340    47-66  (74)
28784 d1dmla1                        0.3 5.7E+03   0.091   -0.8  -1.1   10  391-400    79-88  (141)
28785 c2i7gA_                        0.3 9.3E+03    0.15   -2.3   1.1   19  431-449   130-148 (344)
28786 c3gbgA_                        0.3 9.3E+03    0.15   -2.3   3.2   33  181-222   186-218 (260)
28787 c6h9dB_                        0.3 9.3E+03    0.15   -2.3   4.1   48  435-485    60-107 (148)
28788 c4pmyB_                        0.3 9.3E+03    0.15   -2.3   2.4   19  366-384    49-67  (303)
28789 d1pprm2                        0.3 9.3E+03    0.15   -2.3   3.4   36   22-57    116-151 (156)
28790 d3ck2a1                        0.3 9.3E+03    0.15   -2.3   2.2   14  468-481    13-26  (173)
28791 c3ccyA_                        0.3 9.3E+03    0.15   -2.3   1.7   10  213-222     9-18  (192)
28792 c5n1tB_                        0.3 9.3E+03    0.15   -2.3   2.5   34  564-597    34-67  (75)
28793 d1gg2g_                        0.3 9.3E+03    0.15   -2.3   4.9   39  562-600     1-40  (54)
28794 c2e62A_                        0.3 9.3E+03    0.15   -2.3   2.8   22  558-579    17-38  (61)
28795 c1zkzA_                        0.3 9.3E+03    0.15   -2.3   0.9   19  529-550    14-32  (107)
28796 c2vovA_                        0.3 9.3E+03    0.15   -2.3   0.4    8  346-353   187-194 (289)
28797 d1cb6a2                        0.3 5.7E+03   0.091   -0.8  -1.2   42    3-45    247-290 (357)
28798 d2e50a1                        0.3 9.3E+03    0.15   -2.3   2.0   17  478-494   164-180 (182)
28799 c4uobA_                        0.3 9.3E+03    0.15   -2.3   3.3   41  100-140    41-81  (242)
28800 d1l6ha_                        0.3 9.3E+03    0.15   -2.3   1.9   12  192-203    18-29  (69)
28801 c4n27D_                        0.3 9.3E+03    0.15   -2.3   1.4   18  196-213   157-174 (175)
28802 d2b79a1                        0.3 9.3E+03    0.15   -2.3   2.1   17  468-484   121-137 (137)
28803 c3pnzD_                        0.3 9.3E+03    0.15   -2.3   2.9   29  181-209   294-322 (327)
28804 c3iyjE_                        0.3 9.3E+03    0.15   -2.3   0.2   19  578-596   380-398 (481)
28805 c5k26A_                        0.3 5.4E+03   0.086   -0.7  -1.3    9  260-268    50-58  (77)
28806 c6pblA_                        0.3 9.3E+03    0.15   -2.3   2.8   21  558-578   305-325 (327)
28807 c5kx1A_                        0.3 9.3E+03    0.15   -2.3   0.7    5  595-599    16-20  (26)
28808 d1rj2a2                        0.3 9.3E+03    0.15   -2.3   3.2   31  542-575    81-111 (114)
28809 c1z7eC_                        0.3 9.3E+03    0.15   -2.3   1.9   19  469-487     7-25  (639)
28810 c2jveA_                        0.3 9.3E+03    0.15   -2.3   2.0   30  549-578    27-56  (71)
28811 c3he4A_                        0.3 9.3E+03    0.15   -2.3   2.5   20  556-575     9-28  (45)
28812 c3pvcA_                        0.3 9.3E+03    0.15   -2.3   0.8   14  361-374     1-14  (635)
28813 c3apsA_                        0.3 9.3E+03    0.15   -2.3   1.2   14   25-38     36-49  (114)
28814 c3l9bA_                        0.3 6.6E+03     0.1   -1.3  -0.8    4   29-32     44-47  (126)
28815 c1f9cA_                        0.3 9.3E+03    0.15   -2.3   2.6   18  212-229   192-209 (360)
28816 c4xklB_                        0.3 9.3E+03    0.15   -2.3   1.0    6  405-410    18-23  (30)
28817 c1ds5F_                        0.3 8.9E+03    0.14   -2.2  -0.1    4  544-547     5-8   (26)
28818 d1uoca_                        0.3 9.3E+03    0.15   -2.3   3.2   78  389-466   154-231 (263)
28819 d1mkna_                        0.3 9.3E+03    0.15   -2.3   0.4    5  382-386    23-27  (59)
28820 c6pw4D_                        0.3 9.3E+03    0.15   -2.3   4.1  115  362-480    44-173 (675)
28821 c2mxbA_                        0.3 9.3E+03    0.15   -2.4   1.0   15  380-394    11-25  (49)
28822 c2uxsA_                        0.3 9.3E+03    0.15   -2.4   1.6    9  436-444   145-153 (160)
28823 c1vw4W_                        0.3 3.5E+03   0.056    0.6  -2.3   33   36-68     51-83  (112)
28824 c2b51A_                        0.3 9.3E+03    0.15   -2.4   0.9   33  401-433    31-66  (444)
28825 c4gp6A_                        0.3 9.3E+03    0.15   -2.4   1.3   25  201-225   112-136 (171)
28826 c5ha4A_                        0.3 9.3E+03    0.15   -2.4   0.5   26  577-602   215-240 (280)
28827 c2i4kA_                        0.3 9.3E+03    0.15   -2.4   1.9   24  553-576    36-59  (128)
28828 c5a7dL_                        0.3 9.3E+03    0.15   -2.4   2.4   24  132-155   212-235 (284)
28829 c6bygA_                        0.3 9.3E+03    0.15   -2.4   0.3   24  435-458   421-444 (856)
28830 c1kzyD_                        0.3 9.3E+03    0.15   -2.4   1.8   18   96-113   201-218 (232)
28831 c2jp2A_                        0.3 9.3E+03    0.15   -2.4   1.6   18  209-226   103-120 (126)
28832 d1xwsa_                        0.3 9.3E+03    0.15   -2.4   1.5   16  436-454   229-244 (273)
28833 c5m59F_                        0.3 9.3E+03    0.15   -2.4   1.7   35  517-551     3-37  (265)
28834 c2q3gA_                        0.3 9.3E+03    0.15   -2.4   1.6   15  208-222    59-73  (89)
28835 d1ey1a_                        0.3 9.3E+03    0.15   -2.4   3.0   25  368-392    11-35  (139)
28836 c2iu5A_                        0.3 9.3E+03    0.15   -2.4   1.6   18  569-586    29-46  (179)
28837 c3kf8C_                        0.3 9.3E+03    0.15   -2.4   1.2   14  248-261   174-187 (192)
28838 c3dd7D_                        0.3 9.3E+03    0.15   -2.4   1.3   11  332-342     5-15  (26)
28839 c5uupB_                        0.3 9.3E+03    0.15   -2.4   1.0    9   79-87      1-9   (26)
28840 c1ttgA_                        0.3 9.3E+03    0.15   -2.4   0.7    6  484-489    60-65  (94)
28841 c1ttfA_                        0.3 9.3E+03    0.15   -2.4   0.7    6  484-489    60-65  (94)
28842 d1rdua_                        0.3 9.3E+03    0.15   -2.4   1.8   37  159-195    72-108 (116)
28843 c1ty4C_                        0.3 9.3E+03    0.15   -2.4   2.3   20  142-161     7-26  (29)
28844 c4bs9A_                        0.3 9.3E+03    0.15   -2.4   3.4   26  357-382    52-77  (691)
28845 d3d32a1                        0.3 9.3E+03    0.15   -2.4   0.1   17  263-279    52-68  (118)
28846 c1beiA_                        0.3 9.3E+03    0.15   -2.4   0.4    4   11-14     12-15  (34)
28847 d1xb0a_                        0.3 9.3E+03    0.15   -2.4   0.8    8  479-486    29-36  (92)
28848 c2qyzA_                        0.3 5.6E+03   0.089   -0.8  -1.2   20  523-542    49-68  (127)
28849 d1rhfa2                        0.3 5.8E+03   0.092   -0.9  -1.1   10  449-458    27-36  (85)
28850 d1j4aa1                        0.3 9.3E+03    0.15   -2.4   1.4   48  488-535     1-48  (197)
28851 d2uubb1                        0.3 9.3E+03    0.15   -2.4   2.4   15  435-449    45-59  (234)
28852 c2epdA_                        0.3 5.7E+03   0.091   -0.9  -1.1    6  575-580    53-58  (76)
28853 c3oloB_                        0.3 9.3E+03    0.15   -2.4   2.0   16  472-489     2-17  (110)
28854 d1kloa3                        0.3 9.3E+03    0.15   -2.4   0.1    6  382-387    24-29  (51)
28855 d1jk0a_                        0.3 9.3E+03    0.15   -2.4   8.8  148  107-261    97-247 (334)
28856 c1gmuB_                        0.3 9.3E+03    0.15   -2.4   0.8   19    6-24     78-96  (138)
28857 c1m5nQ_                        0.3 9.3E+03    0.15   -2.4   0.4    6    5-10     23-28  (28)
28858 d1xpma1                        0.3 6.4E+03     0.1   -1.2  -0.9   39   10-48     85-123 (166)
28859 c2z0rA_                        0.3 9.3E+03    0.15   -2.4   0.5   31  214-244    33-63  (97)
28860 d1xsba_                        0.3 9.3E+03    0.15   -2.4   1.9   26  555-581    48-73  (153)
28861 c4n0pH_                        0.3 9.3E+03    0.15   -2.4   1.4   19   79-97     37-55  (124)
28862 d1xo5a_                        0.3 9.3E+03    0.15   -2.4   9.1   93  270-373    80-172 (174)
28863 c2wj5A_                        0.3 9.3E+03    0.15   -2.4   0.4    7  381-387    21-27  (96)
28864 c3nnkC_                        0.3 9.3E+03    0.15   -2.4   5.0   41  556-596   368-408 (409)
28865 d1wbxa1                        0.3 8.2E+03    0.13   -2.0  -0.3   13  525-537    81-93  (93)
28866 c4c1aD_                        0.3 9.3E+03    0.15   -2.4   1.9   17  585-601     1-17  (32)
28867 c2adlB_                        0.3 9.3E+03    0.15   -2.4   2.4   21  185-205    14-34  (72)
28868 c5u9zB_                        0.3 9.3E+03    0.15   -2.4   1.4   19  564-583   246-264 (380)
28869 c4bplB_                        0.3 9.3E+03    0.15   -2.4   0.4    4    9-12      5-8   (26)
28870 c3ul1A_                        0.3 9.3E+03    0.15   -2.4   0.4    4    9-12      5-8   (26)
28871 c2chrA_                        0.3 9.3E+03    0.15   -2.4   2.4   18  212-229   200-217 (370)
28872 c6gfaA_                        0.3 9.3E+03    0.15   -2.4   1.7   64  527-590   313-376 (378)
28873 c2mkfA_                        0.3 9.3E+03    0.15   -2.4   2.4   21  472-492    35-58  (62)
28874 c3n39D_                        0.3 9.3E+03    0.15   -2.4   1.7   12  559-570   116-127 (128)
28875 c3t6mA_                        0.3 9.3E+03    0.15   -2.4   1.8   15  366-380   246-260 (263)
28876 c5ldxh_                        0.3 9.3E+03    0.15   -2.4   0.2    8  493-500    21-28  (134)
28877 c5ldwh_                        0.3 9.3E+03    0.15   -2.4   0.2    8  493-500    21-28  (134)
28878 d2fath2                        0.3   7E+03    0.11   -1.5  -0.7    9  484-492    25-33  (95)
28879 c1xrgB_                        0.3 9.3E+03    0.15   -2.4   3.0   23  559-581    61-83  (138)
28880 d3blhb1                        0.3 9.3E+03    0.15   -2.4   1.5   19  450-469    41-59  (109)
28881 c4k40B_                        0.3 9.3E+03    0.15   -2.4   2.9   28  549-576   318-345 (349)
28882 d1k7ja_                        0.3 9.3E+03    0.15   -2.4   0.9   17  449-465   120-136 (206)
28883 d1sh0a_                        0.3 9.3E+03    0.15   -2.4   5.0   41  460-500   437-480 (502)
28884 c4obiA_                        0.3 7.5E+03    0.12   -1.7  -0.5    6  382-387    74-79  (87)
28885 c4wa8A_                        0.3 9.3E+03    0.15   -2.4   1.4   14  215-228   113-126 (303)
28886 c2zkrq_                        0.3 9.3E+03    0.15   -2.4   0.7   11  259-270    17-27  (96)
28887 d1dzra_                        0.3 9.3E+03    0.15   -2.4   0.7    8  228-235    89-96  (183)
28888 d1f2ja_                        0.3 9.3E+03    0.15   -2.4   3.4   43  402-444   287-339 (357)
28889 c1oy7C_                        0.3 9.3E+03    0.15   -2.4   0.9    9  478-486    35-43  (101)
28890 c3n6mA_                        0.3 9.3E+03    0.15   -2.4   3.4   28  214-241    76-103 (462)
28891 d2rk5a1                        0.3 9.3E+03    0.15   -2.4   0.8   10  573-582    40-49  (84)
28892 d1iira_                        0.3 9.3E+03    0.15   -2.4   0.9   24  365-388    12-35  (382)
28893 c2i1vB_                        0.3 9.3E+03    0.15   -2.4   2.2   21  367-387   271-291 (449)
28894 c4jxdA_                        0.3 9.3E+03    0.15   -2.4   2.2   17  563-579    18-34  (113)
28895 c2d1kC_                        0.3 9.3E+03    0.15   -2.4   0.9   10  216-225     4-13  (29)
28896 c5dxzA_                        0.3 9.3E+03    0.15   -2.4   1.7   10  213-222     7-16  (199)
28897 d2ldxa1                        0.3 9.3E+03    0.15   -2.4   0.4   16  570-585   144-159 (159)
28898 c4ud1B_                        0.3 7.4E+03    0.12   -1.7  -0.5   10  188-197    28-37  (133)
28899 d1mkea1                        0.3 9.3E+03    0.15   -2.4   2.0   12  214-225    97-108 (114)
28900 c2mbyA_                        0.3 9.3E+03    0.15   -2.4   1.9   20  434-453    25-44  (46)
28901 d1ffvc1                        0.3 9.3E+03    0.15   -2.4   3.4   39  227-265    41-79  (110)
28902 c2x4fA_                        0.3 9.3E+03    0.15   -2.4   1.4   20   80-99     63-82  (289)
28903 c2jufA_                        0.3 9.3E+03    0.15   -2.4   0.8   12  133-144     1-12  (64)
28904 c2azmB_                        0.3 9.3E+03    0.15   -2.4   1.8   20   96-115   169-188 (195)
28905 c1jqsB_                        0.3 9.3E+03    0.15   -2.4   1.9   15  380-394    14-28  (32)
28906 c5d5nB_                        0.3 9.3E+03    0.15   -2.4   1.5   12  434-445    13-24  (222)
28907 c2e0kA_                        0.3 9.3E+03    0.15   -2.4   1.5   38  325-362   101-140 (241)
28908 c1xahA_                        0.3 9.3E+03    0.15   -2.4   2.0   17  180-196   274-290 (323)
28909 c4yioB_                        0.3 9.3E+03    0.15   -2.4   3.3   37  184-223    83-119 (201)
28910 d1xova2                        0.3 9.3E+03    0.15   -2.4   1.6   18  470-487    27-44  (180)
28911 c3h79A_                        0.3 9.3E+03    0.15   -2.4   1.2   14   25-38     37-50  (115)
28912 c3r7gB_                        0.3 9.3E+03    0.15   -2.4   0.3    3  382-384     3-5   (26)
28913 d1v0da_                        0.3 9.3E+03    0.15   -2.4   2.4   34  557-591   179-212 (244)
28914 c1v0dA_                        0.3 9.3E+03    0.15   -2.4   2.4   34  557-591   179-212 (244)
28915 d1bmra_                        0.3 9.3E+03    0.15   -2.4   0.2    6  230-235    53-58  (67)
28916 c6humC_                        0.3 9.3E+03    0.15   -2.4   0.2   10  483-492    45-54  (114)
28917 c6se3E_                        0.3 9.3E+03    0.15   -2.4   1.4   15  474-488    12-26  (528)
28918 c6mi9A_                        0.3 9.3E+03    0.15   -2.4   1.1   10   14-23      9-18  (26)
28919 c3s6jC_                        0.3 9.3E+03    0.15   -2.4   2.2   16  179-194    82-97  (212)
28920 c2mpoA_                        0.3 9.3E+03    0.15   -2.4   0.8    7  448-454    16-22  (182)
28921 c5xr2D_                        0.3 9.3E+03    0.15   -2.4   1.3   23  213-235    74-96  (284)
28922 c3izbR_                        0.3 9.3E+03    0.15   -2.4   0.3   23  298-320    59-81  (88)
28923 c5tv6A_                        0.3 9.3E+03    0.15   -2.4   2.5   20  368-387    26-45  (239)
28924 c6l1kA_                        0.3 9.3E+03    0.15   -2.4   2.0   15  265-279   188-202 (384)
28925 d1tzva_                        0.3 9.3E+03    0.15   -2.4   6.6  101  368-474    10-120 (141)
28926 d1rkqa_                        0.3 9.3E+03    0.15   -2.4   2.4   15  214-228    24-38  (271)
28927 c3fm5D_                        0.3 9.3E+03    0.15   -2.4   4.1   55  221-283    25-79  (138)
28928 d2pt0a1                        0.3 9.3E+03    0.15   -2.4   1.7   26  364-389   222-247 (312)
28929 c3vewA_                        0.3 9.3E+03    0.15   -2.4   2.0   20  487-506   505-524 (567)
28930 d1in4a1                        0.3 9.3E+03    0.15   -2.4   3.4   33  398-430     1-33  (75)
28931 c5gjlA_                        0.3 9.3E+03    0.15   -2.4   1.2   11  269-279    44-54  (98)
28932 d2rbia_                        0.3 9.3E+03    0.15   -2.4   2.1   18  474-491     5-22  (108)
28933 d1j0sa_                        0.3 9.3E+03    0.15   -2.4   0.2   11    4-14     37-47  (157)
28934 c6j5yA_                        0.3 9.3E+03    0.15   -2.4   2.7   38  538-581   159-196 (233)
28935 d1b5ta_                        0.3 9.3E+03    0.15   -2.4   7.3   72  178-265   194-274 (275)
28936 c2mcaA_                        0.3 6.1E+03   0.097   -1.0  -1.0    4  352-355    26-29  (103)
28937 d1bdfa1                        0.3 9.3E+03    0.15   -2.4   1.0   17  472-488    87-103 (105)
28938 c5a62A_                        0.3 9.3E+03    0.15   -2.4   2.3   22  345-366    29-50  (272)
28939 c6pphm_                        0.3 9.3E+03    0.15   -2.4   1.8   21   13-33     57-78  (80)
28940 d1hfxa_                        0.3 9.3E+03    0.15   -2.4   1.7   23  440-462     7-30  (123)
28941 c6ib5B_                        0.3 9.3E+03    0.15   -2.4   2.2   30   17-46    383-412 (524)
28942 c2ldkA_                        0.3 8.3E+03    0.13   -2.0  -0.3   15   23-37     20-34  (172)
28943 d2o38a1                        0.3 9.3E+03    0.15   -2.4   3.9   41  181-221    13-62  (89)
28944 c2o38A_                        0.3 9.3E+03    0.15   -2.4   3.9   41  181-221    13-62  (89)
28945 d2j0wa3                        0.3 9.3E+03    0.15   -2.4   1.9   14  363-376    47-60  (64)
28946 d1cyoa_                        0.3 9.3E+03    0.15   -2.4   0.6   19  537-557    22-40  (88)
28947 c5intB_                        0.3 9.3E+03    0.15   -2.4   1.7   14  212-225   180-193 (198)
28948 d1emua_                        0.3 9.3E+03    0.15   -2.4   2.4   22  184-205    23-44  (132)
28949 d1dbwa_                        0.3 9.3E+03    0.15   -2.4   1.6   37  559-595     9-45  (123)
28950 c2jydA_                        0.3 9.3E+03    0.15   -2.4   0.6    5  343-347    34-38  (46)
28951 c4a0kB_                        0.3 9.3E+03    0.15   -2.4   0.2    4    5-8       7-10  (26)
28952 c5ypsA_                        0.3 7.7E+03    0.12   -1.8  -0.5   18  478-495   179-196 (202)
28953 c1b24A_                        0.3 9.3E+03    0.15   -2.4   2.0   19  564-582   127-145 (172)
28954 c3e2yB_                        0.3 9.3E+03    0.15   -2.4   1.5   13  354-366    98-110 (411)
28955 c1o7dC_                        0.3 9.3E+03    0.15   -2.4   2.6   20   29-48     26-45  (150)
28956 c6bzkA_                        0.3 9.3E+03    0.15   -2.4   1.0   10  363-372    28-37  (57)
28957 c1kozA_                        0.3 8.2E+03    0.13   -2.0  -0.3   10  170-179     2-11  (36)
28958 c1bl6A_                        0.3 9.3E+03    0.15   -2.4   1.3   16  436-454   276-291 (351)
28959 c6ihbR_                        0.3 9.3E+03    0.15   -2.4   0.3    3    8-10      2-4   (94)
28960 c3fwrB_                        0.3 9.3E+03    0.15   -2.4   1.5   13  217-229    34-46  (146)
28961 d1tjla2                        0.3 9.3E+03    0.15   -2.4   0.8    9  594-602    28-36  (41)
28962 d2cclb1                        0.3 9.3E+03    0.15   -2.4   1.0   25  414-438     6-30  (59)
28963 c4xb1B_                        0.3 9.3E+03    0.15   -2.4   4.5   31  421-454   172-202 (319)
28964 c2ktnA_                        0.3 9.3E+03    0.15   -2.4   0.7    6  380-385    18-23  (26)
28965 c4ecgA_                        0.3 9.3E+03    0.15   -2.4   6.4   63  260-340    10-72  (368)
28966 c1iyjC_                        0.3 3.8E+03   0.061    0.3  -2.1   17   47-65      4-20  (45)
28967 c6f5zB_                        0.3 9.3E+03    0.15   -2.4   1.0   12  395-406    43-54  (228)
28968 c3cwrA_                        0.3 9.3E+03    0.15   -2.4   1.5   18  569-586    30-47  (193)
28969 c6j4uB_                        0.3 9.3E+03    0.15   -2.4   2.5   18  559-576     9-26  (29)
28970 d2d8xa2                        0.3 5.8E+03   0.092   -0.9  -1.1   11   21-31     10-20  (26)
28971 c2m2jA_                        0.3 9.3E+03    0.15   -2.4   1.4   15  430-444    24-38  (71)
28972 c4qo6A_                        0.3 9.3E+03    0.15   -2.4   1.2    7  217-223    64-70  (209)
28973 c5b0rA_                        0.3 9.3E+03    0.15   -2.4   0.9   10  378-387   304-313 (353)
28974 c1kg1A_                        0.3 9.3E+03    0.15   -2.4   0.0    7  130-136    51-57  (60)
28975 d1kg1a_                        0.3 9.3E+03    0.15   -2.4   0.0    7  130-136    51-57  (60)
28976 c5xyiE_                        0.3 9.3E+03    0.15   -2.4   0.8   16  171-186    50-65  (246)
28977 c2co1B_                        0.3 9.3E+03    0.15   -2.4   0.6    7  449-455     1-7   (26)
28978 d2joda1                        0.3 6.5E+03     0.1   -1.3  -0.9    8   10-17     50-57  (106)
28979 c2v0vB_                        0.3 9.3E+03    0.15   -2.4   3.6   32  560-591    85-116 (181)
28980 c5ngjB_                        0.3 9.3E+03    0.15   -2.4   1.5   10  452-461    64-73  (432)
28981 c2d9nA_                        0.3 7.9E+03    0.13   -1.8  -0.4   10  357-366    16-25  (77)
28982 c4jg2A_                        0.3 9.3E+03    0.15   -2.4   2.2   21  580-600    55-75  (185)
28983 d1rrpb_                        0.3 9.3E+03    0.15   -2.4   1.9   19  208-226   113-131 (134)
28984 c3ctvA_                        0.3 9.3E+03    0.15   -2.4   2.7   40  560-600    53-92  (92)
28985 c3zq6D_                        0.3 9.3E+03    0.15   -2.4   1.4   18  213-230   222-239 (307)
28986 c2kk2A_                        0.3 9.3E+03    0.15   -2.4   1.2   25   40-64     37-61  (61)
28987 c1s1iI_                        0.3 9.3E+03    0.15   -2.4   0.5    5    1-5     103-107 (165)
28988 d1g71a_                        0.3 9.3E+03    0.15   -2.4   0.4   30  326-355   117-146 (344)
28989 d1pbaa_                        0.3 9.3E+03    0.15   -2.4   2.1   17   45-64     20-36  (81)
28990 d2k49a1                        0.3 9.3E+03    0.15   -2.4   1.3   19  436-457    30-48  (52)
28991 c5synB_                        0.3 9.3E+03    0.15   -2.4   1.9   20  367-386   173-192 (223)
28992 c5nl1J_                        0.3 9.3E+03    0.15   -2.4   2.4   20  555-574     1-20  (26)
28993 d1vkza1                        0.3 9.3E+03    0.15   -2.4   2.1   15  470-484    59-73  (86)
28994 c2dk7A_                        0.3 9.3E+03    0.15   -2.4   1.0    8  543-550    29-36  (73)
28995 c3fxeA_                        0.3 9.3E+03    0.15   -2.4   2.0   14  472-485     8-21  (48)
28996 c2q30C_                        0.3 9.3E+03    0.15   -2.4   0.2    4    5-8       2-5   (105)
28997 c3es5A_                        0.3 9.3E+03    0.15   -2.4   0.9   24  237-260    66-89  (379)
28998 c4hbrD_                        0.3 9.3E+03    0.15   -2.4   0.7    7  262-268     1-7   (139)
28999 c2riqA_                        0.3 9.3E+03    0.15   -2.4   3.3   26  476-501    35-60  (135)
29000 c2msrA_                        0.3 9.3E+03    0.15   -2.4   0.9   15  297-311     2-16  (26)
29001 d1wjxa_                        0.3 3.7E+03   0.059    0.5  -2.2   19  331-349    73-91  (112)
29002 c5ykjA_                        0.3 9.3E+03    0.15   -2.4   2.2   13  470-482   151-163 (212)
29003 d1byga_                        0.3 9.3E+03    0.15   -2.4   3.4   39  173-225   205-243 (246)
29004 d1m7ya_                        0.3 9.3E+03    0.15   -2.4   2.9   67  216-282    47-127 (424)
29005 c2ejwB_                        0.3 9.3E+03    0.15   -2.4   4.0   25  457-481   152-176 (331)
29006 c5tgyA_                        0.3 9.3E+03    0.15   -2.4   3.6   28  386-413    14-41  (109)
29007 c2dj1A_                        0.3 9.3E+03    0.15   -2.4   2.1   36  528-570    88-123 (140)
29008 c4lidA_                        0.3 9.3E+03    0.15   -2.4   1.4   10  112-121    62-71  (86)
29009 d2olra1                        0.3 9.3E+03    0.15   -2.4   2.1   16  367-382   192-207 (313)
29010 c3kg4A_                        0.3 9.3E+03    0.15   -2.4   1.7   11  217-227   104-114 (184)
29011 c3e97A_                        0.3 9.3E+03    0.15   -2.4   2.4   15  368-382   188-202 (222)
29012 c1vw4I_                        0.3 7.6E+03    0.12   -1.7  -0.5    5   11-15     12-16  (125)
29013 c3hk0B_                        0.3 9.3E+03    0.15   -2.4   1.7   16    6-21     16-31  (216)
29014 c4adxI_                        0.3 9.3E+03    0.15   -2.4   0.2   12   76-87    208-219 (220)
29015 c4ijrA_                        0.3 9.3E+03    0.15   -2.4   1.5   15  214-228    34-48  (328)
29016 c3iuuA_                        0.3 9.3E+03    0.15   -2.4   1.7   19    2-20    106-124 (494)
29017 d2qtvb1                        0.3 9.3E+03    0.15   -2.4   1.8   16  488-503     8-23  (163)
29018 c3shgA_                        0.3 9.3E+03    0.15   -2.4   4.0   37  184-222   150-192 (198)
29019 c2m67A_                        0.3 9.3E+03    0.15   -2.4   0.4   28    1-28      1-28  (81)
29020 c4xbsA_                        0.3 9.3E+03    0.15   -2.4   3.1   20  428-447    98-117 (217)
29021 d2mfna1                        0.3 9.3E+03    0.15   -2.4   0.5   18  540-557    66-83  (92)
29022 c6jf1A_                        0.3 9.3E+03    0.15   -2.4   1.6   29  202-230   230-258 (261)
29023 d1m3va1                        0.3 9.3E+03    0.15   -2.4   0.1    5  397-401    11-15  (32)
29024 c4ltuB_                        0.3 9.3E+03    0.15   -2.4   1.8   12  184-195    23-34  (106)
29025 d2g45a1                        0.3 9.3E+03    0.15   -2.4   0.9   11   84-94     61-71  (113)
29026 c3w0dA_                        0.3 9.3E+03    0.15   -2.4   0.2   16   10-25      4-19  (68)
29027 d1owfb_                        0.3 9.3E+03    0.15   -2.4   3.8   26  183-208     5-30  (94)
29028 c4g56C_                        0.3 9.3E+03    0.15   -2.4   0.3   24  195-218   284-307 (602)
29029 c3c1zA_                        0.3 9.3E+03    0.15   -2.4   4.2   39  388-426   228-268 (349)
29030 d3lkfa_                        0.3 9.3E+03    0.15   -2.4   0.0    9  481-489   209-217 (292)
29031 c3ec7C_                        0.3 9.3E+03    0.15   -2.4   5.8   61  193-262    71-142 (335)
29032 d1x5aa1                        0.3 9.3E+03    0.15   -2.4   0.5    6  577-582    61-66  (94)
29033 c3pmrB_                        0.3 9.3E+03    0.15   -2.4   2.2   16  586-601    63-78  (198)
29034 c2ox1C_                        0.3 9.3E+03    0.15   -2.4   1.5   18  308-325   179-196 (196)
29035 c3ky7A_                        0.3 9.3E+03    0.15   -2.4   2.4   22  427-448   205-226 (228)
29036 c6n3qB_                        0.3 9.3E+03    0.15   -2.4   0.5   11  382-392     2-12  (32)
29037 c2nqoB_                        0.3 9.3E+03    0.15   -2.4   2.9   21  198-218   100-120 (186)
29038 c6b1vB_                        0.3 9.3E+03    0.15   -2.4   2.3   25  559-583   234-258 (452)
29039 d2gqea1                        0.3 9.4E+03    0.15   -2.4   0.3    4   60-63     26-29  (29)
29040 d1ovma1                        0.3 9.4E+03    0.15   -2.4   2.4   18  471-488    15-32  (161)
29041 c5dmbA_                        0.3 9.4E+03    0.15   -2.4   0.6   17  545-561    15-31  (140)
29042 c2kbfA_                        0.3 9.4E+03    0.15   -2.4   1.5   24  171-194    38-61  (187)
29043 d1g5ca_                        0.3 9.4E+03    0.15   -2.4   1.0   15   47-61    128-142 (169)
29044 c3ab6A_                        0.3 9.4E+03    0.15   -2.4   2.0   15  196-210    61-75  (122)
29045 c3zf7p_                        0.3 9.4E+03    0.15   -2.4   0.9   19  175-193     1-19  (81)
29046 c2w1vA_                        0.3 9.4E+03    0.15   -2.4   2.0   21  330-354    21-41  (274)
29047 c2kq1A_                        0.3 7.3E+03    0.12   -1.6  -0.6    5  598-602   112-116 (119)
29048 c6fxwA_                        0.3 9.4E+03    0.15   -2.4   2.5   25  544-568     2-26  (153)
29049 c5dn6H_                        0.3 9.4E+03    0.15   -2.4   9.0   96  197-296    10-106 (110)
29050 c6j9hA_                        0.3 9.4E+03    0.15   -2.4   2.4   18  559-576    11-28  (29)
29051 c2k9qB_                        0.3 9.4E+03    0.15   -2.4   2.7   23  372-394    30-52  (77)
29052 c2kk6A_                        0.3 9.4E+03    0.15   -2.4   1.2   14  353-366    82-95  (116)
29053 d1vetb_                        0.3 9.4E+03    0.15   -2.4   1.3   17  212-228     3-19  (118)
29054 c5idwA_                        0.3 9.4E+03    0.15   -2.4   1.9   19  469-487     9-27  (225)
29055 d1pkxa1                        0.3 9.4E+03    0.15   -2.4   4.8   61  202-262   128-198 (198)
29056 d1knwa2                        0.3 9.4E+03    0.15   -2.4   2.7   29  555-583   163-191 (247)
29057 c2k1iA_                        0.3 9.4E+03    0.15   -2.4   0.5    8  541-548    21-28  (32)
29058 c2xpoD_                        0.3 7.4E+03    0.12   -1.6  -0.6    7   54-60      2-8   (26)
29059 d1eo6a_                        0.3 9.4E+03    0.15   -2.4   0.1   17  263-279    50-66  (116)
29060 c5im3A_                        0.3 9.4E+03    0.15   -2.4   3.2   65  154-218    24-89  (874)
29061 c3d2lC_                        0.3 9.4E+03    0.15   -2.4   1.7   35  544-578    97-131 (242)
29062 c3r0qA_                        0.3 9.4E+03    0.15   -2.4   0.0   26  328-353   120-145 (350)
29063 c3l73V_                        0.3 9.4E+03    0.15   -2.4   0.2    5  192-196    33-37  (43)
29064 c3h1jV_                        0.3 9.4E+03    0.15   -2.4   0.2    5  192-196    33-37  (43)
29065 d1gu2a_                        0.3 9.4E+03    0.15   -2.4   1.5   20   64-83      1-20  (124)
29066 c2edpA_                        0.3 9.4E+03    0.15   -2.4   1.4   12  432-443    69-80  (100)
29067 c3rrkA_                        0.3 9.4E+03    0.15   -2.4   1.3   18  365-382     8-25  (301)
29068 c2hhzA_                        0.3 9.4E+03    0.15   -2.4   2.0   12  433-444     1-12  (139)
29069 c3ga3A_                        0.3 9.4E+03    0.15   -2.4   0.9   20  536-557   110-129 (133)
29070 c4ay1L_                        0.3 9.4E+03    0.15   -2.4   1.7   18  180-197   219-236 (364)
29071 d1sqga2                        0.3 9.4E+03    0.15   -2.4   1.8   14  217-230    42-55  (284)
29072 c3cc6A_                        0.3 9.4E+03    0.15   -2.4   1.7   23  557-579   247-269 (269)
29073 c3fobA_                        0.3 9.4E+03    0.15   -2.4   0.9   21  345-365    30-50  (277)
29074 d1bv8a_                        0.3 9.4E+03    0.15   -2.4   0.7   15  261-275    51-65  (138)
29075 c5d95A_                        0.3 9.4E+03    0.15   -2.4   3.0   21  449-469   221-241 (436)
29076 c3qn3B_                        0.3 9.4E+03    0.15   -2.4   2.7   20  209-228   336-355 (415)
29077 d2ch1a1                        0.3 9.4E+03    0.15   -2.4   2.6   20  558-577   363-382 (387)
29078 c2co4B_                        0.3 9.4E+03    0.15   -2.4   0.5    7  449-455     1-7   (26)
29079 c2jy0A_                        0.3 9.4E+03    0.15   -2.4   1.9   16  393-408     5-20  (27)
29080 c2najA_                        0.3 9.4E+03    0.15   -2.4   0.4    8  530-537     4-11  (33)
29081 c1vyuB_                        0.3 9.4E+03    0.15   -2.4   2.4   17  468-484   264-280 (286)
29082 d1wb9a1                        0.3 9.4E+03    0.15   -2.4   0.5   24  365-388    74-97  (297)
29083 d1hlya_                        0.3 6.5E+03     0.1   -1.3  -0.9    5  430-434    29-33  (39)
29084 c6cfwM_                        0.3 9.4E+03    0.15   -2.4   1.5   28  182-209    27-54  (317)
29085 c2jhnB_                        0.3 9.4E+03    0.15   -2.4   3.8   28  314-343   119-146 (291)
29086 c6pqrD_                        0.3 9.4E+03    0.15   -2.4   3.5   30  552-581   256-286 (468)
29087 c3k85B_                        0.3 9.4E+03    0.15   -2.4   2.3   14  214-227   273-286 (306)
29088 c1jn7A_                        0.3 9.4E+03    0.15   -2.4   1.8   16  385-400    20-35  (36)
29089 c3dgpA_                        0.3 9.4E+03    0.15   -2.4   2.4   17  453-469    17-33  (62)
29090 d1yuwa1                        0.3 5.2E+03   0.083   -0.6  -1.4   15   89-103     5-19  (159)
29091 c3c3mA_                        0.3 9.4E+03    0.15   -2.4   2.2   19  263-281     8-26  (123)
29092 c5c5gA_                        0.3 9.4E+03    0.15   -2.4   1.6   22  484-505   120-141 (254)
29093 c4lmsC_                        0.3 9.4E+03    0.15   -2.4   2.0   13  214-226    53-65  (68)
29094 c3e2uH_                        0.3 9.4E+03    0.15   -2.4   0.2    2    9-10      2-3   (26)
29095 c2ciuA_                        0.3 9.4E+03    0.15   -2.4   1.8   25   60-86      1-25  (123)
29096 c5lc5h_                        0.3 9.3E+03    0.15   -2.4  -0.0    8  493-500    21-28  (134)
29097 d1jlva2                        0.3 9.4E+03    0.15   -2.4   2.4   28  543-570    49-76  (84)
29098 d1bqka_                        0.3 9.4E+03    0.15   -2.4   1.3   14  543-556    27-40  (124)
29099 c3qyhG_                        0.3 9.4E+03    0.15   -2.4   4.3   86  473-558    17-111 (198)
29100 c3lvtA_                        0.3 9.4E+03    0.15   -2.4   3.6   27  475-501    66-102 (833)
29101 c3qsjA_                        0.3 9.4E+03    0.15   -2.4   4.6   39  438-478   180-218 (222)
29102 c4cjxA_                        0.3 9.4E+03    0.15   -2.4   1.2   18    1-18    135-152 (297)
29103 d2fv7a1                        0.3 9.4E+03    0.15   -2.4   0.6   27  361-387    58-84  (308)
29104 d1pd3a_                        0.3 9.4E+03    0.15   -2.4   3.2   45  434-478    10-54  (54)
29105 c1yloA_                        0.3 9.4E+03    0.15   -2.4   2.5   34  196-229     3-37  (346)
29106 c2krxA_                        0.3 9.4E+03    0.15   -2.4   0.7   16  193-208    52-67  (94)
29107 d2c9wc1                        0.3 9.4E+03    0.15   -2.4   1.8   29  440-468    24-52  (80)
29108 c6rlxB_                        0.3 9.4E+03    0.15   -2.4   0.7    8  536-543     1-8   (27)
29109 d1e6ba2                        0.3 9.4E+03    0.15   -2.4   2.0   16  181-196    13-28  (80)
29110 c4mj7B_                        0.3 9.4E+03    0.15   -2.4   3.0   34  407-441    43-78  (153)
29111 d1u5pa1                        0.3 9.4E+03    0.15   -2.4   4.1   47  556-602     8-56  (110)
29112 c3bfjK_                        0.3 9.4E+03    0.15   -2.4   2.0   15  265-279   183-197 (382)
29113 c4is2A_                        0.3 9.4E+03    0.15   -2.4   1.9   19  469-487    14-32  (215)
29114 c2bcwC_                        0.3 9.4E+03    0.15   -2.4   2.8   30  372-401    27-56  (58)
29115 c2aytB_                        0.3 9.4E+03    0.15   -2.4   1.6   47  525-571    68-114 (230)
29116 d1ok8a2                        0.3 9.4E+03    0.15   -2.4   0.9   29  539-569   174-202 (283)
29117 d2gu3a1                        0.3 9.4E+03    0.15   -2.4   1.6    9  436-444     5-13  (63)
29118 c2h1yA_                        0.3 9.4E+03    0.15   -2.4   4.3   55   62-116    54-110 (310)
29119 d1w9pa2                        0.3 8.1E+03    0.13   -1.9  -0.4   10  416-425    24-33  (62)
29120 c3i5dC_                        0.3 7.1E+03    0.11   -1.5  -0.7   15  213-227   206-220 (325)
29121 c2auwB_                        0.3 9.4E+03    0.15   -2.4   5.4   72  126-204    64-137 (155)
29122 c4oudB_                        0.3 9.4E+03    0.15   -2.4   2.6   26  254-279     2-27  (358)
29123 c4ha7B_                        0.3 9.4E+03    0.15   -2.4   0.4    6    5-10     18-23  (205)
29124 c2ysiA_                        0.3 9.4E+03    0.15   -2.4   0.9    8  543-550    19-26  (40)
29125 c5bxhB_                        0.3 9.4E+03    0.15   -2.4   5.2   46  217-262    54-99  (99)
29126 c3rosA_                        0.3 9.4E+03    0.15   -2.4   1.9   36  153-196   143-179 (459)
29127 c3udbF_                        0.3 9.4E+03    0.15   -2.4   1.3   16  436-454   222-237 (273)
29128 c3lyiA_                        0.3 9.4E+03    0.15   -2.4   2.2   18  585-602   100-117 (120)
29129 c6bfnB_                        0.3 9.4E+03    0.15   -2.4   2.2   17  557-573   277-293 (294)
29130 c2bdwB_                        0.3 9.4E+03    0.15   -2.4   1.3   16  436-454   233-248 (309)
29131 c6raw2_                        0.3 9.4E+03    0.15   -2.4   1.5   11  366-376   572-582 (603)
29132 c4oecD_                        0.3 9.4E+03    0.15   -2.4   2.0   15  179-193   233-247 (248)
29133 d1hr0w_                        0.3 4.8E+03   0.076   -0.3  -1.6   18    5-22      2-19  (71)
29134 c3he4F_                        0.3 9.4E+03    0.15   -2.4   2.5   22  581-602     1-22  (44)
29135 c2aj6A_                        0.3 9.4E+03    0.15   -2.4   2.0   14  587-600    99-112 (120)
29136 d2if1a_                        0.3 9.4E+03    0.15   -2.4   2.0   15  567-581   104-118 (126)
29137 c1wyxA_                        0.3 5.5E+03   0.087   -0.7  -1.3    9  260-268    48-56  (68)
29138 d1h7sa2                        0.3 9.4E+03    0.15   -2.4   0.0   22   14-45      1-22  (193)
29139 c2ki8A_                        0.3 9.4E+03    0.15   -2.4   1.2   11  375-385    60-70  (146)
29140 d1rkba_                        0.3 9.4E+03    0.15   -2.4   2.4   24  580-603   150-173 (173)
29141 c6b40E_                        0.3 9.4E+03    0.15   -2.4   2.9   52   15-66    406-462 (553)
29142 c3h2yA_                        0.3 9.4E+03    0.15   -2.4   1.6   19  212-230   231-249 (309)
29143 c2jreA_                        0.3 9.4E+03    0.15   -2.4   1.6   15  208-222    77-91  (108)
29144 c3ggrA_                        0.3 9.4E+03    0.15   -2.4   2.0   18  453-470     7-24  (264)
29145 d2axya1                        0.3 9.4E+03    0.15   -2.4   2.6   20   32-53     12-31  (71)
29146 d1n7oa1                        0.3 6.4E+03     0.1   -1.2  -0.9   29  557-585   264-292 (371)
29147 c2py8B_                        0.3 9.4E+03    0.15   -2.4   5.6   72  142-221     1-72  (114)
29148 c4u62D_                        0.3 6.1E+03   0.097   -1.1  -1.0   11   55-65     88-98  (270)
29149 c3t97A_                        0.3 9.4E+03    0.15   -2.4   1.8   23  422-444    16-38  (56)
29150 c5fu4B_                        0.3 3.9E+03   0.062    0.3  -2.1   12  414-425    22-33  (92)
29151 c2bgcA_                        0.3 9.4E+03    0.15   -2.4   3.5   25  358-382   172-196 (234)
29152 c4ni3B_                        0.3 9.4E+03    0.15   -2.4   1.7   17  453-469   145-161 (583)
29153 c5oklA_                        0.3 9.4E+03    0.15   -2.4   7.5  154  311-484   188-357 (561)
29154 c6epbA_                        0.3 9.4E+03    0.15   -2.4   1.9   19  370-388   235-253 (389)
29155 c5h03A_                        0.3 9.4E+03    0.15   -2.4   0.8   25    7-31      2-26  (417)
29156 c2bi8A_                        0.3 9.4E+03    0.15   -2.4   2.4   36   24-61    341-376 (383)
29157 d1t0la_                        0.3 9.4E+03    0.15   -2.4   2.6   36  419-454   333-375 (414)
29158 d1sr8a_                        0.3 9.4E+03    0.15   -2.4   0.3   11  224-234    91-102 (282)
29159 c2xpoB_                        0.3 7.4E+03    0.12   -1.6  -0.6    7   54-60      2-8   (26)
29160 c2jvzA_                        0.3 9.4E+03    0.15   -2.4   2.2   13  367-379   147-159 (164)
29161 c4yo7A_                        0.3 9.4E+03    0.15   -2.4   2.3   19  364-382    45-63  (287)
29162 d1k52a_                        0.3 9.4E+03    0.15   -2.4   0.7    7  327-333    31-37  (72)
29163 c3p3vB_                        0.3 9.4E+03    0.15   -2.4   1.9   16  214-229   126-142 (163)
29164 c2jrpA_                        0.3 9.1E+03    0.15   -2.3  -0.1    6  361-366    53-58  (81)
29165 d1in1a_                        0.3 9.4E+03    0.15   -2.4   1.6   14  179-192    29-42  (88)
29166 c3j60I_                        0.3   9E+03    0.14   -2.2  -0.1   28  200-227     2-29  (66)
29167 c2qfyE_                        0.3 9.4E+03    0.15   -2.4   1.7   36  419-454   335-378 (411)
29168 c3toyC_                        0.3 9.4E+03    0.15   -2.4   3.9   35  323-357   270-304 (359)
29169 c5lqxW_                        0.3 9.4E+03    0.15   -2.4   1.6   25  337-361    62-86  (145)
29170 c5lqyW_                        0.3 9.4E+03    0.15   -2.4   1.7   25  337-361    62-86  (145)
29171 c5lqzW_                        0.3 9.4E+03    0.15   -2.4   1.7   25  337-361    62-86  (145)
29172 c6sclB_                        0.3 9.4E+03    0.15   -2.4   0.2   18  415-432    21-38  (140)
29173 c4n1vA_                        0.3 9.4E+03    0.15   -2.4   3.5   47  489-535     1-51  (93)
29174 d1x4ha1                        0.3 9.4E+03    0.15   -2.4   2.4   30  538-567     1-30  (98)
29175 d1lhta_                        0.3 9.4E+03    0.15   -2.4   1.7   20  472-493    23-42  (153)
29176 c6iacA_                        0.3 9.4E+03    0.15   -2.4   2.8   42  186-230   235-276 (301)
29177 d1onka_                        0.3 9.4E+03    0.15   -2.4   2.2   15  453-467    12-26  (249)
29178 c3kv0A_                        0.3 9.4E+03    0.15   -2.4   3.1   33  247-280    88-120 (177)
29179 c3hcwB_                        0.3 9.4E+03    0.15   -2.4   4.8   43  435-488   173-215 (282)
29180 c3v42A_                        0.3 9.4E+03    0.15   -2.4   3.1   48  543-596   104-151 (196)
29181 c3qslA_                        0.3 9.4E+03    0.15   -2.4   1.5   16  373-388   127-142 (318)
29182 d1hc1a1                        0.3 9.4E+03    0.15   -2.4   5.7   49  435-489    76-124 (131)
29183 c6hhmA_                        0.3 9.4E+03    0.15   -2.4   1.8   20  564-583   263-282 (459)
29184 c1mpgB_                        0.3 9.4E+03    0.15   -2.4   3.8   28  314-343   114-141 (282)
29185 c3ushB_                        0.3 9.4E+03    0.15   -2.4   1.3   16  177-192    39-54  (120)
29186 c1y88A_                        0.3 9.4E+03    0.15   -2.4   5.1   44  182-225   135-179 (184)
29187 c1soxB_                        0.3 9.4E+03    0.15   -2.4   1.7   13  569-581   211-223 (458)
29188 c1by6A_                        0.3 9.4E+03    0.15   -2.4   0.7    7  262-268    22-28  (36)
29189 c2kwkB_                        0.3 9.4E+03    0.15   -2.4   0.4    7  110-116    13-19  (26)
29190 d1quba2                        0.3 5.8E+03   0.092   -0.9  -1.2    7  418-424    23-29  (58)
29191 c1ci6B_                        0.3 9.4E+03    0.15   -2.4   1.5   11   44-54     33-43  (47)
29192 c3b47A_                        0.3 9.4E+03    0.15   -2.4   4.0   31  455-485    13-43  (121)
29193 d1grja2                        0.3 9.1E+03    0.15   -2.3  -0.1   15  528-542    53-67  (73)
29194 c2o6nA_                        0.3 9.4E+03    0.15   -2.4   2.0   14  471-484     3-16  (31)
29195 c2va1A_                        0.3 9.4E+03    0.15   -2.4   1.3   14  252-265   111-124 (226)
29196 c3wczA_                        0.3 9.4E+03    0.15   -2.4   2.4   15  214-228    34-48  (307)
29197 c4exrA_                        0.3 9.4E+03    0.15   -2.4   1.7   10  213-222    13-22  (152)
29198 c3iraA_                        0.3 8.4E+03    0.13   -2.0  -0.3   27  405-431    29-55  (172)
29199 c4a19C_                        0.3 7.5E+03    0.12   -1.7  -0.5   11    1-11      1-11  (103)
29200 c2d92A_                        0.3 9.4E+03    0.15   -2.4   1.6   15  208-222    77-91  (108)
29201 c1zn0B_                        0.3 9.4E+03    0.15   -2.4   2.3   23  362-384    77-99  (655)
29202 d1jf9a_                        0.3 9.4E+03    0.15   -2.4   1.5   13  216-228   343-355 (405)
29203 c3d4qA_                        0.3 9.4E+03    0.15   -2.4   0.3   19  557-575   246-264 (264)
29204 d1wifa_                        0.3 9.4E+03    0.15   -2.4   1.0   14  208-221    82-95  (126)
29205 c6grgA_                        0.3   5E+03    0.08   -0.5  -1.5    9  190-198     3-11  (26)
29206 c4ui9M_                        0.3 9.4E+03    0.15   -2.4   0.3   11  587-597     8-18  (59)
29207 c4b96A_                        0.3 9.4E+03    0.15   -2.4   0.6    4  227-230   147-150 (151)
29208 c5vc8B_                        0.3 9.4E+03    0.15   -2.4   1.0    9  213-221   101-109 (125)
29209 d1s9ja_                        0.3 9.4E+03    0.15   -2.4   1.7   16  436-454   239-254 (289)
29210 c3l3sF_                        0.3 9.4E+03    0.15   -2.4   6.2   46  435-483   178-223 (230)
29211 d1nrjb_                        0.3 9.4E+03    0.15   -2.4   1.8   16  488-503    11-26  (191)
29212 c5ae5A_                        0.3 9.4E+03    0.15   -2.4   0.7   28   13-40     13-40  (292)
29213 c4l8lA_                        0.3 9.4E+03    0.15   -2.4   2.6   47  541-595    34-84  (138)
29214 c3ul0C_                        0.3 9.4E+03    0.15   -2.4   0.6    5  484-488    11-15  (26)
29215 c5hasA_                        0.3 9.4E+03    0.15   -2.4   6.9   53  436-491    23-78  (381)
29216 d1l0qa1                        0.3 6.5E+03     0.1   -1.2  -0.9    7   95-101    31-37  (90)
29217 d1u5sa1                        0.3 6.5E+03     0.1   -1.3  -0.9    4  577-580    54-57  (71)
29218 d1jv2a3                        0.3 8.7E+03    0.14   -2.2  -0.2   10  414-423     8-19  (190)
29219 c2q81C_                        0.3 9.4E+03    0.15   -2.4   1.9   20  249-268     8-27  (114)
29220 d1ywqa1                        0.3 9.4E+03    0.15   -2.4   1.4   17  439-455    28-44  (199)
29221 d1d9qa_                        0.3 9.4E+03    0.15   -2.4   1.1   22   22-43    201-222 (323)
29222 d1k6ma1                        0.3 9.4E+03    0.15   -2.4   2.6   30  210-239    14-43  (213)
29223 c5x5fC_                        0.3 7.4E+03    0.12   -1.6  -0.6   52  547-601   977-1028(1141)
29224 c3sl7B_                        0.3 9.4E+03    0.15   -2.4   2.2   38  286-323    97-136 (141)
29225 c3hdiA_                        0.3 9.4E+03    0.15   -2.4   5.4   57  543-599   289-346 (414)
29226 d2ozua1                        0.3 9.4E+03    0.15   -2.4   1.5   32   37-70    205-236 (253)
29227 d1jeta_                        0.3 9.4E+03    0.15   -2.4   3.6   26  354-379   446-471 (517)
29228 c3w26A_                        0.3 9.4E+03    0.15   -2.4   4.9   34  249-282   199-245 (324)
29229 d1u2ca1                        0.3 9.4E+03    0.15   -2.4   0.3   14  535-550    46-59  (103)
29230 c1ksiA_                        0.3 9.4E+03    0.15   -2.4   1.5   17  372-388   115-131 (641)
29231 d1bf5a3                        0.3 9.4E+03    0.15   -2.4   0.3    8  214-221    17-24  (125)
29232 c2m0dA_                        0.3 9.4E+03    0.15   -2.4   0.1    3    8-10     10-12  (30)
29233 c3j01A_                        0.3 9.4E+03    0.15   -2.4   0.2    8  381-388   348-355 (435)
29234 c2o014_                        0.3   7E+03    0.11   -1.5  -0.7    5  363-367    13-17  (165)
29235 c1sb0B_                        0.3 9.4E+03    0.15   -2.4   1.9   14  559-572     1-14  (26)
29236 c5nl1K_                        0.3 9.4E+03    0.15   -2.4   2.4   20  555-574     1-20  (27)
29237 d1rpia_                        0.3 9.1E+03    0.15   -2.3  -0.1   10  101-110    85-94  (99)
29238 c2lcsA_                        0.3 6.6E+03     0.1   -1.3  -0.9    4  577-580    52-55  (67)
29239 d1ejab_                        0.3 9.4E+03    0.15   -2.4   0.4   10  483-492    32-41  (53)
29240 c6h4hB_                        0.3 9.4E+03    0.15   -2.4   2.7   48  213-260    56-103 (420)
29241 c4onyB_                        0.3 9.4E+03    0.15   -2.4   3.6   26  354-379   513-538 (583)
29242 d1ymka1                        0.3 9.4E+03    0.15   -2.4   1.1   22  486-507   143-170 (170)
29243 c2ds2B_                        0.3 9.4E+03    0.15   -2.4   1.7   16  554-569    36-51  (67)
29244 c4pc0C_                        0.3 9.4E+03    0.15   -2.4   0.3    3  578-580    15-17  (26)
29245 c4pc0D_                        0.3 9.4E+03    0.15   -2.4   0.3    3  578-580    15-17  (26)
29246 c5v0yA_                        0.3 8.6E+03    0.14   -2.1  -0.2    4    9-12     18-21  (26)
29247 d2epra1                        0.3 9.4E+03    0.15   -2.4   0.6    5  380-384    29-33  (35)
29248 c6b92A_                        0.3 9.4E+03    0.15   -2.4   1.5   22  362-383   216-237 (260)
29249 c3k4hA_                        0.3 9.4E+03    0.15   -2.4   5.1   46  432-488   167-212 (282)
29250 c3rotA_                        0.3 9.4E+03    0.15   -2.4   2.3   19  473-491   251-269 (273)
29251 c3zlbA_                        0.3 9.4E+03    0.15   -2.4   0.4   24  361-384   244-267 (398)
29252 c1yn3A_                        0.3 9.4E+03    0.15   -2.4   2.3   16   31-46     31-46  (98)
29253 c2mvwA_                        0.3 9.4E+03    0.15   -2.4   1.0    6  332-337    36-41  (51)
29254 c4pasA_                        0.3 9.4E+03    0.15   -2.4   1.9   14  588-601    12-25  (35)
29255 c5mm2C_                        0.3 3.1E+03    0.05    0.9  -2.6   21   11-31     34-54  (249)
29256 d1p5dx3                        0.3 9.4E+03    0.15   -2.4   1.4   19  181-199    88-106 (109)
29257 c5ot1A_                        0.3 9.4E+03    0.15   -2.4   2.4   21  363-383   210-230 (572)
29258 c4gr6B_                        0.3 9.4E+03    0.15   -2.4   5.7   56  198-262     4-59  (105)
29259 c4q5tA_                        0.3 9.4E+03    0.15   -2.4   1.9   29  202-230   227-255 (258)
29260 c2jamB_                        0.3 9.4E+03    0.15   -2.4   2.2   17  472-490   227-243 (280)
29261 d1li1c1                        0.3 6.7E+03    0.11   -1.4  -0.8    9   50-61     49-57  (108)
29262 c2o56D_                        0.3 9.4E+03    0.15   -2.4   2.6   27  323-349   289-315 (392)
29263 d1kjva1                        0.3 8.1E+03    0.13   -1.9  -0.4   15  525-539    81-95  (95)
29264 c2wuhD_                        0.3 9.4E+03    0.15   -2.4   0.5    7  343-349    11-17  (26)
29265 c3cl3E_                        0.3 9.4E+03    0.15   -2.4   2.1   14  585-598    38-51  (58)
29266 c2mezA_                        0.3 9.4E+03    0.15   -2.4   3.0   27  371-397    37-63  (102)
29267 c2eb5D_                        0.3 9.4E+03    0.15   -2.4  -0.0   22   32-53      8-29  (259)
29268 c3db5A_                        0.3 6.5E+03     0.1   -1.2  -0.9    8  382-389    91-98  (124)
29269 c3spuB_                        0.3 9.4E+03    0.15   -2.4   2.3   17  368-384    66-82  (238)
29270 c6nfjF_                        0.3 7.1E+03    0.11   -1.5  -0.7    8   52-59      5-12  (26)
29271 c6nfjC_                        0.3 7.1E+03    0.11   -1.5  -0.7    8   52-59      5-12  (26)
29272 c3fkaD_                        0.3 9.4E+03    0.15   -2.4   1.5   21  388-408    13-33  (119)
29273 c4mp4B_                        0.3 9.4E+03    0.15   -2.4   2.3   26  329-354   117-142 (194)
29274 c1s1iG_                        0.3 7.4E+03    0.12   -1.6  -0.6   14  113-126   104-117 (119)
29275 c6oeeB_                        0.3 9.4E+03    0.15   -2.4   2.5   21  365-385    72-92  (243)
29276 c2x4gA_                        0.3 9.4E+03    0.15   -2.4   2.9   25   55-79    274-299 (302)
29277 c3jcrG_                        0.3 9.4E+03    0.15   -2.4   0.9   16  277-292   217-232 (418)
29278 c2wjxA_                        0.3 9.4E+03    0.15   -2.4   1.9   18  211-228   187-204 (363)
29279 c2h4mC_                        0.3 9.4E+03    0.15   -2.4   0.1    5  467-471    11-15  (26)
29280 c3opyJ_                        0.3 9.4E+03    0.15   -2.4   1.5   19  195-213   191-209 (323)
29281 c3gk0H_                        0.3 9.4E+03    0.15   -2.4   2.4   26  554-579   103-128 (246)
29282 c2q04C_                        0.3 9.4E+03    0.15   -2.4   2.1   18  489-506   146-163 (208)
29283 d2nn6f2                        0.3 9.4E+03    0.15   -2.4   2.2   13  367-379    70-82  (95)
29284 c3oa8A_                        0.3 9.4E+03    0.15   -2.4   1.3    8  401-408     8-15  (228)
29285 d1ih7a1                        0.3 9.4E+03    0.15   -2.4   1.4   27  367-393   325-351 (375)
29286 d2hyma1                        0.3 9.4E+03    0.15   -2.4   0.3    5    8-12      9-13  (109)
29287 c2r7cA_                        0.3 9.4E+03    0.15   -2.4   2.3   21  458-478   263-283 (307)
29288 c3i38E_                        0.3 9.4E+03    0.15   -2.4   2.0   12  214-225    76-87  (98)
29289 c3i38C_                        0.3 9.4E+03    0.15   -2.4   2.0   12  214-225    76-87  (98)
29290 c1np7A_                        0.3 9.4E+03    0.15   -2.4   4.3   34  190-223   257-290 (483)
29291 c5htfA_                        0.3 9.4E+03    0.15   -2.4   4.0   35  191-225   208-243 (262)
29292 c4o5jA_                        0.3 9.4E+03    0.15   -2.4   3.6   35  150-188    41-75  (370)
29293 c4g34A_                        0.3 9.4E+03    0.15   -2.4   1.5   16  436-454   217-232 (248)
29294 c2xznB_                        0.3 9.4E+03    0.15   -2.4   1.8   12  217-228     7-18  (204)
29295 c4za6A_                        0.3 9.4E+03    0.15   -2.4   1.4    8  330-337    10-17  (188)
29296 c3oas2_                        0.3   7E+03    0.11   -1.5  -0.7   22  206-227    17-38  (46)
29297 c2leoA_                        0.3 7.1E+03    0.11   -1.5  -0.7   15  300-314    27-41  (66)
29298 c2ykyB_                        0.3 9.4E+03    0.15   -2.4   2.2   18  365-382   375-392 (429)
29299 d2ds5a1                        0.3 9.5E+03    0.15   -2.4   1.0   14  416-429    20-33  (38)
29300 c1ovxB_                        0.3 9.5E+03    0.15   -2.4   1.0   14  416-429    20-33  (38)
29301 d2bs2a3                        0.3 9.5E+03    0.15   -2.4   2.6   31  552-582    78-109 (121)
29302 c3iaiA_                        0.3 8.4E+03    0.13   -2.0  -0.3    5   10-14    201-205 (257)
29303 c5omtA_                        0.3 9.5E+03    0.15   -2.4   2.6   26  396-421     9-34  (109)
29304 c5apqC_                        0.3 9.5E+03    0.15   -2.4   1.6    9  436-444     4-12  (61)
29305 d1i8da2                        0.3 9.5E+03    0.15   -2.4   1.1   23  578-603    89-111 (113)
29306 c4c2m3_                        0.3 5.4E+03   0.085   -0.7  -1.3   17    1-17     91-107 (145)
29307 d1l7da2                        0.3 9.5E+03    0.15   -2.4   1.3   12  372-383   107-118 (194)
29308 c1emsB_                        0.3 9.5E+03    0.15   -2.4   2.0   21  330-354    23-43  (410)
29309 d1x4ya1                        0.3 9.5E+03    0.15   -2.4   0.7    6  484-489    67-72  (101)
29310 d1oj7a_                        0.3 9.5E+03    0.15   -2.4   2.0   15  265-279   187-201 (390)
29311 c2l2tA_                        0.3 9.5E+03    0.15   -2.4   1.8   14  251-264    27-40  (44)
29312 c2lcxB_                        0.3 9.5E+03    0.15   -2.4   1.9   14  251-264    27-40  (44)
29313 c2oaxC_                        0.3 9.5E+03    0.15   -2.4   6.0   73  213-293   109-182 (233)
29314 c3rioA_                        0.3 9.5E+03    0.15   -2.4   7.7   86  401-496    73-160 (168)
29315 d1fnha3                        0.3 9.5E+03    0.15   -2.4   0.1   18  540-557    65-82  (89)
29316 c3hf3A_                        0.3 9.5E+03    0.15   -2.4   2.6   18  470-487   236-253 (348)
29317 d1ni5a3                        0.3 9.5E+03    0.15   -2.4   1.3   12  184-195    63-74  (118)
29318 d1bqua2                        0.3 9.5E+03    0.15   -2.4   0.4    6  577-582    69-74  (113)
29319 c6b7qA_                        0.3 9.5E+03    0.15   -2.4   4.9   46   44-89    178-226 (667)
29320 d1uc6a_                        0.3 9.5E+03    0.15   -2.4   0.5    6  577-582    73-78  (109)
29321 c3k1qE_                        0.3 9.5E+03    0.15   -2.4   1.7   49   91-139   320-375 (412)
29322 c3j39E_                        0.3 8.5E+03    0.13   -2.1  -0.3   12   15-26     10-21  (228)
29323 d1mh1a_                        0.3 9.5E+03    0.15   -2.4   1.6   10  201-210    19-28  (183)
29324 c4dndA_                        0.3 9.5E+03    0.15   -2.4   1.9   17  113-129     8-24  (95)
29325 c4a8jB_                        0.3 9.5E+03    0.15   -2.4   0.1   20  370-389    34-56  (220)
29326 c5iy8R_                        0.3 9.5E+03    0.15   -2.4   2.2   17  182-198     5-26  (165)
29327 d2v4ja1                        0.3 9.5E+03    0.15   -2.4   0.1   14  548-561    17-30  (81)
29328 d1hc1a3                        0.3 9.5E+03    0.15   -2.4   0.6   12  265-276   133-144 (244)
29329 c6scoA_                        0.3 9.5E+03    0.15   -2.4   0.2   18  415-432    22-39  (141)
29330 c3v2aA_                        0.3 9.5E+03    0.15   -2.4   0.5   12  373-384     5-16  (95)
29331 c3j3aY_                        0.3 9.5E+03    0.15   -2.4   0.4   18  553-570    29-46  (126)
29332 c3i5tB_                        0.3 9.5E+03    0.15   -2.4   2.3   21  449-469   223-243 (442)
29333 d2fbaa1                        0.3 9.5E+03    0.15   -2.4   5.0   54  263-321   419-482 (492)
29334 c3d8tB_                        0.3 9.5E+03    0.15   -2.4   3.3   28  476-503   217-248 (249)
29335 c5an6A_                        0.3 9.5E+03    0.15   -2.4   4.5   47   15-69     73-119 (123)
29336 c1z8yL_                        0.3 9.5E+03    0.15   -2.4   3.1   24   29-52      2-25  (36)
29337 c1z8yP_                        0.3 9.5E+03    0.15   -2.4   3.1   24   29-52      2-25  (36)
29338 c1z8yN_                        0.3 9.5E+03    0.15   -2.4   3.1   24   29-52      2-25  (36)
29339 c1z8yJ_                        0.3 9.5E+03    0.15   -2.4   3.1   24   29-52      2-25  (36)
29340 c2hueB_                        0.3 9.5E+03    0.15   -2.4   2.0   12  472-483    27-38  (75)
29341 d1xwea_                        0.3 9.5E+03    0.15   -2.4   2.4   15  368-382   137-151 (151)
29342 d1sg1x1                        0.3   5E+03    0.08   -0.5  -1.5    7  265-271    39-45  (55)
29343 c2lkmA_                        0.3 9.5E+03    0.15   -2.4   1.8   16  228-243     3-18  (42)
29344 c2x5qA_                        0.3 4.7E+03   0.074   -0.2  -1.7   12  379-390   103-114 (183)
29345 c5cxoA_                        0.3 9.5E+03    0.15   -2.4   2.1   16  195-210     2-17  (129)
29346 d1mr6a_                        0.3 9.5E+03    0.15   -2.4   0.0   12    2-13     36-47  (68)
29347 d1d3ya_                        0.3 9.5E+03    0.15   -2.4   2.2   22  116-137    45-66  (289)
29348 c5hevC_                        0.3 9.5E+03    0.15   -2.4   1.4   17  574-590   171-187 (210)
29349 d1pf5a_                        0.3 9.5E+03    0.15   -2.4   2.8   23  559-581    49-71  (130)
29350 d2ox7a1                        0.3 5.7E+03   0.091   -0.9  -1.2   20  523-542    65-84  (143)
29351 d1f06a1                        0.3 9.5E+03    0.15   -2.4   2.1   19  382-400    65-83  (170)
29352 c4jhyA_                        0.3 9.5E+03    0.15   -2.4   1.7   10  370-379    23-32  (156)
29353 d1ibia2                        0.3 9.5E+03    0.15   -2.4   0.3   12  157-168    18-29  (31)
29354 d1mtxa_                        0.3 9.5E+03    0.15   -2.4   0.3    7    7-13      3-9   (39)
29355 c5vjiD_                        0.3 9.5E+03    0.15   -2.4   2.2   28  128-155     2-29  (42)
29356 c3mcxA_                        0.3 9.5E+03    0.15   -2.4   4.3   30  198-227   185-214 (459)
29357 c6a8yA_                        0.3 9.5E+03    0.15   -2.4   0.5   10   21-30      8-17  (26)
29358 d1isna2                        0.3 9.5E+03    0.15   -2.4   2.8   22  579-600    98-119 (126)
29359 d2a1ba1                        0.3 9.5E+03    0.15   -2.4   1.5   22  401-422    12-33  (101)
29360 c1iqrA_                        0.3 9.5E+03    0.15   -2.4   2.7   18  562-579    49-66  (415)
29361 c1z2pX_                        0.3 9.5E+03    0.15   -2.4   2.3   16  439-454    91-106 (311)
29362 c2xb2G_                        0.3 9.5E+03    0.15   -2.4   0.2    3    8-10      5-7   (26)
29363 d1lara2                        0.3 9.5E+03    0.15   -2.4   2.2   53  427-483   188-244 (249)
29364 c2ifoA_                        0.3 9.5E+03    0.15   -2.4   1.3   23  151-173    10-32  (46)
29365 c3aicC_                        0.3 9.5E+03    0.15   -2.4   2.5   29    1-30    681-709 (844)
29366 c2imeA_                        0.3 9.5E+03    0.15   -2.4   3.4   65   99-163   106-170 (203)
29367 c5oqmo_                        0.3 9.5E+03    0.15   -2.4   0.7   13  384-396    60-72  (99)
29368 d1x1ia1                        0.3 7.5E+03    0.12   -1.7  -0.6   29  557-585   255-283 (361)
29369 c3f52A_                        0.3 9.5E+03    0.15   -2.4   3.6   26  252-277    34-59  (77)
29370 c2hglA_                        0.3 9.5E+03    0.15   -2.4   0.4   22  156-177    13-34  (102)
29371 c3m8uA_                        0.3 9.5E+03    0.15   -2.4   3.9   27  353-379   438-464 (508)
29372 c2kxyA_                        0.3   8E+03    0.13   -1.9  -0.4    7  382-388    32-38  (100)
29373 c2n5nA_                        0.3 9.5E+03    0.15   -2.4   2.2   31  196-226    38-68  (86)
29374 c4ppmB_                        0.3 9.5E+03    0.15   -2.4   2.3   21  449-469   219-239 (462)
29375 c3qiiA_                        0.3 7.3E+03    0.12   -1.6  -0.6    9   88-96     35-43  (52)
29376 c5lq6A_                        0.3 9.5E+03    0.15   -2.4   1.0   20  155-174    44-63  (184)
29377 c2xdgB_                        0.3 6.3E+03     0.1   -1.1  -1.0    8   10-17     35-42  (89)
29378 c6hr5A_                        0.3 9.5E+03    0.15   -2.4   1.8   20  564-583   192-211 (376)
29379 d2djka1                        0.3 9.5E+03    0.15   -2.4   1.9   18  586-603    37-54  (133)
29380 d1znpa1                        0.3 9.5E+03    0.15   -2.4   0.5   17   43-64      2-18  (140)
29381 c2ahpB_                        0.3 9.5E+03    0.15   -2.4   1.5   12  558-569     1-12  (31)
29382 d1h99a1                        0.3 9.5E+03    0.15   -2.4   8.8   84  181-273    21-105 (115)
29383 d1jyoa_                        0.3 9.5E+03    0.15   -2.4   1.7   13  198-210     2-14  (130)
29384 c6r5kA_                        0.3 9.5E+03    0.15   -2.4   3.9   43  554-601   993-1035(1040)
29385 c4yffB_                        0.3 9.5E+03    0.15   -2.4   3.7   51  217-279   209-259 (264)
29386 c2nxwB_                        0.3 9.5E+03    0.15   -2.4   2.2   14  216-229     7-20  (529)
29387 c2ydyA_                        0.3 9.5E+03    0.15   -2.4   2.5   24  571-596   234-257 (260)
29388 d1qkya_                        0.3 9.2E+03    0.15   -2.3  -0.1    5    7-11     28-32  (38)
29389 c2mauA_                        0.3 9.5E+03    0.15   -2.4   0.1    7  382-388    15-21  (30)
29390 c4bfhA_                        0.3 9.5E+03    0.15   -2.4   0.1    7  382-388    15-21  (30)
29391 c5da9D_                        0.3 9.5E+03    0.15   -2.4   2.2   33  153-185    11-43  (60)
29392 c2yv6A_                        0.3 9.5E+03    0.15   -2.4   7.0   85  447-531    35-124 (159)
29393 c6humP_                        0.3 9.5E+03    0.15   -2.4   0.4   19   17-35      2-20  (42)
29394 c3qt4A_                        0.3 9.5E+03    0.15   -2.4   2.1   16  395-410   153-168 (304)
29395 c3i8sC_                        0.3 9.5E+03    0.15   -2.4   1.5   10  271-280    17-26  (261)
29396 c4pbzB_                        0.3 9.5E+03    0.15   -2.4   0.4    3  578-580    16-18  (26)
29397 c3ggdA_                        0.3 9.5E+03    0.15   -2.4   3.4   35  544-578   122-156 (243)
29398 c2k8qA_                        0.3 9.5E+03    0.15   -2.4   0.5    4  381-384     1-4   (134)
29399 d1ry6a_                        0.3 9.5E+03    0.15   -2.4   1.3   33  544-576    97-131 (319)
29400 c1ry6A_                        0.3 9.5E+03    0.15   -2.4   1.3   33  544-576    97-131 (319)
29401 d1pfta_                        0.3 9.5E+03    0.15   -2.4   0.2    9  533-541    41-49  (50)
29402 d1mlia_                        0.3 9.5E+03    0.15   -2.4   0.0   19  526-544    65-83  (96)
29403 d1k6ka_                        0.3 9.5E+03    0.15   -2.4   0.6   26  367-392    10-35  (142)
29404 c2xcmE_                        0.3 9.5E+03    0.15   -2.4   0.8    9   53-61     56-64  (74)
29405 d1larb1                        0.3 9.5E+03    0.15   -2.4   4.5   78  401-483   161-241 (284)
29406 d1pyya3                        0.3 9.5E+03    0.15   -2.4   0.5    8  388-395   104-111 (120)
29407 c6nzxA_                        0.3 9.5E+03    0.15   -2.4   0.6   18  537-557    21-38  (76)
29408 c2yboA_                        0.3 9.5E+03    0.15   -2.4   2.4   16  474-489   173-188 (248)
29409 d1hh2p4                        0.3 9.5E+03    0.15   -2.4   1.9   14   30-43     23-36  (126)
29410 c2hdnE_                        0.3 9.5E+03    0.15   -2.4   1.7   10  269-278    19-28  (33)
29411 c6iaiC_                        0.3 2.9E+03   0.046    1.2  -2.8   17   97-113    77-93  (108)
29412 c6ndrA_                        0.3 9.5E+03    0.15   -2.4   0.6    8  228-235    88-95  (188)
29413 c5fiyE_                        0.3 9.5E+03    0.15   -2.4   2.5   20  556-575    24-43  (78)
29414 d1jsda_                        0.3 9.1E+03    0.15   -2.3  -0.1   23  359-381    87-109 (317)
29415 c5w16D_                        0.3 9.5E+03    0.15   -2.4   3.0   25  555-579    44-68  (256)
29416 d2fzcb2                        0.3 9.5E+03    0.15   -2.4   0.1    5  384-388    12-16  (53)
29417 d1ujka_                        0.3 9.5E+03    0.15   -2.4  10.7  115   98-228     8-143 (145)
29418 c3f2oC_                        0.3 9.5E+03    0.15   -2.4   1.2   10   45-54      9-18  (26)
29419 c2h0pA_                        0.3 6.2E+03   0.099   -1.1  -1.0   13   20-32     92-104 (112)
29420 c3w6gP_                        0.3 9.5E+03    0.15   -2.4   2.2   13  470-482   144-156 (214)
29421 d1e8oa_                        0.3 9.5E+03    0.15   -2.4   1.8   22  470-493     5-26  (74)
29422 c2elvA_                        0.3 9.5E+03    0.15   -2.4   0.5    9  479-487    27-35  (36)
29423 c1q7tA_                        0.3 9.5E+03    0.15   -2.4   2.0   18   93-110    26-45  (310)
29424 d1j8ba_                        0.3 9.5E+03    0.15   -2.4   2.7   19  582-600    67-85  (92)
29425 d1j7na1                        0.3 9.5E+03    0.15   -2.4   3.2  103  213-344   123-225 (237)
29426 d1xppa_                        0.3 9.5E+03    0.15   -2.4   2.2   24  388-411    73-98  (99)
29427 c3lybC_                        0.3 9.5E+03    0.15   -2.4   2.8   23  559-581    54-76  (134)
29428 c3nqxA_                        0.3 9.5E+03    0.15   -2.4   2.5   19  367-385   245-263 (299)
29429 c2l7sA_                        0.3 9.3E+03    0.15   -2.4  -0.0   28  220-247     8-35  (52)
29430 d1afsa_                        0.3 9.5E+03    0.15   -2.4   2.5   16  212-227   143-158 (319)
29431 c5sybB_                        0.3 9.5E+03    0.15   -2.4   0.5    4  599-602    78-81  (90)
29432 d1omra_                        0.3 9.5E+03    0.15   -2.4   5.4   86  283-381    27-112 (201)
29433 d2zkmx1                        0.3 9.5E+03    0.15   -2.4   0.9   17  435-455    64-80  (139)
29434 d1nnsa_                        0.3 9.5E+03    0.15   -2.4   4.3   70  526-598    33-107 (327)
29435 d1xb0b_                        0.3 9.5E+03    0.15   -2.4   0.9    9  478-486    26-34  (101)
29436 c6gd1B_                        0.3 9.5E+03    0.15   -2.4   0.9   14   25-38     35-48  (187)
29437 c2e5kA_                        0.3 4.7E+03   0.075   -0.3  -1.6   10  260-269    65-74  (94)
29438 d1g7oa2                        0.3 9.5E+03    0.15   -2.4   1.7   16  181-196    12-27  (75)
29439 c2nyjA_                        0.3 9.5E+03    0.15   -2.4   2.2   21  460-480   220-240 (244)
29440 d1w7ca2                        0.3 9.5E+03    0.15   -2.4   1.3   15  183-197    65-79  (127)
29441 d1mabg_                        0.3 9.5E+03    0.15   -2.4   4.2   40   37-76     21-73  (124)
29442 c5u7zB_                        0.3 9.5E+03    0.15   -2.4   5.0   42  405-446    91-132 (253)
29443 c2aghA_                        0.3 9.5E+03    0.15   -2.4   1.5   13  559-571     1-13  (26)
29444 d1e6ha_                        0.3 6.6E+03    0.11   -1.3  -0.9    4  577-580    50-53  (61)
29445 c6raw5_                        0.3 9.5E+03    0.15   -2.4   6.6   78  142-222   481-569 (576)
29446 d1l3wa3                        0.3 9.5E+03    0.15   -2.4   0.4    4    7-10      3-6   (113)
29447 c2j87D_                        0.3 9.5E+03    0.15   -2.4   2.1   21  364-384    12-32  (171)
29448 c3d22A_                        0.3 9.5E+03    0.15   -2.4   0.2   30  402-431    23-52  (129)
29449 c2wbiB_                        0.3 9.5E+03    0.15   -2.4   2.9   38  287-324    49-86  (398)
29450 d2nxyb2                        0.3 9.5E+03    0.15   -2.4   1.0   17  542-558    12-28  (84)
29451 d1mkha_                        0.3 9.1E+03    0.14   -2.3  -0.1    6  556-561    24-29  (106)
29452 d1u8sa2                        0.3 9.5E+03    0.15   -2.4   1.6   19   10-28     14-32  (85)
29453 c3kfuE_                        0.3 9.5E+03    0.15   -2.4   2.6   26  181-206     2-27  (468)
29454 c3v22U_                        0.3 9.5E+03    0.15   -2.4   1.1   11    6-16      2-12  (26)
29455 c3fkjA_                        0.3 9.5E+03    0.15   -2.4   3.3   59  507-568   216-274 (335)
29456 d1cd9b1                        0.3 9.5E+03    0.15   -2.4   0.9    9  226-234     1-9   (107)
29457 c4m4dA_                        0.3 9.5E+03    0.15   -2.4   2.6   36  415-454   385-420 (448)
29458 c4igcD_                        0.3 9.5E+03    0.15   -2.4   4.1   41  489-529   580-620 (1160)
29459 c5xonU_                        0.3 9.5E+03    0.15   -2.4   1.7   52  213-268    23-74  (155)
29460 d1ahca_                        0.3 9.5E+03    0.15   -2.4   1.4   35  424-459   153-187 (246)
29461 c5z96C_                        0.3 9.5E+03    0.15   -2.4   5.1  112  390-515    20-135 (665)
29462 c3wjaA_                        0.3 9.5E+03    0.15   -2.4   3.8   35  455-489   268-318 (562)
29463 d1k2fa_                        0.3 9.5E+03    0.15   -2.4   1.2   13  355-367   169-181 (190)
29464 c1ekuA_                        0.3 9.5E+03    0.15   -2.4   0.6   37  455-491    51-87  (252)
29465 c6jxrf_                        0.3 9.5E+03    0.15   -2.4   0.6   19  377-395    86-104 (124)
29466 d1pfxl1                        0.3 9.5E+03    0.15   -2.4   0.2    4  362-365    10-13  (39)
29467 c6rkoB_                        0.3 9.5E+03    0.15   -2.4   0.7    9   25-33     50-58  (378)
29468 d1wova1                        0.3 9.5E+03    0.15   -2.4   2.8   21   32-57    188-208 (244)
29469 d1h32b_                        0.3 9.5E+03    0.15   -2.4   1.8   11  469-479    25-35  (134)
29470 d2c21a1                        0.3 9.5E+03    0.15   -2.4   1.9   15  216-230    83-97  (139)
29471 c1wziA_                        0.3 9.5E+03    0.15   -2.4   2.8   21  558-578   306-326 (327)
29472 d1ig8a1                        0.3 9.5E+03    0.15   -2.4   1.9   14  490-503   193-206 (207)
29473 c5fo3B_                        0.3 9.5E+03    0.15   -2.4   1.7   23  385-407    53-75  (168)
29474 c3t04D_                        0.3 9.5E+03    0.15   -2.4   0.7    6  484-489    69-74  (103)
29475 d1d3va_                        0.3 9.5E+03    0.15   -2.4   0.3   27  363-389   200-226 (308)
29476 d2fefa2                        0.3 9.5E+03    0.15   -2.4   1.8   13  431-443     8-20  (156)
29477 c3rf7A_                        0.3 9.5E+03    0.15   -2.4   2.1   16  264-279   189-204 (362)
29478 d1q32a1                        0.3 9.5E+03    0.15   -2.4   0.2   26  182-207   150-175 (208)
29479 c6q2fA_                        0.3 9.5E+03    0.15   -2.4   3.1   34  539-578    12-45  (1055)
29480 c4bq7D_                        0.3   8E+03    0.13   -1.9  -0.4    8    8-15     33-40  (148)
29481 d1o70a2                        0.3 9.5E+03    0.15   -2.4   1.9   18  441-462     3-20  (156)
29482 c3fcyB_                        0.3 8.1E+03    0.13   -1.9  -0.4   11  560-570   306-316 (317)
29483 c5j9iH_                        0.3 9.5E+03    0.15   -2.4   2.8   37   41-77     24-60  (68)
29484 c3zkkA_                        0.3 9.5E+03    0.15   -2.4   4.1   30  198-227   367-396 (396)
29485 c1eqqD_                        0.3 9.5E+03    0.15   -2.4   1.0   17   14-30     61-77  (116)
29486 c5zgbI_                        0.3 9.5E+03    0.15   -2.4   0.7    4  220-223    19-22  (31)
29487 c5zghI_                        0.3 9.5E+03    0.15   -2.4   0.7    4  220-223    19-22  (31)
29488 c4c1aC_                        0.3 9.5E+03    0.15   -2.4   2.4   17  585-601     3-19  (35)
29489 c4c1aB_                        0.3 9.5E+03    0.15   -2.4   2.4   17  585-601     3-19  (35)
29490 c2m1aA_                        0.3 9.5E+03    0.15   -2.4   1.0   12   14-25      1-12  (26)
29491 c5wp3B_                        0.3 9.5E+03    0.15   -2.4   4.1   26  457-482    16-41  (102)
29492 d1ozia_                        0.3 9.5E+03    0.15   -2.4   1.5   15  208-222    70-84  (99)
29493 c3b1bA_                        0.3 8.4E+03    0.13   -2.0  -0.3    5   10-14    243-247 (310)
29494 c1u6hB_                        0.3 9.5E+03    0.15   -2.4   1.8   12  316-333    10-21  (26)
29495 c6ms4B_                        0.3 9.5E+03    0.15   -2.4   0.2   17  278-294    29-45  (46)
29496 c6j36B_                        0.3 9.5E+03    0.15   -2.4   2.4   24  207-230   350-373 (447)
29497 c2qkoA_                        0.3 9.5E+03    0.15   -2.4   2.2   18  569-586    25-42  (174)
29498 c2r0tA_                        0.3 9.5E+03    0.15   -2.4   1.8   13  216-228   314-326 (386)
29499 d2uubm1                        0.3 9.5E+03    0.15   -2.4   0.6   10   21-30     88-97  (125)
29500 d3ci0k3                        0.3 9.5E+03    0.15   -2.4   0.7   19  474-492    19-37  (106)
29501 c2vuwA_                        0.3 9.1E+03    0.15   -2.3  -0.1    3  600-602   178-180 (329)
29502 c1kveB_                        0.3 9.5E+03    0.15   -2.4   1.3   21  413-433    16-36  (77)
29503 c6c46E_                        0.3 9.5E+03    0.15   -2.4   0.7    8  228-235    90-97  (183)
29504 c6tdvj_                        0.3 9.5E+03    0.15   -2.4   1.3    8  492-499    78-85  (103)
29505 d1nhya2                        0.3 9.5E+03    0.15   -2.4   1.1   19   95-113     9-27  (75)
29506 d1u09a_                        0.3 9.5E+03    0.15   -2.4   1.4   16  414-429   298-313 (476)
29507 c4a1cX_                        0.3 9.5E+03    0.15   -2.4   1.6   12  558-569   104-115 (125)
29508 c2kj1A_                        0.3 9.5E+03    0.15   -2.4   2.8   41  557-600     2-42  (61)
29509 c4k81C_                        0.3 9.5E+03    0.15   -2.4   1.8   20  216-235    25-44  (244)
29510 c2x7fA_                        0.3 9.5E+03    0.15   -2.4   3.2   66  376-454   169-238 (276)
29511 d1znba_                        0.3 9.5E+03    0.15   -2.4   1.0   19  469-489   176-194 (228)
29512 c1q6xA_                        0.3 9.5E+03    0.15   -2.4   2.5   40  537-576   554-593 (600)
29513 c2mp8A_                        0.3 9.5E+03    0.15   -2.4   0.4   14  351-364    46-59  (64)
29514 c1uokA_                        0.3 9.5E+03    0.15   -2.4   2.3   19  365-383    76-94  (558)
29515 c1vw4P_                        0.3 9.5E+03    0.15   -2.4   0.2   11  344-354    43-53  (207)
29516 c3ic6A_                        0.3 9.5E+03    0.15   -2.4   0.5   15   10-24     22-36  (213)
29517 d2vbaa2                        0.3 9.5E+03    0.15   -2.4   2.4   25   40-64     83-107 (151)
29518 c1q90A_                        0.3   8E+03    0.13   -1.9  -0.4   29  512-540    77-105 (292)
29519 c4mm1E_                        0.3 9.5E+03    0.15   -2.4   2.6   18  470-487    30-47  (225)
29520 c3voqA_                        0.3 9.5E+03    0.15   -2.4   1.6   11  216-226     2-12  (116)
29521 c2x7aB_                        0.3 9.5E+03    0.15   -2.4   2.3   22  555-576    21-42  (59)
29522 c1pdjF_                        0.3 9.5E+03    0.15   -2.4   1.1   16  492-507   128-143 (364)
29523 d2aeba1                        0.3 9.5E+03    0.15   -2.4   0.5   60   31-94    250-309 (309)
29524 c3bgvC_                        0.3 9.5E+03    0.15   -2.4   0.1   33  546-578   109-141 (270)
29525 c3m1rF_                        0.3 9.1E+03    0.15   -2.3  -0.1   27  329-355   261-287 (316)
29526 c2gupA_                        0.3 9.5E+03    0.15   -2.4   2.7   57  542-598   223-288 (289)
29527 c4v192_                        0.3 9.5E+03    0.15   -2.4   2.0   15  587-601    46-60  (178)
29528 c2n8lA_                        0.3 9.5E+03    0.15   -2.4   1.6   14  470-483   162-175 (191)
29529 c2fomA_                        0.3 9.5E+03    0.15   -2.4   0.7   11   55-65     24-34  (46)
29530 c2n67B_                        0.3 9.5E+03    0.15   -2.4   0.6    6  545-550    62-67  (94)
29531 d1ejia_                        0.3 9.5E+03    0.15   -2.4   2.9   21  559-579   322-342 (478)
29532 c6bz3D_                        0.3 9.5E+03    0.15   -2.4   1.9   12  284-295     5-16  (26)
29533 d1xbpg2                        0.3 4.9E+03   0.078   -0.4  -1.6   20  344-363    20-39  (71)
29534 d1me4a_                        0.3 9.5E+03    0.15   -2.4   1.0   25  362-386    63-87  (215)
29535 c2xqnA_                        0.3 9.5E+03    0.15   -2.4   0.6    8   90-97      8-15  (26)
29536 c4iilA_                        0.3 9.5E+03    0.15   -2.4   2.1   20  174-193   203-222 (314)
29537 c3r23B_                        0.3 9.5E+03    0.15   -2.4   3.0   20  312-339   279-298 (300)
29538 c3cl3D_                        0.3 9.5E+03    0.15   -2.4   2.1   14  585-598    41-54  (59)
29539 c5m5cC_                        0.3 9.5E+03    0.15   -2.4   2.5   28  454-481     4-33  (118)
29540 c2kngA_                        0.3 9.5E+03    0.15   -2.4   2.5   18  179-196    13-30  (55)
29541 c2lhkB_                        0.3 9.5E+03    0.15   -2.4   2.2   16  472-488    72-87  (107)
29542 c3e7wA_                        0.3 9.5E+03    0.15   -2.4   1.7   17  453-469    60-76  (508)
29543 c3cm8B_                        0.3 9.5E+03    0.15   -2.4   0.4    6  576-581     2-7   (26)
29544 c3uaiA_                        0.3 5.1E+03   0.081   -0.5  -1.5   18   10-27     79-96  (357)
29545 c4hubI_                        0.3 9.5E+03    0.15   -2.4   3.7   35  435-469    87-121 (145)
29546 d1t3qb2                        0.3 4.4E+03    0.07   -0.0  -1.8   40  444-483   234-273 (621)
29547 c3ufxG_                        0.3 9.5E+03    0.15   -2.4   1.8   14  213-226    65-78  (369)
29548 c4r3zB_                        0.3 9.4E+03    0.15   -2.4  -0.0   29   52-80    201-229 (659)
29549 d1l6ja5                        0.3 9.5E+03    0.15   -2.4   0.7   13  545-557     3-15  (59)
29550 c4e4yA_                        0.3 9.5E+03    0.15   -2.4   0.4   28  360-387   139-166 (242)
29551 d1fltv_                        0.3 4.7E+03   0.075   -0.3  -1.7   16  250-265     1-16  (95)
29552 d1xjta_                        0.3 9.5E+03    0.15   -2.4   3.8   74  262-339     2-75  (178)
29553 c4zqvA_                        0.3 9.5E+03    0.15   -2.4   1.6   11  314-324   153-163 (165)
29554 c2xt0A_                        0.3 9.5E+03    0.15   -2.4   1.0   22  345-366    53-74  (297)
29555 c6quyW_                        0.3 9.5E+03    0.15   -2.4   1.0   28  454-481     2-31  (113)
29556 d1vqoe2                        0.3 9.5E+03    0.15   -2.4   1.1   14  315-328    66-79  (93)
29557 c2cvcA_                        0.3 6.1E+03   0.098   -1.1  -1.0   14   48-61      9-22  (500)
29558 c3usaG_                        0.3 7.2E+03    0.11   -1.5  -0.7   23  435-458    70-92  (181)
29559 d2dara2                        0.3 5.4E+03   0.086   -0.7  -1.4   12   20-31     29-40  (45)
29560 d1qhoa4                        0.3 9.5E+03    0.15   -2.4   2.4   21  363-383   103-123 (407)
29561 d1rowa_                        0.3 9.5E+03    0.15   -2.4   0.2   16   83-98     85-100 (107)
29562 c4awlA_                        0.3 9.5E+03    0.15   -2.4   1.7   14  346-359     4-17  (62)
29563 c3un6A_                        0.3 9.5E+03    0.15   -2.4   2.3   26  368-394   256-281 (291)
29564 c3aytA_                        0.3 9.5E+03    0.15   -2.4   1.2   16  213-228     9-24  (240)
29565 c4aeeA_                        0.3 9.5E+03    0.15   -2.4   2.3   21  363-383   307-327 (684)
29566 d1s3si_                        0.3 9.5E+03    0.15   -2.4   0.7    4  204-207    19-22  (26)
29567 c5fyqB_                        0.3 9.5E+03    0.15   -2.4   0.1   28  361-388    71-98  (266)
29568 c3sjrB_                        0.3 9.6E+03    0.15   -2.4   5.0   49  435-483    14-68  (117)
29569 d1ul5a_                        0.3 9.5E+03    0.15   -2.4  -0.0   12   51-62     54-65  (86)
29570 d1mkya3                        0.3 9.6E+03    0.15   -2.4   1.1   12  129-140    46-57  (81)
29571 c5ja9D_                        0.3 9.6E+03    0.15   -2.4   2.7   25   29-53      8-32  (100)
29572 c6h7wR_                        0.3 9.6E+03    0.15   -2.4   5.6   83  421-503   392-477 (744)
29573 d5crxb2                        0.3 9.6E+03    0.15   -2.4   3.3   41  194-234     7-49  (185)
29574 c2wyhA_                        0.3 5.3E+03   0.084   -0.6  -1.4   21  485-505   131-151 (905)
29575 d1a9nb_                        0.3 9.6E+03    0.15   -2.4   3.3   30  542-571     1-30  (94)
29576 c2fynH_                        0.3 9.6E+03    0.15   -2.4   3.7   31  119-156   204-234 (256)
29577 c5ie2A_                        0.3 9.6E+03    0.15   -2.4   4.0   44  282-325    36-80  (506)
29578 c4lfuA_                        0.3 9.6E+03    0.15   -2.4   4.6   30  454-483     1-31  (236)
29579 c4h18D_                        0.3 9.6E+03    0.15   -2.4   2.6   29  355-383   247-275 (306)
29580 c2mzeA_                        0.3 9.6E+03    0.15   -2.4   2.9   28   44-71     38-65  (250)
29581 c3hvaA_                        0.3 9.6E+03    0.15   -2.4   1.9   16  282-297   141-156 (162)
29582 c2en3A_                        0.3 9.6E+03    0.15   -2.4   0.4   13  480-492    32-44  (46)
29583 d2b3ja1                        0.3 9.6E+03    0.15   -2.4   2.8   18  471-488     8-25  (151)
29584 c4c1aA_                        0.3 9.6E+03    0.15   -2.4   2.4   17  585-601     3-19  (36)
29585 d1a04a1                        0.3 9.6E+03    0.15   -2.4   2.0   30  234-263    37-66  (67)
29586 c5zibA_                        0.3 9.6E+03    0.15   -2.4   2.2   15  456-470   152-166 (579)
29587 c3bcxA_                        0.3 9.6E+03    0.15   -2.4   1.8   13  216-228   343-355 (421)
29588 d1fzqa_                        0.3 9.6E+03    0.15   -2.4   1.0   10  271-280    30-39  (176)
29589 d1slta_                        0.3 9.1E+03    0.14   -2.3  -0.1   12    5-16      4-15  (130)
29590 c3hjuB_                        0.3 9.6E+03    0.15   -2.4   2.3   22  345-366    44-65  (291)
29591 d1r4ca_                        0.3 9.6E+03    0.15   -2.4   2.2   24  330-353    17-40  (110)
29592 d1f8fa1                        0.3 9.6E+03    0.15   -2.4   0.1   24  529-552    18-41  (188)
29593 c4u3fI_                        0.3 9.6E+03    0.15   -2.4   0.2    5  192-196    34-38  (44)
29594 c1whsB_                        0.3 9.6E+03    0.15   -2.4   2.9   20  247-266   133-152 (153)
29595 c2jq0A_                        0.3 9.6E+03    0.15   -2.4   1.0   14  576-589     2-15  (26)
29596 d1j96a_                        0.3 9.6E+03    0.15   -2.4   2.2   18  470-487    30-47  (323)
29597 c1xdkF_                        0.3 9.6E+03    0.15   -2.4   3.8   32  560-591   122-153 (245)
29598 c2f49A_                        0.3 9.6E+03    0.15   -2.4   1.2   17  472-490   262-278 (335)
29599 d1hp2a_                        0.3 6.7E+03    0.11   -1.3  -0.9    5  430-434    28-32  (37)
29600 c2xndK_                        0.3 9.6E+03    0.15   -2.4   1.0   15  343-357    37-51  (72)
29601 c3fm3B_                        0.3 9.6E+03    0.15   -2.4   3.8   34  400-433   271-317 (356)
29602 d1iqdb2                        0.3 7.2E+03    0.11   -1.6  -0.7    9  484-492    21-29  (83)
29603 c1cvjF_                        0.3 9.6E+03    0.15   -2.4   1.1   20  452-471     8-27  (131)
29604 c4r0rA_                        0.3 9.6E+03    0.15   -2.4   2.3   23   22-44     23-45  (48)
29605 c3o9pA_                        0.3 9.6E+03    0.15   -2.4   3.8   26  354-379   438-463 (509)
29606 c4qrdA_                        0.3 9.6E+03    0.15   -2.4   2.8   41  370-415    75-115 (519)
29607 c2znlB_                        0.3 9.6E+03    0.15   -2.4   0.4    6  576-581     1-6   (26)
29608 c5me3B_                        0.3 9.6E+03    0.15   -2.4   8.9  114  314-437   693-808 (960)
29609 d1t61c1                        0.3 6.8E+03    0.11   -1.4  -0.8    9   50-61     47-55  (109)
29610 c4py6C_                        0.3 9.6E+03    0.15   -2.4   2.0   23  237-259    57-79  (127)
29611 c4j8pA_                        0.3 9.6E+03    0.15   -2.4   0.9   19  465-483    10-28  (156)
29612 c3sjvL_                        0.3 9.6E+03    0.15   -2.4   0.1    9  380-388    29-37  (100)
29613 c3kkeA_                        0.3 9.6E+03    0.15   -2.4   2.9   21  468-488   187-207 (278)
29614 c3glaA_                        0.3 9.6E+03    0.15   -2.4   0.2    8  381-388    24-31  (97)
29615 d1ldda_                        0.3 9.6E+03    0.15   -2.4   4.9   51  456-506     8-63  (74)
29616 c2yy7B_                        0.3 9.6E+03    0.15   -2.4   1.9   21  574-596   290-310 (312)
29617 c1yw7A_                        0.3 9.6E+03    0.15   -2.4   2.1   18  400-417   286-305 (369)
29618 c3zyyY_                        0.3 9.6E+03    0.15   -2.4   2.4   41  543-584   389-429 (522)
29619 d3ci0k1                        0.3 9.6E+03    0.15   -2.4   0.3    3    8-10     28-30  (64)
29620 d1j2ga1                        0.3 9.6E+03    0.15   -2.4   3.4   25  184-208    74-98  (152)
29621 c2i0nA_                        0.3 4.6E+03   0.074   -0.2  -1.7   10  260-269    54-63  (80)
29622 c6ithA_                        0.3 9.6E+03    0.15   -2.5   2.4   20   69-88      5-24  (35)
29623 c5l1sA_                        0.3 9.6E+03    0.15   -2.5   3.7   77  435-511   182-258 (397)
29624 c3iv1F_                        0.3 9.6E+03    0.15   -2.5   2.2   20  555-574    40-59  (78)
29625 d2ftua1                        0.3 9.6E+03    0.15   -2.5   2.9   34  568-601    20-53  (118)
29626 d2gk3a1                        0.3 9.6E+03    0.15   -2.5   1.1   23  205-227    86-108 (246)
29627 c2lioA_                        0.3 9.6E+03    0.15   -2.5   0.9   20  361-380   102-121 (136)
29628 c4oq2A_                        0.3 9.6E+03    0.15   -2.5   2.6   22  556-577   119-140 (297)
29629 d1bdsa_                        0.3 5.9E+03   0.094   -0.9  -1.2   12  484-495    19-30  (43)
29630 c1bdsA_                        0.3 5.9E+03   0.094   -0.9  -1.2   12  484-495    19-30  (43)
29631 c4uzmA_                        0.3 9.6E+03    0.15   -2.5   1.9   12  491-502    12-23  (119)
29632 c3l9kX_                        0.3 9.6E+03    0.15   -2.5   2.4   17  471-487    19-35  (38)
29633 c3l9kZ_                        0.3 9.6E+03    0.15   -2.5   2.4   17  471-487    19-35  (38)
29634 c3ey5A_                        0.3 9.6E+03    0.15   -2.5   2.1   17  195-211   109-125 (176)
29635 c1hwjB_                        0.3 9.6E+03    0.15   -2.5   1.1   17   11-27     95-111 (398)
29636 d1gs5a_                        0.3 9.6E+03    0.15   -2.5   1.1   13  253-265   131-143 (258)
29637 c5owgA_                        0.3 9.6E+03    0.15   -2.5   1.1   11  445-457   158-168 (181)
29638 d1ky9a1                        0.3 9.6E+03    0.15   -2.5   0.5    9  483-491    42-50  (94)
29639 c2q8eB_                        0.3 9.6E+03    0.15   -2.5   0.7   12  186-197   240-251 (337)
29640 d1e6ya2                        0.3 9.6E+03    0.15   -2.5   2.6   35  471-505   122-156 (281)
29641 c4g6tB_                        0.3 9.6E+03    0.15   -2.5   1.7   17  552-568    45-61  (71)
29642 c3rrrM_                        0.3 9.6E+03    0.15   -2.5   0.5   14    4-17     40-53  (72)
29643 c3oruA_                        0.3 9.6E+03    0.15   -2.5   1.5   32  571-602   128-159 (231)
29644 d1ywxa1                        0.3 9.6E+03    0.15   -2.5   1.8   16  555-570    28-43  (102)
29645 c4jgbB_                        0.3 9.6E+03    0.15   -2.5   1.8   15  473-487    13-27  (205)
29646 c3opyL_                        0.3 9.6E+03    0.15   -2.5   2.6   21   49-69      2-22  (323)
29647 c3aqsD_                        0.3 9.6E+03    0.15   -2.5   1.2   10  213-222     6-15  (186)
29648 c3i6uA_                        0.3 9.6E+03    0.15   -2.5   1.5   17  472-490   346-362 (390)
29649 c4jcmA_                        0.3 9.6E+03    0.15   -2.5   2.4   21  363-383   103-123 (669)
29650 c3pg1A_                        0.3 9.6E+03    0.15   -2.5   1.3   16  472-489   271-286 (341)
29651 d2f1fa1                        0.3 9.6E+03    0.15   -2.5   2.5   16  468-483    50-65  (76)
29652 d1onha_                        0.3 9.6E+03    0.15   -2.5   0.1   26    3-28     48-73  (363)
29653 d1v9sa1                        0.3 9.6E+03    0.15   -2.5   2.2   18  176-193   125-142 (199)
29654 d2r40d1                        0.3 9.6E+03    0.15   -2.5   3.6   35  557-591   115-149 (233)
29655 c2dykB_                        0.3 9.6E+03    0.15   -2.5   1.9   17  488-504     9-25  (150)
29656 c3qc2A_                        0.3 7.2E+03    0.12   -1.6  -0.7   11  344-354    34-44  (360)
29657 c1js8A_                        0.3 9.6E+03    0.15   -2.5   0.7   28  465-492   189-216 (382)
29658 c2yuoA_                        0.3 5.9E+03   0.094   -1.0  -1.1    6  575-580    50-55  (78)
29659 c2zuuA_                        0.3 9.6E+03    0.15   -2.5   1.3   13  255-267   481-493 (746)
29660 c1ansA_                        0.3 9.6E+03    0.15   -2.5   0.6    8  485-492    16-23  (27)
29661 c1psmA_                        0.3 9.6E+03    0.15   -2.5   0.1   13  591-603    24-36  (38)
29662 c5ynyB_                        0.3 9.6E+03    0.15   -2.5   1.9   34   94-127    12-45  (116)
29663 c3mtuD_                        0.3 9.6E+03    0.15   -2.5   1.4   13  590-602    19-31  (67)
29664 c3bboM_                        0.3 7.8E+03    0.12   -1.8  -0.5    5   11-15     12-16  (121)
29665 c5opjA_                        0.3 9.6E+03    0.15   -2.5   3.3   55  313-371   147-201 (772)
29666 d1whia_                        0.3 7.8E+03    0.12   -1.8  -0.5    5   11-15     12-16  (122)
29667 c5h5pA_                        0.3 8.8E+03    0.14   -2.2  -0.2   10  445-454   141-150 (184)
29668 c3j3vE_                        0.3 9.6E+03    0.15   -2.5   1.6   25  184-208   182-206 (206)
29669 c3crcB_                        0.3 9.6E+03    0.15   -2.5   2.7   37  182-218   158-194 (220)
29670 d2icha1                        0.3 9.6E+03    0.15   -2.5   0.3   11   89-99     15-26  (320)
29671 c2e0yB_                        0.3 9.6E+03    0.15   -2.5   2.8   21  198-218    90-110 (180)
29672 c5t9yA_                        0.3 9.6E+03    0.15   -2.5   1.9   15   64-78    303-317 (321)
29673 c2mquA_                        0.3 9.6E+03    0.15   -2.5   0.4   13  529-541     3-15  (35)
29674 d1uffa_                        0.3 5.9E+03   0.094   -1.0  -1.1    6  575-580    50-55  (93)
29675 c1icfA_                        0.3 9.6E+03    0.15   -2.5   2.1   16  395-410    64-79  (175)
29676 d1zcza2                        0.3 9.6E+03    0.15   -2.5   2.5   23  307-339    34-56  (295)
29677 c4mj3B_                        0.3 9.6E+03    0.15   -2.5   1.0   22  345-366    53-74  (303)
29678 c6fjlD_                        0.3 9.6E+03    0.15   -2.5   0.9   18  171-188   247-264 (345)
29679 d1hywa_                        0.3 9.6E+03    0.15   -2.5   1.9   11  330-340     7-17  (58)
29680 d1pzra_                        0.3 9.6E+03    0.15   -2.5   2.6   25  130-154    26-50  (60)
29681 c1vzjA_                        0.3 9.6E+03    0.15   -2.5   1.4   12   31-42     15-26  (26)
29682 d2bmla1                        0.3 9.6E+03    0.15   -2.5   0.6   15  533-549     2-16  (125)
29683 c3uebD_                        0.3 9.6E+03    0.15   -2.5   2.4   19   28-46     74-92  (99)
29684 c5d0qG_                        0.3 9.6E+03    0.15   -2.5   0.6   13   52-64     10-22  (86)
29685 c5euhA_                        0.3 9.6E+03    0.15   -2.5   2.1   16  282-297   141-156 (164)
29686 c3f44A_                        0.3 9.6E+03    0.15   -2.5   2.3   26  578-603   115-141 (210)
29687 c3cwbQ_                        0.3 9.6E+03    0.15   -2.5   3.7   31  119-156   179-209 (241)
29688 c2kruA_                        0.3 9.6E+03    0.15   -2.5   1.7   34   98-131     3-37  (63)
29689 c1hgzA_                        0.3 9.6E+03    0.15   -2.5   2.0   33  491-523    10-42  (46)
29690 c5e24D_                        0.3 9.6E+03    0.15   -2.5   0.4   16  530-547    20-35  (38)
29691 d1vcca_                        0.3 9.6E+03    0.15   -2.5   1.8   13  486-498    21-33  (77)
29692 c4muzA_                        0.3 9.6E+03    0.15   -2.5   2.9   21  463-483   191-211 (212)
29693 c5fjvD_                        0.3 6.1E+03   0.097   -1.1  -1.1    9  348-356    84-92  (204)
29694 d2a6sa1                        0.3 9.6E+03    0.15   -2.5   2.9   19  367-385    24-42  (83)
29695 c3ddmD_                        0.3 9.6E+03    0.15   -2.5   2.6   21  362-382   265-285 (363)
29696 c3ckyA_                        0.3 9.6E+03    0.15   -2.5   4.3   43  560-602   236-278 (297)
29697 d2vmha1                        0.3 9.6E+03    0.15   -2.5   0.2   18  543-560    37-54  (145)
29698 c2kmfA_                        0.3 9.6E+03    0.15   -2.5   5.3   45  554-599    65-109 (115)
29699 c3zywB_                        0.3 9.6E+03    0.15   -2.5   2.5   44  174-230    30-73  (111)
29700 d1pota_                        0.3 9.6E+03    0.15   -2.5   1.3   28  213-240   167-194 (322)
29701 c3rhtB_                        0.3 9.6E+03    0.15   -2.5   1.5   10  202-211    65-74  (252)
29702 c5abvF_                        0.3 9.6E+03    0.15   -2.5   1.2   15    4-18     43-57  (59)
29703 c5ereA_                        0.3 9.6E+03    0.15   -2.5   2.0   16  215-230   189-204 (540)
29704 c1yt5A_                        0.3 9.6E+03    0.15   -2.5   1.3   20  228-247   236-255 (256)
29705 d2cvca1                        0.3 6.2E+03   0.099   -1.1  -1.0   14   48-61      9-22  (499)
29706 c1sgdI_                        0.3 7.3E+03    0.12   -1.6  -0.7   15  300-314    12-26  (51)
29707 c2sgdI_                        0.3 7.3E+03    0.12   -1.6  -0.7   15  300-314    12-26  (51)
29708 d2zgya2                        0.3 9.6E+03    0.15   -2.5   0.4   11  356-366   153-163 (163)
29709 c4cllA_                        0.3 9.6E+03    0.15   -2.5   1.5   29   20-48    335-363 (458)
29710 c3j6vR_                        0.3 9.6E+03    0.15   -2.5   2.4   17  217-233    78-94  (158)
29711 d1euea_                        0.3 9.6E+03    0.15   -2.5   0.7   19  537-557    22-40  (86)
29712 c2hd0D_                        0.3 9.6E+03    0.15   -2.5   1.4   14  383-396    10-23  (127)
29713 c4hfkC_                        0.3 9.6E+03    0.15   -2.5   1.5   22  400-423    78-99  (160)
29714 d1lm8v_                        0.3 9.6E+03    0.15   -2.5   1.0   18  537-556    29-46  (150)
29715 d2fy8a1                        0.3 7.9E+03    0.13   -1.8  -0.5   18  365-382     7-24  (129)
29716 d1nuba3                        0.3 7.2E+03    0.11   -1.6  -0.7    8  307-314    18-25  (58)
29717 c3iz6P_                        0.3 9.4E+03    0.15   -2.4  -0.0    6  362-367    79-84  (85)
29718 c5ooma_                        0.3 2.9E+03   0.046    1.2  -2.8   11  388-398     1-12  (82)
29719 c3krnB_                        0.3 9.6E+03    0.15   -2.5   2.0   12  214-225   141-152 (160)
29720 c3umvB_                        0.3 9.6E+03    0.15   -2.5   1.3   35  562-596    75-109 (468)
29721 c3fblA_                        0.3 9.6E+03    0.15   -2.5   3.9   37  249-285    30-68  (82)
29722 c4revB_                        0.3 3.3E+03   0.052    0.8  -2.5   21    6-26     79-99  (127)
29723 d2fhqa1                        0.3 9.6E+03    0.15   -2.5   0.7   10  436-445     6-15  (135)
29724 d1wiha_                        0.3 9.6E+03    0.15   -2.5   0.1    8   57-64     59-66  (84)
29725 c4az3B_                        0.3 9.6E+03    0.15   -2.5   2.6   41  224-264    22-65  (155)
29726 c2clqA_                        0.3 9.6E+03    0.15   -2.5   1.3   16  436-454   232-247 (263)
29727 d1u5fa1                        0.3 9.6E+03    0.15   -2.5   2.3   27  543-574    85-111 (111)
29728 c4mp0B_                        0.3 9.6E+03    0.15   -2.5   0.6   16  534-549     3-18  (30)
29729 c6uh5M_                        0.3 9.6E+03    0.15   -2.5   0.3    7  379-385   166-172 (222)
29730 c4v00B_                        0.3 9.6E+03    0.15   -2.5   2.9   23  203-225   297-319 (345)
29731 c4o96D_                        0.3 9.6E+03    0.15   -2.5   1.1   27  213-239    90-116 (163)
29732 c6u84A_                        0.3 9.6E+03    0.15   -2.5   5.4   99  310-409    16-128 (630)
29733 c1n8sC_                        0.3 9.6E+03    0.15   -2.5   0.2    5   10-14     57-61  (85)
29734 c2kftB_                        0.3 9.4E+03    0.15   -2.4  -0.1   11    5-15      4-14  (26)
29735 c4uplC_                        0.3 9.6E+03    0.15   -2.5   2.3   25  559-583   297-321 (553)
29736 c2fkpC_                        0.3 9.6E+03    0.15   -2.5   3.0   22  362-383   256-277 (360)
29737 d2c2vv1                        0.3 9.6E+03    0.15   -2.5   2.4   20  260-280    50-69  (70)
29738 d2g1da1                        0.3 9.6E+03    0.15   -2.5   2.1   19  553-571    27-45  (98)
29739 c2janD_                        0.3 9.6E+03    0.15   -2.5   6.6   60  214-273    83-157 (407)
29740 c3cblA_                        0.3 9.6E+03    0.15   -2.5   5.4   66  350-415   277-356 (356)
29741 d1xi9a_                        0.3 9.6E+03    0.15   -2.5   1.4   15  470-484   373-387 (388)
29742 c2wb7B_                        0.3 9.6E+03    0.15   -2.5   4.6  114  364-480   390-512 (525)
29743 c1zpdA_                        0.3 9.6E+03    0.15   -2.5   2.1   14  216-229     5-18  (565)
29744 c6igzK_                        0.3 9.6E+03    0.15   -2.5   1.4   11  454-464    58-68  (80)
29745 d2a3la1                        0.3 9.6E+03    0.15   -2.5   4.4   44  255-299   498-557 (616)
29746 c2a3lA_                        0.3 9.6E+03    0.15   -2.5   4.4   44  255-299   498-557 (616)
29747 c3nc7A_                        0.3 9.6E+03    0.15   -2.5  -0.0   32  214-245   197-228 (379)
29748 c1l6vA_                        0.3   7E+03    0.11   -1.5  -0.7   13  184-196    25-37  (106)
29749 d2rd6a1                        0.3 9.6E+03    0.15   -2.5   4.0   36  552-587    38-73  (137)
29750 c2jkuA_                        0.3 9.2E+03    0.15   -2.3  -0.1   10   57-66      4-13  (35)
29751 c2g2qB_                        0.3 9.6E+03    0.15   -2.5   1.5    9  494-502    56-64  (121)
29752 d1neza1                        0.3 8.6E+03    0.14   -2.1  -0.3   13  525-537    81-93  (93)
29753 c4fe2B_                        0.3 9.6E+03    0.15   -2.5   2.1   18  370-387    53-70  (235)
29754 c6qldC_                        0.3 9.6E+03    0.15   -2.5   0.3    5    5-9       2-6   (26)
29755 c1v60A_                        0.3 9.6E+03    0.15   -2.5   1.3   15  475-489    28-42  (123)
29756 c3o43B_                        0.3 6.8E+03    0.11   -1.4  -0.8    4   98-101     1-4   (26)
29757 c5y0jA_                        0.3 8.8E+03    0.14   -2.2  -0.2    6    9-14     18-23  (26)
29758 c3j6vB_                        0.3 9.6E+03    0.15   -2.5   2.4   15  435-449    65-79  (244)
29759 d1hy7a_                        0.3 9.6E+03    0.15   -2.5   1.6   16   49-64    116-132 (162)
29760 d3bmva4                        0.3 9.6E+03    0.15   -2.5   2.4   21  363-383   112-132 (406)
29761 c4im9C_                        0.3 9.6E+03    0.15   -2.5   3.2   29  458-486   103-131 (134)
29762 d1siqa2                        0.3 9.6E+03    0.15   -2.5   1.7   11  218-228    49-59  (236)
29763 c3n4sC_                        0.3 9.6E+03    0.15   -2.5   2.0   18  311-334    80-97  (98)
29764 c6abeC_                        0.3 9.6E+03    0.15   -2.5   1.9   20  370-389   188-207 (295)
29765 c3bzzA_                        0.3 4.3E+03   0.069   -0.0  -1.9   16  378-393     1-16  (26)
29766 c3p9kD_                        0.3 9.6E+03    0.15   -2.5   2.0   34    9-42     42-76  (351)
29767 c2kjpA_                        0.3 9.6E+03    0.15   -2.5   0.7    8  484-491    16-23  (91)
29768 c6njpG_                        0.3 9.6E+03    0.15   -2.5   2.7   34  564-599    12-45  (64)
29769 c5e6wA_                        0.3 9.6E+03    0.15   -2.5   1.3   13  375-387    44-56  (310)
29770 d1qxya_                        0.3 9.6E+03    0.15   -2.5   3.5   31  546-576   106-136 (249)
29771 c5k9hA_                        0.3 9.6E+03    0.15   -2.5   0.6   21  209-229    95-115 (554)
29772 c3ga9S_                        0.3 9.6E+03    0.15   -2.5   3.1   48  531-581    45-92  (169)
29773 c1w8xN_                        0.3 2.7E+03   0.043    1.4  -3.0   14  383-396     1-14  (114)
29774 c3h7rA_                        0.3 9.6E+03    0.15   -2.5   2.5   16  367-382   128-143 (307)
29775 c2o2gA_                        0.3 9.6E+03    0.15   -2.5   1.0   27  542-568   187-213 (216)
29776 c1zorB_                        0.3 9.6E+03    0.15   -2.5   3.2   36  419-454   324-366 (396)
29777 c1no3A_                        0.3 9.6E+03    0.15   -2.5   1.8   17  218-234   356-372 (851)
29778 c6j7jA_                        0.3 9.6E+03    0.15   -2.5   3.0   54  100-153   311-364 (377)
29779 c6kw3W_                        0.3 9.6E+03    0.15   -2.5   2.0   18  141-158    33-50  (69)
29780 c6kw4V_                        0.3 9.6E+03    0.15   -2.5   2.0   18  141-158    33-50  (69)
29781 c3icpA_                        0.3 9.6E+03    0.15   -2.5   2.5   25  574-600   269-293 (295)
29782 c6tdvq_                        0.3 9.6E+03    0.15   -2.5   1.1   10  507-516    24-33  (89)
29783 d1r3ba_                        0.3 9.6E+03    0.15   -2.5   2.0   26   86-111   177-202 (202)
29784 d3eaua1                        0.3 9.6E+03    0.15   -2.5   2.8   18  470-487    30-47  (326)
29785 c3lutA_                        0.3 9.6E+03    0.15   -2.5   2.8   18  470-487    30-47  (326)
29786 c5weeD_                        0.3 9.6E+03    0.15   -2.5   0.5   15  118-132   121-135 (187)
29787 c3s90B_                        0.3 9.6E+03    0.15   -2.5   3.9  100  114-227    65-164 (251)
29788 d2basa1                        0.3 9.6E+03    0.15   -2.5   2.7   19  210-228   128-146 (257)
29789 c5ceqA_                        0.3 9.6E+03    0.15   -2.5   1.5   16  436-454   208-223 (269)
29790 c4ivkA_                        0.3 9.2E+03    0.15   -2.3  -0.1   20    9-28     67-86  (404)
29791 c1sm1F_                        0.3 9.6E+03    0.15   -2.5   1.5   12  369-380    41-52  (52)
29792 c1pnyF_                        0.3 9.6E+03    0.15   -2.5   2.0   12  369-380    41-52  (52)
29793 c1tezB_                        0.3 9.6E+03    0.15   -2.5   2.6   18  562-579    54-71  (474)
29794 d1wjpa3                        0.3 9.6E+03    0.15   -2.5   1.8   15   97-111    15-29  (41)
29795 c2z7bA_                        0.3 9.6E+03    0.15   -2.5   6.2   60  203-263   175-236 (237)
29796 c2wsc1_                        0.3 9.6E+03    0.15   -2.5   0.7   27   54-82      8-34  (165)
29797 c1l8kA_                        0.3 9.6E+03    0.15   -2.5   2.3   27   40-66    215-241 (273)
29798 d1l8ka_                        0.3 9.6E+03    0.15   -2.5   2.3   27   40-66    215-241 (273)
29799 d1jgka_                        0.3 9.6E+03    0.15   -2.5   0.9   18  536-555    30-47  (66)
29800 d1v54d_                        0.3 9.6E+03    0.15   -2.5   2.8   19  470-488   109-127 (144)
29801 d1egda2                        0.3 9.6E+03    0.15   -2.5   1.4   12  217-228    41-52  (232)
29802 d2hyja1                        0.3 9.6E+03    0.15   -2.5   2.3   50   81-130    11-64  (75)
29803 c6hzkB_                        0.3 9.6E+03    0.15   -2.5   0.4    9  594-602   134-142 (295)
29804 c5zrtB_                        0.3 6.4E+03     0.1   -1.2  -1.0    5  380-384   103-107 (160)
29805 c1qsuC_                        0.3 9.6E+03    0.15   -2.5   0.2    6  530-535     9-14  (26)
29806 c2jrwA_                        0.3 9.6E+03    0.15   -2.5   0.3    3   10-12      4-6   (26)
29807 c5hxgA_                        0.3 9.6E+03    0.15   -2.5   1.3   24  172-195    95-118 (211)
29808 c5x5yG_                        0.3 9.6E+03    0.15   -2.5   1.3   20  377-396    88-107 (351)
29809 d2esna1                        0.3 9.6E+03    0.15   -2.5   2.4   18  425-442    13-30  (89)
29810 c1umkA_                        0.3 9.6E+03    0.15   -2.5   1.8   18  564-581   248-266 (271)
29811 c3mlsQ_                        0.3 5.9E+03   0.094   -0.9  -1.2   19  158-176     2-20  (26)
29812 c3mlsP_                        0.3 5.9E+03   0.094   -0.9  -1.2   19  158-176     2-20  (26)
29813 c3mlsS_                        0.3 5.9E+03   0.094   -0.9  -1.2   19  158-176     2-20  (26)
29814 c3mlsR_                        0.3 5.9E+03   0.094   -0.9  -1.2   19  158-176     2-20  (26)
29815 d1hz6a_                        0.3 9.6E+03    0.15   -2.5   0.7    7  327-333    26-32  (67)
29816 c4bk8A_                        0.3 2.4E+03   0.038    1.7  -3.2   10  500-509   107-116 (123)
29817 c2lvrA_                        0.3 9.6E+03    0.15   -2.5   0.4    3  382-384     1-3   (30)
29818 c6c2uA_                        0.3 8.9E+03    0.14   -2.2  -0.2   50  331-388    41-90  (115)
29819 c4e9kA_                        0.3 9.6E+03    0.15   -2.5   0.8   16  543-558    12-27  (240)
29820 c5acnA_                        0.3 9.6E+03    0.15   -2.5   2.6   23  213-235   365-387 (753)
29821 c2wzoA_                        0.3 9.6E+03    0.15   -2.5   1.3    9   30-38     89-97  (146)
29822 d1vg8a_                        0.3 9.6E+03    0.15   -2.5   1.5   10  271-280    16-25  (184)
29823 c5nvkF_                        0.3 9.6E+03    0.15   -2.5   1.0   16  120-135     8-23  (67)
29824 c1u2uA_                        0.3 9.6E+03    0.15   -2.5   1.6   17  138-154    11-27  (30)
29825 c1w5cT_                        0.3 9.6E+03    0.15   -2.5   1.7   10  401-410    25-34  (136)
29826 d1nkza_                        0.3 9.6E+03    0.15   -2.5  -0.0   32   84-115    21-52  (52)
29827 d2gf0a1                        0.3 9.6E+03    0.15   -2.5   1.6   10  201-210    18-27  (173)
29828 d1xp3a1                        0.3 9.6E+03    0.15   -2.5   1.4   32  549-580    33-64  (297)
29829 c2mu7A_                        0.3 9.6E+03    0.15   -2.4  -0.0    5  335-339     3-7   (26)
29830 c3s5tA_                        0.3 9.6E+03    0.15   -2.5   0.3   16  542-557   123-138 (253)
29831 c3io3A_                        0.3 9.7E+03    0.15   -2.5   2.6   21  367-387   134-154 (230)
29832 c5mmiI_                        0.3 9.7E+03    0.15   -2.5   1.1   45  209-255    30-74  (137)
29833 c2qkhA_                        0.3 9.7E+03    0.15   -2.5   1.7   10  216-225     4-13  (94)
29834 c2dtbA_                        0.3 9.7E+03    0.15   -2.5   1.9   13  559-571     2-14  (26)
29835 c1dtcA_                        0.3 9.7E+03    0.15   -2.5   1.9   13  559-571     2-14  (26)
29836 c6s85D_                        0.3 9.7E+03    0.15   -2.5   1.7   14  488-501    38-51  (375)
29837 c3opwA_                        0.3 9.7E+03    0.15   -2.5   0.4   12  186-197   252-263 (298)
29838 c3qb2A_                        0.3 9.7E+03    0.15   -2.5   2.6   21  200-220     8-28  (156)
29839 d2npta1                        0.3 9.7E+03    0.15   -2.5   0.9   18   89-106    61-78  (101)
29840 c1niwF_                        0.3 9.7E+03    0.15   -2.5   1.1   13    9-21      1-13  (26)
29841 c1niwB_                        0.3 9.7E+03    0.15   -2.5   1.1   13    9-21      1-13  (26)
29842 c1niwH_                        0.3 9.7E+03    0.15   -2.5   1.1   13    9-21      1-13  (26)
29843 c1niwD_                        0.3 9.7E+03    0.15   -2.5   1.1   13    9-21      1-13  (26)
29844 c6iicC_                        0.3 8.7E+03    0.14   -2.1  -0.3    8  394-401   134-141 (253)
29845 c2dylA_                        0.3 9.7E+03    0.15   -2.5   1.7   17  472-490   221-237 (272)
29846 d1lmja2                        0.3 9.7E+03    0.15   -2.5   0.6    5  577-581    31-35  (42)
29847 c5uj7B_                        0.3 9.7E+03    0.15   -2.5   2.3   45  365-413    17-64  (337)
29848 c3simA_                        0.3 9.7E+03    0.15   -2.5   2.8   20  559-578   134-153 (275)
29849 c2mhcA_                        0.3 9.7E+03    0.15   -2.5   1.2   20  364-383    88-108 (120)
29850 c1yn4A_                        0.3 9.7E+03    0.15   -2.5   2.3   16   31-46     32-47  (99)
29851 d1kmva_                        0.3 9.7E+03    0.15   -2.5   1.0   16  439-454    54-69  (185)
29852 c4v1ae_                        0.3 9.7E+03    0.15   -2.5   1.9   22  565-586    80-101 (121)
29853 c5ncaA_                        0.3 9.7E+03    0.15   -2.5   2.1   16  183-198    22-37  (69)
29854 c4iajC_                        0.3 9.7E+03    0.15   -2.5   1.3   13   29-41     21-33  (75)
29855 d2nn5a1                        0.3 9.7E+03    0.15   -2.5   3.6   32  436-467   122-153 (160)
29856 c2gdcB_                        0.3 9.7E+03    0.15   -2.5   2.3   14  562-575     3-16  (26)
29857 c2o2cB_                        0.3 9.7E+03    0.15   -2.5   3.8   30  471-500   525-559 (564)
29858 c3ofd2_                        0.3 6.4E+03     0.1   -1.2  -1.0   22  206-227    17-38  (46)
29859 c2d8kA_                        0.3 7.7E+03    0.12   -1.8  -0.5    6   27-32     72-77  (141)
29860 c3f50B_                        0.3 6.9E+03    0.11   -1.4  -0.8    4   98-101     1-4   (26)
29861 c3ggpA_                        0.3 9.7E+03    0.15   -2.5   1.6   14  589-602   270-283 (286)
29862 d3cr5x1                        0.3 9.7E+03    0.15   -2.5   6.3   65  367-431     8-83  (90)
29863 c3l4hA_                        0.3 8.5E+03    0.13   -2.1  -0.3   27  270-296    16-42  (109)
29864 c3al0C_                        0.3 9.7E+03    0.15   -2.5   3.4   83  398-480   479-564 (564)
29865 c4j38A_                        0.3 9.7E+03    0.15   -2.5   2.1   16  434-449    50-65  (132)
29866 d1nekb1                        0.3 9.7E+03    0.15   -2.5   2.3   16  335-350     3-18  (132)
29867 d1ic8a2                        0.3 9.7E+03    0.15   -2.5   3.9   36  356-391    16-51  (94)
29868 c6hlxA_                        0.3 9.7E+03    0.15   -2.5   4.3   30  454-483   408-437 (491)
29869 c3ofkA_                        0.3 9.7E+03    0.15   -2.5   0.5   36  543-578   112-147 (204)
29870 c5kb0A_                        0.3 9.7E+03    0.15   -2.5   2.2   26  460-485    11-36  (36)
29871 c6if4B_                        0.3 3.2E+03   0.051    0.9  -2.6   15  131-145    33-47  (61)
29872 d1idsa2                        0.3 9.7E+03    0.15   -2.5   4.6   29  192-223     3-31  (114)
29873 d1dfea_                        0.3 9.7E+03    0.15   -2.5   0.0    5  363-367    19-23  (37)
29874 c2h34B_                        0.3 9.7E+03    0.15   -2.5   0.8   16  436-454   210-225 (243)
29875 c5ituB_                        0.3 9.7E+03    0.15   -2.5   3.2   53   79-133   174-228 (255)
29876 d2as0a2                        0.3 9.7E+03    0.15   -2.5   1.0   19  369-387   203-221 (324)
29877 c3ir1F_                        0.3 9.7E+03    0.15   -2.5   1.3   21  262-282   104-124 (245)
29878 d1bxba_                        0.3 9.7E+03    0.15   -2.5   3.0   20  468-487   261-280 (387)
29879 c3lw52_                        0.3 7.1E+03    0.11   -1.5  -0.7    5  363-367    15-19  (176)
29880 d1nmpa_                        0.3 9.7E+03    0.15   -2.5   2.2   21  553-575   212-232 (247)
29881 d1s1ga_                        0.3 9.7E+03    0.15   -2.5   3.7   33  566-600    73-105 (107)
29882 d1oywa2                        0.3 9.7E+03    0.15   -2.5   0.3    6   10-15     48-53  (206)
29883 d2ozlb1                        0.3 9.7E+03    0.15   -2.5   2.0   25  402-426   152-176 (192)
29884 d1dk0a_                        0.3 9.7E+03    0.15   -2.5   3.2   31  389-419   131-161 (173)
29885 d2diga1                        0.3 4.8E+03   0.076   -0.3  -1.7   10  448-458    13-22  (55)
29886 c5b47A_                        0.3 9.7E+03    0.15   -2.5   2.4   28  101-128   359-393 (627)
29887 c3lv2A_                        0.3 9.7E+03    0.15   -2.5   2.3   22  559-580   400-421 (421)
29888 c5h3oA_                        0.3 9.7E+03    0.15   -2.5   1.5   17  182-198   319-335 (510)
29889 c3tufA_                        0.3 9.7E+03    0.15   -2.5   2.4   21   38-58      3-23  (115)
29890 c5dipB_                        0.3 9.7E+03    0.15   -2.5   8.0   82   99-192    29-111 (112)
29891 d1x3aa1                        0.3 9.7E+03    0.15   -2.5   3.0   42   68-109    35-76  (87)
29892 d1u1qa_                        0.3 9.7E+03    0.15   -2.5   1.0   19  265-283    15-33  (183)
29893 c3bf4B_                        0.3 9.7E+03    0.15   -2.5   1.4   22   21-42     72-93  (111)
29894 d1xn9a_                        0.3 9.7E+03    0.15   -2.5   1.2   16  555-570    28-43  (101)
29895 d1ybea2                        0.3 9.7E+03    0.15   -2.5   1.1   10  460-469    28-37  (155)
29896 d1x5ja1                        0.3 9.7E+03    0.15   -2.5   0.4    6  577-582    67-72  (100)
29897 d1g40a2                        0.3 6.3E+03     0.1   -1.1  -1.0    7  418-424    23-29  (62)
29898 c3w6uA_                        0.3 9.7E+03    0.15   -2.5   4.7   47  556-602   226-272 (279)
29899 d1bx7a_                        0.3 9.7E+03    0.15   -2.5   0.6   10  483-492    32-41  (51)
29900 c5avoA_                        0.3 9.7E+03    0.15   -2.5   3.2   25  457-481   157-181 (299)
29901 c5wxlD_                        0.3 9.7E+03    0.15   -2.5   1.8   20   16-38     31-50  (78)
29902 d1sm4a1                        0.3 9.7E+03    0.15   -2.5   0.2    9  129-137   110-118 (141)
29903 c5a4jC_                        0.3 9.7E+03    0.15   -2.5   0.7   30  194-223   192-221 (556)
29904 c6j4qG_                        0.3 9.7E+03    0.15   -2.5   2.5   18  559-576     6-23  (32)
29905 c3q45E_                        0.3 9.7E+03    0.15   -2.5   3.0   22  362-383   267-288 (369)
29906 d3erja1                        0.3 9.7E+03    0.15   -2.5   2.2   20  467-486    53-72  (116)
29907 d1mwva2                        0.3 9.7E+03    0.15   -2.5   3.3   31  401-431    81-116 (308)
29908 c4ntxC_                        0.3 9.7E+03    0.15   -2.5   0.9   10   95-104     1-10  (118)
29909 c5lefC_                        0.3 9.7E+03    0.15   -2.5   2.1   17  586-602    29-45  (49)
29910 d1m06f_                        0.3 9.7E+03    0.15   -2.5   1.5   30  379-408   174-203 (422)
29911 c5fcmB_                        0.3 9.7E+03    0.15   -2.5   5.1   35  562-596     2-36  (63)
29912 d3cx5d2                        0.3 9.7E+03    0.15   -2.5   1.6   29  570-598     3-31  (47)
29913 d1jd0a_                        0.3 9.2E+03    0.15   -2.3  -0.1    5   10-14    199-203 (260)
29914 c4df3B_                        0.3 9.7E+03    0.15   -2.5   2.9   26  463-488   186-211 (230)
29915 c5er3A_                        0.3 9.7E+03    0.15   -2.5   2.5   20  468-489    18-37  (318)
29916 d1ynja1                        0.3 9.7E+03    0.15   -2.5   1.1   17  472-488    80-96  (103)
29917 c3pp5A_                        0.3 9.7E+03    0.15   -2.5   4.0   35   16-53     18-52  (63)
29918 d1gtma1                        0.3 9.7E+03    0.15   -2.5   5.2   41  248-300   198-238 (239)
29919 c6akdA_                        0.3 9.7E+03    0.15   -2.5   3.9   35  435-469    35-74  (488)
29920 c5vszA_                        0.3 9.7E+03    0.15   -2.5   0.8    8  204-211    30-37  (70)
29921 c2l9fA_                        0.3 9.7E+03    0.15   -2.5   2.1   16  369-384    50-66  (102)
29922 c5v11A_                        0.3 8.9E+03    0.14   -2.2  -0.2    4    9-12     18-21  (26)
29923 c4xauG_                        0.3 9.7E+03    0.15   -2.5   1.4   14  369-382   303-316 (373)
29924 c4g32A_                        0.3 9.7E+03    0.15   -2.5   1.8   17  218-234   177-193 (630)
29925 c3dinF_                        0.3 9.7E+03    0.15   -2.5   1.5   12  381-392   317-328 (396)
29926 c4zryA_                        0.3 9.7E+03    0.15   -2.5   1.3   10  386-395   100-109 (110)
29927 c4igzA_                        0.3   6E+03   0.095   -1.0  -1.1    6  575-580    45-50  (76)
29928 c3cp5A_                        0.3 9.7E+03    0.15   -2.5   1.9   14  558-571   101-114 (116)
29929 c2gi4A_                        0.3 9.7E+03    0.15   -2.5   2.2   15  182-196    53-67  (156)
29930 c1vzjE_                        0.3 9.7E+03    0.15   -2.5   1.4   12   31-42     16-27  (27)
29931 d1cq3a_                        0.3 9.7E+03    0.15   -2.5   1.7   10  435-444   114-123 (224)
29932 c2muqA_                        0.3 9.7E+03    0.15   -2.5   0.5   11    1-11      3-13  (44)
29933 c2murA_                        0.3 9.7E+03    0.15   -2.5   0.6   11    1-11      3-13  (44)
29934 c1yiuA_                        0.3 9.7E+03    0.15   -2.5   0.7    7   58-64      2-8   (37)
29935 c4bolA_                        0.3 9.7E+03    0.15   -2.5   3.5   30  330-359   209-239 (243)
29936 c2wuhC_                        0.3 9.7E+03    0.15   -2.5   0.5    7  343-349    11-17  (26)
29937 c2wuhB_                        0.3 9.7E+03    0.15   -2.5   0.5    7  343-349    11-17  (26)
29938 c2omjA_                        0.3 9.7E+03    0.15   -2.5   1.3   14  208-221    60-73  (89)
29939 d1mwca_                        0.3 9.7E+03    0.15   -2.5   7.2   83  267-365    66-150 (153)
29940 d2ok5a4                        0.3 6.8E+03    0.11   -1.4  -0.8    7  501-507    43-49  (68)
29941 c1wm7A_                        0.3 9.7E+03    0.15   -2.5   0.5    7    5-11     18-24  (29)
29942 d1wm7a_                        0.3 9.7E+03    0.15   -2.5   0.5    7    5-11     18-24  (29)
29943 d1gz8a_                        0.3 9.7E+03    0.15   -2.5   1.6   16  472-489   249-264 (290)
29944 c4ji8U_                        0.3 9.7E+03    0.15   -2.5   1.1   11    6-16      2-12  (26)
29945 c4ji4U_                        0.3 9.7E+03    0.15   -2.5   1.1   11    6-16      2-12  (26)
29946 c4dv3U_                        0.3 9.7E+03    0.15   -2.5   1.1   11    6-16      2-12  (26)
29947 c5lmuV_                        0.3 9.7E+03    0.15   -2.5   1.1   11    6-16      2-12  (26)
29948 c4ji0U_                        0.3 9.7E+03    0.15   -2.5   1.1   11    6-16      2-12  (26)
29949 c4gkkV_                        0.3 9.7E+03    0.15   -2.5   1.1   11    6-16      2-12  (26)
29950 c5lmpV_                        0.3 9.7E+03    0.15   -2.5   1.1   11    6-16      2-12  (26)
29951 c4nxmU_                        0.3 9.7E+03    0.15   -2.5   1.1   11    6-16      2-12  (26)
29952 c4dv1U_                        0.3 9.7E+03    0.15   -2.5   1.1   11    6-16      2-12  (26)
29953 d1tlta2                        0.3 9.7E+03    0.15   -2.5   1.5   16   58-73     26-42  (140)
29954 c3u5cY_                        0.3 9.7E+03    0.15   -2.5   0.4   18  553-570    30-47  (134)
29955 d1v54l_                        0.3 9.7E+03    0.15   -2.5   2.0   31  350-380    16-46  (46)
29956 d2oiea1                        0.3 9.7E+03    0.15   -2.5   2.4   22  385-406    78-99  (102)
29957 c2dilA_                        0.3   6E+03   0.096   -1.0  -1.1    6  575-580    51-56  (69)
29958 c2gnnA_                        0.3 9.7E+03    0.15   -2.5   0.6   12  373-384     7-18  (92)
29959 c4k70B_                        0.3 9.7E+03    0.15   -2.5   4.9   48  163-217    19-66  (482)
29960 d1g0wa2                        0.3 9.7E+03    0.15   -2.5   3.5   43  537-579   126-168 (271)
29961 c2m70A_                        0.3 9.7E+03    0.15   -2.5   1.0   20  452-471    82-101 (155)
29962 d1x0pa1                        0.3 9.7E+03    0.15   -2.5   2.2   13  368-380   126-138 (142)
29963 c6fj3A_                        0.3 9.7E+03    0.15   -2.5   1.9   22  468-489   327-348 (561)
29964 c3e2dB_                        0.3 9.7E+03    0.15   -2.5   2.2   25   30-54    277-301 (502)
29965 c2m73A_                        0.3 4.6E+03   0.074   -0.2  -1.7   13  237-249     9-21  (26)
29966 c2mn5A_                        0.3 9.7E+03    0.15   -2.5   0.6    7  462-468    14-20  (56)
29967 c5vj2B_                        0.3 9.7E+03    0.15   -2.5   2.0   16  578-593   113-128 (135)
29968 c2f4wA_                        0.3 9.7E+03    0.15   -2.5   0.8   17   49-65     92-108 (147)
29969 d2f4wa1                        0.3 9.7E+03    0.15   -2.5   0.8   17   49-65     92-108 (147)
29970 c2x7vA_                        0.3 9.7E+03    0.15   -2.5   2.4   19  365-383   267-285 (286)
29971 d2h4oa1                        0.3 9.7E+03    0.15   -2.5   1.1    8  119-126    34-41  (62)
29972 c2ongA_                        0.3 9.7E+03    0.15   -2.5  16.6  234   68-343   228-482 (543)
29973 c5ig5E_                        0.3 9.7E+03    0.15   -2.5   1.4   27  368-394    18-44  (139)
29974 c2k4rA_                        0.3 9.7E+03    0.15   -2.5   0.0    4  174-177    46-49  (77)
29975 c2r0xA_                        0.3 9.7E+03    0.15   -2.5   0.4   18    7-24     50-67  (156)
29976 c6n2bA_                        0.3 9.7E+03    0.15   -2.5   0.9   10   11-20    259-268 (354)
29977 c3c3jA_                        0.3 9.7E+03    0.15   -2.5   2.0   19  363-381   109-127 (370)
29978 c4gd5B_                        0.3 9.7E+03    0.15   -2.5   1.3   21  202-222   216-236 (243)
29979 c3l52A_                        0.3 9.7E+03    0.15   -2.5   1.7   13  214-226   269-281 (284)
29980 c6gbsB_                        0.3 9.7E+03    0.15   -2.5   0.7   11  217-227   218-228 (333)
29981 d2uubq1                        0.3 9.4E+03    0.15   -2.4  -0.1    6  362-367    50-55  (100)
29982 d1ebfa1                        0.3 9.7E+03    0.15   -2.5   0.2   27   79-105   121-147 (168)
29983 d2pc6a2                        0.3 9.7E+03    0.15   -2.5   2.8   19  468-488    51-69  (77)
29984 c5n5aA_                        0.3 9.7E+03    0.15   -2.5   0.5   13  522-534     6-18  (37)
29985 c2vbiF_                        0.3 9.7E+03    0.15   -2.5   1.7   14  216-229     5-18  (554)
29986 d1clzh2                        0.3 7.3E+03    0.12   -1.6  -0.7    9  484-492    29-37  (99)
29987 c2mkdA_                        0.3 9.7E+03    0.15   -2.5   2.8   22  560-581    39-60  (60)
29988 c6g61A_                        0.3 9.7E+03    0.15   -2.5   1.6   44  526-570    67-110 (111)
29989 c5vaeH_                        0.3 9.7E+03    0.15   -2.5   0.2   10   54-63     44-53  (134)
29990 c2vn8B_                        0.3 9.7E+03    0.15   -2.5   4.0   45  210-264   303-347 (355)
29991 c5y6aA_                        0.3 9.7E+03    0.15   -2.5   1.2   25    6-30     83-107 (146)
29992 d2cb3a1                        0.3 9.7E+03    0.15   -2.5   2.0   25  557-581   111-135 (170)
29993 c1t2yA_                        0.3 9.7E+03    0.15   -2.5   0.5    5  324-328     3-7   (26)
29994 d2h7zb1                        0.3 7.8E+03    0.12   -1.8  -0.5    4  578-581    38-41  (77)
29995 c2wctC_                        0.3 9.7E+03    0.15   -2.5   0.6   19  522-540    75-93  (252)
29996 c2nctA_                        0.3 9.7E+03    0.15   -2.5   1.0    6   31-36     13-18  (36)
29997 d1stza2                        0.3 9.7E+03    0.15   -2.5   2.3   17  209-225   210-226 (236)
29998 c2j4xA_                        0.3 9.7E+03    0.15   -2.5   0.6   14   62-75    125-138 (196)
29999 d1jm1a_                        0.3 3.9E+03   0.062    0.3  -2.1   13   58-70     78-90  (202)
30000 d1dbta_                        0.3 9.7E+03    0.15   -2.5   1.8   12  214-225   225-236 (237)
30001 d2qamc2                        0.3 9.7E+03    0.15   -2.5   0.1    6   94-99     24-29  (64)
30002 c1s1iP_                        0.3 4.5E+03   0.072   -0.1  -1.8   18  405-422   101-118 (141)
30003 c6tlyA_                        0.3 5.7E+03   0.091   -0.9  -1.3   14   53-66     36-49  (99)
30004 c5oarB_                        0.3 9.7E+03    0.15   -2.5   2.0   15  179-193   148-162 (497)
30005 d1jhna4                        0.3 5.9E+03   0.094   -0.9  -1.2    8    9-16    173-180 (238)
30006 d1ugva_                        0.3 5.8E+03   0.093   -0.9  -1.2    9  260-268    54-62  (72)
30007 c5uznA_                        0.3 9.7E+03    0.15   -2.5   1.2   20  448-469     9-28  (80)
30008 c6hqaB_                        0.3 9.7E+03    0.15   -2.5   2.1   16  429-444    41-56  (522)
30009 c5v76A_                        0.3 9.7E+03    0.15   -2.5   1.3   16  198-213   117-132 (206)
30010 c3dxnA_                        0.3 9.7E+03    0.15   -2.5   1.7   16  436-454   222-237 (258)
30011 c2kamA_                        0.3 9.7E+03    0.15   -2.5   1.7   13  559-571     1-13  (26)
30012 c6oteA_                        0.3 9.7E+03    0.15   -2.5   2.0   27  361-387     5-31  (409)
30013 c2yyoA_                        0.3 9.7E+03    0.15   -2.5   0.1    7    8-14     28-34  (160)
30014 c5n7kD_                        0.3 9.7E+03    0.15   -2.5   5.5   47  556-602    36-82  (114)
30015 c6u9xA_                        0.3 9.7E+03    0.15   -2.5   0.5   23  145-167    89-111 (294)
30016 d1vfga2                        0.3 9.7E+03    0.15   -2.5   0.9    9  594-602    88-96  (127)
30017 c2la0A_                        0.3 9.7E+03    0.15   -2.5   1.4    8  458-465     2-9   (29)
30018 c2m64A_                        0.3 9.7E+03    0.15   -2.5   2.9   33   11-44     76-108 (231)
30019 c2ym9C_                        0.3 9.7E+03    0.15   -2.5   6.6   64  212-279   130-201 (216)
30020 c3ukwC_                        0.3 8.8E+03    0.14   -2.2  -0.2    6  502-507    17-22  (26)
30021 c2voyD_                        0.3 9.7E+03    0.15   -2.5   2.2   15   33-47      7-21  (26)
30022 c2cwpA_                        0.3 9.3E+03    0.15   -2.4  -0.1    6  556-561    25-30  (109)
30023 d1p2za2                        0.3 9.7E+03    0.15   -2.5   0.3    7   92-98    296-302 (312)
30024 c6aagF_                        0.3 9.7E+03    0.15   -2.5   0.1   17  263-279    74-90  (138)
30025 c1b74A_                        0.3 9.7E+03    0.15   -2.5   2.9   25  555-579    40-64  (252)
30026 d1p7aa_                        0.3 9.7E+03    0.15   -2.5   0.5    4  381-384     8-11  (37)
30027 c6fl0G_                        0.3 9.7E+03    0.15   -2.5   1.8   15   31-45    128-142 (170)
30028 d1jqka_                        0.3 9.7E+03    0.15   -2.5   2.0   33  381-413    46-81  (610)
30029 c1jqkE_                        0.3 9.7E+03    0.15   -2.5   2.0   33  381-413    46-81  (610)
30030 c5k1sD_                        0.3 9.7E+03    0.15   -2.5   3.8   44  211-264   282-325 (333)
30031 c4jgsI_                        0.3 9.7E+03    0.15   -2.5   1.4   19  173-191    61-79  (82)
30032 c4nqjB_                        0.3 9.7E+03    0.15   -2.5   2.0   25  365-389   100-124 (176)
30033 c3m3iC_                        0.3 9.7E+03    0.15   -2.5   0.6   11  200-210   169-179 (179)
30034 d1fmd1_                        0.3 9.4E+03    0.15   -2.4  -0.1   14  452-465    56-69  (187)
30035 c1jew4_                        0.3 9.7E+03    0.15   -2.5   0.4    5  265-269    36-40  (55)
30036 c3iygD_                        0.3 9.7E+03    0.15   -2.5   2.5   43  557-599   379-421 (518)
30037 d2f4za1                        0.3 9.7E+03    0.15   -2.5   2.0   15  196-210   128-142 (145)
30038 c2eo3A_                        0.3 9.7E+03    0.15   -2.5   1.5   13  353-365    87-99  (111)
30039 c2luyA_                        0.3 2.8E+03   0.045    1.3  -2.9   37  501-538    12-48  (96)
30040 c3v4dC_                        0.3 9.7E+03    0.15   -2.5   2.9   23  559-581    47-69  (126)
30041 c4oyuB_                        0.3 9.7E+03    0.15   -2.5   1.0   36   53-88    140-175 (179)
30042 c3d8uA_                        0.3 9.7E+03    0.16   -2.5   6.8   74  368-456   134-208 (264)
30043 c5kszA_                        0.3 9.7E+03    0.16   -2.5   4.1   83  175-257     2-89  (398)
30044 c5vqgA_                        0.3 9.7E+03    0.16   -2.5   1.5   10  477-486   192-201 (203)
30045 d2a0sa1                        0.3 9.7E+03    0.16   -2.5   2.5   25  575-601    47-71  (163)
30046 c3vcoA_                        0.3 9.7E+03    0.16   -2.5   1.0   16  439-454    53-68  (183)
30047 c5gvrA_                        0.3 9.7E+03    0.16   -2.5   3.4   23  439-461    22-44  (234)
30048 c4e1oC_                        0.3 9.7E+03    0.16   -2.5   2.3   21  210-230   222-242 (480)
30049 c2xd0B_                        0.3 9.7E+03    0.16   -2.5   2.9   24  368-392   130-153 (162)
30050 c5vf0B_                        0.3 5.4E+03   0.086   -0.7  -1.4   17  459-475    20-36  (43)
30051 d1eyxb_                        0.3 9.7E+03    0.16   -2.5   2.3   42  553-600    99-140 (176)
30052 c5lmeA_                        0.3 9.7E+03    0.16   -2.5   0.3    8    6-13     14-21  (43)
30053 c6e3jB_                        0.3 9.7E+03    0.16   -2.5   2.6   23  558-580     2-24  (26)
30054 d1u58a1                        0.3 7.8E+03    0.12   -1.8  -0.5    9  484-492    24-32  (98)
30055 c1m06J_                        0.3 7.2E+03    0.11   -1.6  -0.7    9  377-385     1-9   (26)
30056 c3kxaD_                        0.3 9.7E+03    0.16   -2.5   3.7   25  253-277    88-112 (131)
30057 c6pglC_                        0.3 9.7E+03    0.16   -2.5   2.7   20  561-580    71-90  (210)
30058 c4q8jA_                        0.3 9.7E+03    0.16   -2.5   1.2   19  576-594   143-161 (701)
30059 c1x5wA_                        0.3 9.7E+03    0.16   -2.5   0.7    9    2-10      1-9   (70)
30060 c2gkjA_                        0.3 9.7E+03    0.16   -2.5   1.3   22  577-598   212-233 (274)
30061 c6n7eA_                        0.3 9.7E+03    0.16   -2.5   2.2   31  403-433   175-205 (305)
30062 c6ijo1_                        0.3 9.7E+03    0.16   -2.5   1.9   27   54-82     25-51  (193)
30063 d1qf8a_                        0.3 9.7E+03    0.16   -2.5   2.7   48  485-532    32-85  (167)
30064 c4i6gA_                        0.3 9.7E+03    0.16   -2.5   2.5   18  562-579    53-70  (476)
30065 d1bsma2                        0.3 9.7E+03    0.16   -2.5   4.4   27  194-223     5-31  (115)
30066 c6dmqB_                        0.3   6E+03   0.095   -1.0  -1.2    7  207-213     8-14  (33)
30067 c6dmqF_                        0.3   6E+03   0.095   -1.0  -1.2    7  207-213     8-14  (33)
30068 c2gfuA_                        0.3 6.9E+03    0.11   -1.4  -0.8   21  471-491   109-129 (134)
30069 c4bg5B_                        0.3 9.7E+03    0.16   -2.5   1.6   12   31-42    144-155 (199)
30070 d2p3ra1                        0.3 9.7E+03    0.16   -2.5   1.0   23   21-43     42-64  (252)
30071 c3p09A_                        0.3 9.7E+03    0.16   -2.5   1.8   22  212-233    41-62  (264)
30072 c6humN_                        0.3 9.7E+03    0.16   -2.5   1.8   17  218-234    31-47  (147)
30073 c2hdiB_                        0.3 9.7E+03    0.16   -2.5   2.5   34    7-41     69-102 (103)
30074 c1rf3B_                        0.3 9.7E+03    0.16   -2.5   0.7   12  342-353     6-17  (26)
30075 d2cvea1                        0.3 9.7E+03    0.16   -2.5   1.7   15  179-193    68-82  (123)
30076 c5i8jB_                        0.3 9.7E+03    0.16   -2.5   1.7   14  143-156    29-42  (62)
30077 c4x0fA_                        0.3 9.7E+03    0.16   -2.5   1.8   22  113-134   390-411 (411)
30078 c2p3qA_                        0.3 9.7E+03    0.16   -2.5   1.2   12  485-496    75-86  (258)
30079 c6nanA_                        0.3 9.7E+03    0.16   -2.5   1.1   12    2-13     38-49  (118)
30080 c1x86A_                        0.3 9.7E+03    0.16   -2.5   4.4   94  116-209    78-171 (362)
30081 c2y69Q_                        0.3 9.7E+03    0.16   -2.5   2.8   19  470-488   109-127 (144)
30082 d1svba2                        0.3 9.7E+03    0.16   -2.5   0.9   29  539-569   189-223 (302)
30083 d1f3ta1                        0.3 8.8E+03    0.14   -2.2  -0.2   14   19-32    111-124 (148)
30084 c2wq2A_                        0.3 9.7E+03    0.16   -2.5   2.4   17  560-576     6-22  (30)
30085 c2qh1B_                        0.3 9.7E+03    0.16   -2.5   1.5   13  217-229    96-108 (185)
30086 c2xvmB_                        0.3 9.7E+03    0.16   -2.5   0.3   30  549-578    97-126 (194)
30087 c2w0yB_                        0.3 9.7E+03    0.16   -2.5   0.8   18  261-278   408-425 (428)
30088 d2b0ja2                        0.3 9.7E+03    0.16   -2.5   0.6   25  574-599    35-59  (242)
30089 d1gu7a1                        0.3 9.7E+03    0.16   -2.5   0.2   24  529-552    23-46  (175)
30090 c3p8dB_                        0.3 7.5E+03    0.12   -1.7  -0.6    9   88-96     36-44  (53)
30091 c5ig4A_                        0.3 9.7E+03    0.16   -2.5   1.5   21  388-408    12-32  (129)
30092 c3tw6B_                        0.3 9.7E+03    0.16   -2.5   4.6   41  200-241   839-883 (1128)
30093 c1x5eA_                        0.3 9.7E+03    0.16   -2.5   1.5   16   25-40     38-53  (126)
30094 c4e9jB_                        0.3 9.7E+03    0.16   -2.5   0.7   21   77-97      8-28  (208)
30095 c3kbyB_                        0.3 9.7E+03    0.16   -2.5   1.0   14  510-523   130-143 (145)
30096 c5fjaA_                        0.3 9.7E+03    0.16   -2.5   1.5   24  346-372   829-852 (1403)
30097 c5mgyG_                        0.3 9.7E+03    0.16   -2.5   4.0   28  453-481   248-275 (299)
30098 c3zq4C_                        0.3 9.7E+03    0.16   -2.5   2.7   24  468-491   385-408 (542)
30099 d1a8qa_                        0.3 9.7E+03    0.16   -2.5   1.7   21  191-211    26-46  (274)
30100 c3mlwP_                        0.3   8E+03    0.13   -1.9  -0.5   10  307-316     7-16  (26)
30101 c3fcrA_                        0.3 9.7E+03    0.16   -2.5   2.0   21  449-469   234-254 (458)
30102 c4cv5A_                        0.3 9.7E+03    0.16   -2.5   1.4   62  116-177    26-87  (185)
30103 c3oa3A_                        0.3 9.8E+03    0.16   -2.5   3.1   20  428-447   129-148 (253)
30104 c5hr4J_                        0.3 9.8E+03    0.16   -2.5   4.4   40  184-223    40-81  (751)
30105 d1u86a1                        0.3 9.8E+03    0.16   -2.5   0.6    5  484-488     1-5   (33)
30106 c6kw4F_                        0.3 9.8E+03    0.16   -2.5   2.0   13  455-467    11-23  (118)
30107 c1zw8A_                        0.3 9.8E+03    0.16   -2.5   1.1   15  380-394    44-58  (64)
30108 c5ynrA_                        0.3 9.8E+03    0.16   -2.5   1.9   11  214-224    12-22  (138)
30109 c6dkmA_                        0.3 9.8E+03    0.16   -2.5   3.9   46   32-79     15-60  (77)
30110 c2jjmH_                        0.3 9.8E+03    0.16   -2.5   1.0   24  365-388    12-35  (359)
30111 c4gfiA_                        0.3 9.8E+03    0.16   -2.5   1.7   22  362-383   246-267 (327)
30112 d1ihua1                        0.3 9.8E+03    0.16   -2.5   2.0   16  180-195   208-223 (290)
```
