## Supplementary material for "The endosomal TbTpr86/TbUsp7/SkpZ (TUS) complex controls surface protein abundance in trypanosomes": DA1: query 2.horiz

```
# PSIPRED HFORMAT (PSIPRED V2.5 by David Jones)

Conf: 971132206876267776665544553012378999999831024743799988852026
Pred: CCCHHHHCCCCCHHHHHHHHHHHHHHHHCCHHHHHHHHHHHHCCCCCHHHHHHHHHHHCC
  AA: MGAEKKINRPTNSGEVAENVGAFTEVMVPVWSRLCDKVIAAYKAGEDIVVLQHFEELRAT
              10        20        30        40        50        60


Conf: 863688851146778244322342165531023568888999999997231598557899
Pred: CCHHHHHHHCCCCCCHHHHHHHHHCCCCCCHHHHHHHHHHHHHHHHHHHHHCCCCHHHHH
  AA: PELDVIAHDSLISAAPDLTVGAVEKKEDDRAAKKERLEYCWGRALLSARHLAGDDDEHIN
              70        80        90       100       110       120


Conf: 999999831376568999987189989999999973179999899999998303799789
Pred: HHHHHHHHCCCCHHHHHHHHHHCHHHHHHHHHHHHHCCCCCCHHHHHHHHHHHCCCCHHH
  AA: SIVESFEQQFGCVSGYLRALAINAESALEVLQLYQMMEGPVTTRVATAALHRFLTNDASE
             130       140       150       160       170       180


Conf: 999999999639999989999999999978998899999999997789983368999999
Pred: HHHHHHHHHHCCCCCCHHHHHHHHHHHHHCCCHHHHHHHHHHHHHCCCCCCHHHHHHHHH
  AA: VSGLLQFLKLNNVPLTREFHDQLEKNFVMRMKTEDAEEVFKDMRNAGVEPVSTHPYNFIF
             190       200       210       220       230       240


Conf: 999679988999999999977898845689999999883899889999999610002466
Pred: HHHHCCCHHHHHHHHHHHHHCCCCCCHHHHHHHHHHHHHCCCHHHHHHHHHHHCCHHHHH
  AA: MKTPPFKYMDLLDYYEDMLDRGIVPMNSTFRILSRQTQNGGLVNQHFSALARGTTTGSDR
             250       260       270       280       290       300


Conf: 787504489966899998998400027998999999999995599999734489899999
Pred: HHHHCCCCCCCCHHHHHHHHHHHHHCCCCHHHHHHHHHHHHHCCCCCCCCHHHHHHHHHH
  AA: RHETEGHGGTQAFFATRLEELARLKSSTTLDDALRVLRRMDVEGTPLISGSVVLNVLLSV
             310       320       330       340       350       360


Conf: 860999789999999999778988423799999987419926899999999995799832
Pred: HHCCCCHHHHHHHHHHHHHCCCCCCHHHHHHHHHHHHCCCCHHHHHHHHHHHHHCCCCCC
  AA: FCRAGHIEDTERVLQLAKERGCTPNGATLSRVLKKSNADRFLQAELILPDALEAGDVRLS
             370       380       390       400       410       420


Conf: 278899987728998899999999995689898567999999998829997899999999
Pred: HHHHHHHHHHHCCCHHHHHHHHHHHHHCCCCCCCHHHHHHHHHHHHHCCCHHHHHHHHHH
  AA: DITDVMCHFFNNGMRSQVVRILRAYVVRCYRNPTESIPHTVALWALRLGPFDWALGFLAI
             430       440       450       460       470       480


Conf: 997699998899999999999789988999999820133431010233112221233444
Pred: HHHCCCCCCHHHHHHHHHHHHHCCCHHHHHHHHHHHHHHHHHCCCHHHHHHHHHHHHHHH
  AA: LLASNDEPLSDRIQRRMHEVVKENRSREILKVLEGHKWDRRSILLAPQLQEPTNSSDGAG
             490       500       510       520       530       540


Conf: 443432037765556202564588999999999962998457666999999999634332
Pred: HHHHHHCCCCCCCCCCCHHHHHHHHHHHHHHHHHHCCCCHHHHHHHHHHHHHHHHHHHHH
  AA: EVNGRSSEGGNSGGGHHRRDMGPSWMSAMHLVLKEMGVEKEVLMGYKAKLSALINDAKKK
             550       560       570       580       590       600


Conf: 059
Pred: HCC
  AA: RDN
       
```
