## Supplementary material for "The endosomal TbTpr86/TbUsp7/SkpZ (TUS) complex controls surface protein abundance in trypanosomes": DA1: query 2.rsr (part 1 of 8)

```
MODELLER5 VERSION: MODELLER FORMAT
R    3   1   1   1   2   2   1     3     2       1.5380    0.0364 
R    3   1   1   1   2   2   1     4     3       1.5300    0.0364 
R    3   1   1   1   2   2   1     5     4       1.8180    0.0386 
R    3   1   1   1   2   2   1     6     5       1.8160    0.0351 
R    3   1   1   1   2   2   1     1     2       1.4800    0.0384 
R    3   1   1   1   2   2   1     8     7       1.2300    0.0218 
R    3   1   1   1   2   2   1     7     2       1.4900    0.0344 
R    3   1   1   1   2   2   1     7     9       1.3450    0.0282 
R    3   1   1   1   2   2   1     9    10       1.4300    0.0304 
R    3   1   1   1   2   2   1    12    11       1.2300    0.0218 
R    3   1   1   1   2   2   1    11    10       1.4900    0.0344 
R    3   1   1   1   2   2   1    11    13       1.3450    0.0282 
R    3   1   1   1   2   2   1    15    14       1.5380    0.0364 
R    3   1   1   1   2   2   1    13    14       1.4300    0.0304 
R    3   1   1   1   2   2   1    17    16       1.2300    0.0218 
R    3   1   1   1   2   2   1    16    14       1.4900    0.0344 
R    3   1   1   1   2   2   1    16    18       1.3450    0.0282 
R    3   1   1   1   2   2   1    20    19       1.5380    0.0364 
R    3   1   1   1   2   2   1    21    20       1.5300    0.0364 
R    3   1   1   1   2   2   1    22    21       1.5220    0.0384 
R    3   1   1   1   2   2   1    23    22       1.2600    0.0237 
R    3   1   1   1   2   2   1    24    22       1.2600    0.0237 
R    3   1   1   1   2   2   1    18    19       1.4300    0.0304 
R    3   1   1   1   2   2   1    26    25       1.2300    0.0218 
R    3   1   1   1   2   2   1    25    19       1.4900    0.0344 
R    3   1   1   1   2   2   1    25    27       1.3450    0.0282 
R    3   1   1   1   2   2   1    29    28       1.5380    0.0364 
R    3   1   1   1   2   2   1    30    29       1.5300    0.0364 
R    3   1   1   1   2   2   1    31    30       1.5300    0.0364 
R    3   1   1   1   2   2   1    32    31       1.5300    0.0364 
R    3   1   1   1   2   2   1    33    32       1.4800    0.0384 
R    3   1   1   1   2   2   1    27    28       1.4300    0.0304 
R    3   1   1   1   2   2   1    35    34       1.2300    0.0218 
R    3   1   1   1   2   2   1    34    28       1.4900    0.0344 
R    3   1   1   1   2   2   1    34    36       1.3450    0.0282 
R    3   1   1   1   2   2   1    38    37       1.5380    0.0364 
R    3   1   1   1   2   2   1    39    38       1.5300    0.0364 
R    3   1   1   1   2   2   1    40    39       1.5300    0.0364 
R    3   1   1   1   2   2   1    41    40       1.5300    0.0364 
R    3   1   1   1   2   2   1    42    41       1.4800    0.0384 
R    3   1   1   1   2   2   1    36    37       1.4300    0.0304 
R    3   1   1   1   2   2   1    44    43       1.2300    0.0218 
R    3   1   1   1   2   2   1    43    37       1.4900    0.0344 
R    3   1   1   1   2   2   1    43    45       1.3450    0.0282 
R    3   1   1   1   2   2   1    47    46       1.5000    0.0364 
R    3   1   1   1   2   2   1    49    47       1.5380    0.0364 
R    3   1   1   1   2   2   1    48    47       1.5380    0.0364 
R    3   1   1   1   2   2   1    50    49       1.5280    0.0364 
R    3   1   1   1   2   2   1    45    46       1.4300    0.0304 
R    3   1   1   1   2   2   1    52    51       1.2300    0.0218 
R    3   1   1   1   2   2   1    51    46       1.4900    0.0344 
R    3   1   1   1   2   2   1    51    53       1.3450    0.0282 
R    3   1   1   1   2   2   1    55    54       1.5380    0.0364 
R    3   1   1   1   2   2   1    56    55       1.5220    0.0384 
R    3   1   1   1   2   2   1    57    56       1.2300    0.0213 
R    3   1   1   1   2   2   1    58    56       1.3600    0.0262 
R    3   1   1   1   2   2   1    53    54       1.4300    0.0304 
R    3   1   1   1   2   2   1    60    59       1.2300    0.0218 
R    3   1   1   1   2   2   1    59    54       1.4900    0.0344 
R    3   1   1   1   2   2   1    59    61       1.3450    0.0282 
R    3   1   1   1   2   2   1    63    62       1.5380    0.0364 
R    3   1   1   1   2   2   1    64    63       1.5300    0.0364 
R    3   1   1   1   2   2   1    65    64       1.5300    0.0364 
R    3   1   1   1   2   2   1    66    65       1.4900    0.0336 
R    3   1   1   1   2   2   1    67    66       1.3650    0.0252 
R    3   1   1   1   2   2   1    68    67       1.3650    0.0252 
R    3   1   1   1   2   2   1    69    67       1.3650    0.0252 
R    3   1   1   1   2   2   1    61    62       1.4300    0.0304 
R    3   1   1   1   2   2   1    71    70       1.2300    0.0218 
R    3   1   1   1   2   2   1    70    62       1.4900    0.0344 
R    3   1   1   1   2   2   1    70    72       1.3000    0.0337 
R    3   1   1   1   2   2   1    78    77       1.2300    0.0218 
R    3   1   1   1   2   2   1    77    73       1.4900    0.0344 
R    3   1   1   1   2   2   1    77    79       1.3450    0.0282 
R    3   1   1   1   2   2   1    72    73       1.4340    0.0304 
R    3   1   1   1   2   2   1    73    75       1.5270    0.0364 
R    3   1   1   1   2   2   1    75    76       1.5370    0.0364 
R    3   1   1   1   2   2   1    76    74       1.5370    0.0364 
R    3   1   1   1   2   2   1    72    74       1.4550    0.0304 
R    3   1   1   1   2   2   1    81    80       1.5000    0.0364 
R    3   1   1   1   2   2   1    82    81       1.4200    0.0263 
R    3   1   1   1   2   2   1    83    81       1.5380    0.0364 
R    3   1   1   1   2   2   1    79    80       1.4300    0.0304 
R    3   1   1   1   2   2   1    85    84       1.2300    0.0218 
R    3   1   1   1   2   2   1    84    80       1.4900    0.0344 
R    3   1   1   1   2   2   1    84    86       1.3450    0.0282 
R    3   1   1   1   2   2   1    88    87       1.5380    0.0364 
R    3   1   1   1   2   2   1    89    88       1.5220    0.0384 
R    3   1   1   1   2   2   1    90    89       1.2300    0.0213 
R    3   1   1   1   2   2   1    91    89       1.3600    0.0262 
R    3   1   1   1   2   2   1    86    87       1.4300    0.0304 
R    3   1   1   1   2   2   1    93    92       1.2300    0.0218 
R    3   1   1   1   2   2   1    92    87       1.4900    0.0344 
R    3   1   1   1   2   2   1    92    94       1.3450    0.0282 
R    3   1   1   1   2   2   1    96    95       1.5380    0.0364 
R    3   1   1   1   2   2   1    97    96       1.4200    0.0263 
R    3   1   1   1   2   2   1    94    95       1.4300    0.0304 
R    3   1   1   1   2   2   1    99    98       1.2300    0.0218 
R    3   1   1   1   2   2   1    98    95       1.4900    0.0344 
R    3   1   1   1   2   2   1    98   100       1.3450    0.0282 
R    3   1   1   1   2   2   1   100   101       1.4300    0.0304 
R    3   1   1   1   2   2   1   103   102       1.2300    0.0218 
R    3   1   1   1   2   2   1   102   101       1.4900    0.0344 
R    3   1   1   1   2   2   1   102   104       1.3450    0.0282 
R    3   1   1   1   2   2   1   106   105       1.5380    0.0364 
R    3   1   1   1   2   2   1   107   106       1.5300    0.0364 
R    3   1   1   1   2   2   1   108   107       1.5220    0.0384 
R    3   1   1   1   2   2   1   109   108       1.2600    0.0237 
R    3   1   1   1   2   2   1   110   108       1.2600    0.0237 
R    3   1   1   1   2   2   1   104   105       1.4300    0.0304 
R    3   1   1   1   2   2   1   112   111       1.2300    0.0218 
R    3   1   1   1   2   2   1   111   105       1.4900    0.0344 
R    3   1   1   1   2   2   1   111   113       1.3450    0.0282 
R    3   1   1   1   2   2   1   115   114       1.5000    0.0364 
R    3   1   1   1   2   2   1   116   115       1.5380    0.0364 
R    3   1   1   1   2   2   1   117   115       1.5380    0.0364 
R    3   1   1   1   2   2   1   113   114       1.4300    0.0304 
R    3   1   1   1   2   2   1   119   118       1.2300    0.0218 
R    3   1   1   1   2   2   1   118   114       1.4900    0.0344 
R    3   1   1   1   2   2   1   118   120       1.3450    0.0282 
R    3   1   1   1   2   2   1   122   121       1.5380    0.0364 
R    3   1   1   1   2   2   1   120   121       1.4300    0.0304 
R    3   1   1   1   2   2   1   124   123       1.2300    0.0218 
R    3   1   1   1   2   2   1   123   121       1.4900    0.0344 
R    3   1   1   1   2   2   1   123   125       1.3450    0.0282 
R    3   1   1   1   2   2   1   127   126       1.5380    0.0364 
R    3   1   1   1   2   2   1   128   127       1.5300    0.0364 
R    3   1   1   1   2   2   1   129   128       1.5220    0.0384 
R    3   1   1   1   2   2   1   130   129       1.2600    0.0237 
R    3   1   1   1   2   2   1   131   129       1.2600    0.0237 
R    3   1   1   1   2   2   1   125   126       1.4300    0.0304 
R    3   1   1   1   2   2   1   133   132       1.2300    0.0218 
R    3   1   1   1   2   2   1   132   126       1.4900    0.0344 
R    3   1   1   1   2   2   1   132   134       1.3450    0.0282 
R    3   1   1   1   2   2   1   136   135       1.5380    0.0364 
R    3   1   1   1   2   2   1   137   136       1.5220    0.0384 
R    3   1   1   1   2   2   1   138   137       1.2300    0.0213 
R    3   1   1   1   2   2   1   139   137       1.3600    0.0262 
R    3   1   1   1   2   2   1   134   135       1.4300    0.0304 
R    3   1   1   1   2   2   1   141   140       1.2300    0.0218 
R    3   1   1   1   2   2   1   140   135       1.4900    0.0344 
R    3   1   1   1   2   2   1   140   142       1.3450    0.0282 
R    3   1   1   1   2   2   1   144   143       1.5000    0.0364 
R    3   1   1   1   2   2   1   145   144       1.5380    0.0364 
R    3   1   1   1   2   2   1   146   144       1.5380    0.0364 
R    3   1   1   1   2   2   1   142   143       1.4300    0.0304 
R    3   1   1   1   2   2   1   148   147       1.2300    0.0218 
R    3   1   1   1   2   2   1   147   143       1.4900    0.0344 
R    3   1   1   1   2   2   1   147   149       1.3450    0.0282 
R    3   1   1   1   2   2   1   149   150       1.4300    0.0304 
R    3   1   1   1   2   2   1   152   151       1.2300    0.0218 
R    3   1   1   1   2   2   1   151   150       1.4900    0.0344 
R    3   1   1   1   2   2   1   151   153       1.3450    0.0282 
R    3   1   1   1   2   2   1   155   154       1.5380    0.0364 
R    3   1   1   1   2   2   1   153   154       1.4300    0.0304 
R    3   1   1   1   2   2   1   157   156       1.2300    0.0218 
R    3   1   1   1   2   2   1   156   154       1.4900    0.0344 
R    3   1   1   1   2   2   1   156   158       1.3450    0.0282 
R    3   1   1   1   2   2   1   160   159       1.5380    0.0364 
R    3   1   1   1   2   2   1   161   160       1.4900    0.0358 
R    3   1   1   1   2   2   1   162   161       1.3750    0.0311 
R    3   1   1   1   2   2   1   163   161       1.3750    0.0311 
R    3   1   1   1   2   2   1   164   162       1.3750    0.0311 
R    3   1   1   1   2   2   1   165   163       1.3750    0.0311 
R    3   1   1   1   2   2   1   166   164       1.3750    0.0311 
R    3   1   1   1   2   2   1   166   165       1.3750    0.0311 
R    3   1   1   1   2   2   1   158   159       1.4300    0.0304 
R    3   1   1   1   2   2   1   168   167       1.2300    0.0218 
R    3   1   1   1   2   2   1   167   159       1.4900    0.0344 
R    3   1   1   1   2   2   1   167   169       1.3450    0.0282 
R    3   1   1   1   2   2   1   171   170       1.5000    0.0364 
R    3   1   1   1   2   2   1   172   171       1.4200    0.0263 
R    3   1   1   1   2   2   1   173   171       1.5380    0.0364 
R    3   1   1   1   2   2   1   169   170       1.4300    0.0304 
R    3   1   1   1   2   2   1   175   174       1.2300    0.0218 
R    3   1   1   1   2   2   1   174   170       1.4900    0.0344 
R    3   1   1   1   2   2   1   174   176       1.3450    0.0282 
R    3   1   1   1   2   2   1   178   177       1.5380    0.0364 
R    3   1   1   1   2   2   1   179   178       1.5300    0.0364 
R    3   1   1   1   2   2   1   180   179       1.5220    0.0384 
R    3   1   1   1   2   2   1   181   180       1.2600    0.0237 
R    3   1   1   1   2   2   1   182   180       1.2600    0.0237 
R    3   1   1   1   2   2   1   176   177       1.4300    0.0304 
R    3   1   1   1   2   2   1   184   183       1.2300    0.0218 
R    3   1   1   1   2   2   1   183   177       1.4900    0.0344 
R    3   1   1   1   2   2   1   183   185       1.3450    0.0282 
R    3   1   1   1   2   2   1   187   186       1.5000    0.0364 
R    3   1   1   1   2   2   1   188   187       1.5380    0.0364 
R    3   1   1   1   2   2   1   189   187       1.5380    0.0364 
R    3   1   1   1   2   2   1   185   186       1.4300    0.0304 
R    3   1   1   1   2   2   1   191   190       1.2300    0.0218 
R    3   1   1   1   2   2   1   190   186       1.4900    0.0344 
R    3   1   1   1   2   2   1   190   192       1.3450    0.0282 
R    3   1   1   1   2   2   1   194   193       1.5380    0.0364 
R    3   1   1   1   2   2   1   195   194       1.5300    0.0364 
R    3   1   1   1   2   2   1   196   195       1.8180    0.0386 
R    3   1   1   1   2   2   1   197   196       1.8160    0.0351 
R    3   1   1   1   2   2   1   192   193       1.4300    0.0304 
R    3   1   1   1   2   2   1   199   198       1.2300    0.0218 
R    3   1   1   1   2   2   1   198   193       1.4900    0.0344 
R    3   1   1   1   2   2   1   198   200       1.3450    0.0282 
R    3   1   1   1   2   2   1   202   201       1.5000    0.0364 
R    3   1   1   1   2   2   1   203   202       1.5380    0.0364 
R    3   1   1   1   2   2   1   204   202       1.5380    0.0364 
R    3   1   1   1   2   2   1   200   201       1.4300    0.0304 
R    3   1   1   1   2   2   1   206   205       1.2300    0.0218 
R    3   1   1   1   2   2   1   205   201       1.4900    0.0344 
R    3   1   1   1   2   2   1   205   207       1.3000    0.0337 
R    3   1   1   1   2   2   1   213   212       1.2300    0.0218 
R    3   1   1   1   2   2   1   212   208       1.4900    0.0344 
R    3   1   1   1   2   2   1   212   214       1.3450    0.0282 
R    3   1   1   1   2   2   1   207   208       1.4340    0.0304 
R    3   1   1   1   2   2   1   208   210       1.5270    0.0364 
R    3   1   1   1   2   2   1   210   211       1.5370    0.0364 
R    3   1   1   1   2   2   1   211   209       1.5370    0.0364 
R    3   1   1   1   2   2   1   207   209       1.4550    0.0304 
R    3   1   1   1   2   2   1   216   215       1.5000    0.0364 
R    3   1   1   1   2   2   1   217   216       1.5380    0.0364 
R    3   1   1   1   2   2   1   218   216       1.5380    0.0364 
R    3   1   1   1   2   2   1   214   215       1.4300    0.0304 
R    3   1   1   1   2   2   1   220   219       1.2300    0.0218 
R    3   1   1   1   2   2   1   219   215       1.4900    0.0344 
R    3   1   1   1   2   2   1   219   221       1.3450    0.0282 
R    3   1   1   1   2   2   1   223   222       1.5380    0.0364 
R    3   1   1   1   2   2   1   224   223       1.5100    0.0358 
R    3   1   1   1   2   2   1   226   224       1.3650    0.0290 
R    3   1   1   1   2   2   1   225   224       1.4400    0.0290 
R    3   1   1   1   2   2   1   227   226       1.3700    0.0331 
R    3   1   1   1   2   2   1   228   225       1.4000    0.0286 
R    3   1   1   1   2   2   1   230   228       1.3680    0.0311 
R    3   1   1   1   2   2   1   231   229       1.3750    0.0311 
R    3   1   1   1   2   2   1   232   230       1.3750    0.0311 
R    3   1   1   1   2   2   1   221   222       1.4300    0.0304 
R    3   1   1   1   2   2   1   234   233       1.2300    0.0218 
R    3   1   1   1   2   2   1   233   222       1.4900    0.0344 
R    3   1   1   1   2   2   1   233   235       1.3450    0.0282 
R    3   1   1   1   2   2   1   231   232       1.3750    0.0311 
R    3   1   1   1   2   2   1   225   229       1.3680    0.0311 
R    3   1   1   1   2   2   1   227   228       1.3750    0.0331 
R    3   1   1   1   2   2   1   237   236       1.5380    0.0364 
R    3   1   1   1   2   2   1   238   237       1.4200    0.0263 
R    3   1   1   1   2   2   1   235   236       1.4300    0.0304 
R    3   1   1   1   2   2   1   240   239       1.2300    0.0218 
R    3   1   1   1   2   2   1   239   236       1.4900    0.0344 
R    3   1   1   1   2   2   1   239   241       1.3450    0.0282 
R    3   1   1   1   2   2   1   243   242       1.5380    0.0364 
R    3   1   1   1   2   2   1   244   243       1.5300    0.0364 
R    3   1   1   1   2   2   1   245   244       1.5300    0.0364 
R    3   1   1   1   2   2   1   246   245       1.4900    0.0336 
R    3   1   1   1   2   2   1   247   246       1.3650    0.0252 
R    3   1   1   1   2   2   1   248   247       1.3650    0.0252 
R    3   1   1   1   2   2   1   249   247       1.3650    0.0252 
R    3   1   1   1   2   2   1   241   242       1.4300    0.0304 
R    3   1   1   1   2   2   1   251   250       1.2300    0.0218 
R    3   1   1   1   2   2   1   250   242       1.4900    0.0344 
R    3   1   1   1   2   2   1   250   252       1.3450    0.0282 
R    3   1   1   1   2   2   1   254   253       1.5380    0.0364 
R    3   1   1   1   2   2   1   255   254       1.5380    0.0364 
R    3   1   1   1   2   2   1   256   255       1.5380    0.0364 
R    3   1   1   1   2   2   1   257   255       1.5380    0.0364 
R    3   1   1   1   2   2   1   252   253       1.4300    0.0304 
R    3   1   1   1   2   2   1   259   258       1.2300    0.0218 
R    3   1   1   1   2   2   1   258   253       1.4900    0.0344 
R    3   1   1   1   2   2   1   258   260       1.3450    0.0282 
R    3   1   1   1   2   2   1   262   261       1.5380    0.0364 
R    3   1   1   1   2   2   1   263   262       1.8180    0.0386 
R    3   1   1   1   2   2   1   260   261       1.4300    0.0304 
R    3   1   1   1   2   2   1   265   264       1.2300    0.0218 
R    3   1   1   1   2   2   1   264   261       1.4900    0.0344 
R    3   1   1   1   2   2   1   264   266       1.3450    0.0282 
R    3   1   1   1   2   2   1   268   267       1.5380    0.0364 
R    3   1   1   1   2   2   1   269   268       1.5220    0.0384 
R    3   1   1   1   2   2   1   270   269       1.2600    0.0237 
R    3   1   1   1   2   2   1   271   269       1.2600    0.0237 
R    3   1   1   1   2   2   1   266   267       1.4300    0.0304 
R    3   1   1   1   2   2   1   273   272       1.2300    0.0218 
R    3   1   1   1   2   2   1   272   267       1.4900    0.0344 
R    3   1   1   1   2   2   1   272   274       1.3450    0.0282 
R    3   1   1   1   2   2   1   276   275       1.5380    0.0364 
R    3   1   1   1   2   2   1   277   276       1.5300    0.0364 
R    3   1   1   1   2   2   1   278   277       1.5300    0.0364 
R    3   1   1   1   2   2   1   279   278       1.5300    0.0364 
R    3   1   1   1   2   2   1   280   279       1.4800    0.0384 
R    3   1   1   1   2   2   1   274   275       1.4300    0.0304 
R    3   1   1   1   2   2   1   282   281       1.2300    0.0218 
R    3   1   1   1   2   2   1   281   275       1.4900    0.0344 
R    3   1   1   1   2   2   1   281   283       1.3450    0.0282 
R    3   1   1   1   2   2   1   285   284       1.5000    0.0364 
R    3   1   1   1   2   2   1   286   285       1.5380    0.0364 
R    3   1   1   1   2   2   1   287   285       1.5380    0.0364 
R    3   1   1   1   2   2   1   283   284       1.4300    0.0304 
R    3   1   1   1   2   2   1   289   288       1.2300    0.0218 
R    3   1   1   1   2   2   1   288   284       1.4900    0.0344 
R    3   1   1   1   2   2   1   288   290       1.3450    0.0282 
R    3   1   1   1   2   2   1   292   291       1.5000    0.0364 
R    3   1   1   1   2   2   1   294   292       1.5380    0.0364 
R    3   1   1   1   2   2   1   293   292       1.5380    0.0364 
R    3   1   1   1   2   2   1   295   294       1.5280    0.0364 
R    3   1   1   1   2   2   1   290   291       1.4300    0.0304 
R    3   1   1   1   2   2   1   297   296       1.2300    0.0218 
R    3   1   1   1   2   2   1   296   291       1.4900    0.0344 
R    3   1   1   1   2   2   1   296   298       1.3450    0.0282 
R    3   1   1   1   2   2   1   300   299       1.5380    0.0364 
R    3   1   1   1   2   2   1   298   299       1.4300    0.0304 
R    3   1   1   1   2   2   1   302   301       1.2300    0.0218 
R    3   1   1   1   2   2   1   301   299       1.4900    0.0344 
R    3   1   1   1   2   2   1   301   303       1.3450    0.0282 
R    3   1   1   1   2   2   1   305   304       1.5380    0.0364 
R    3   1   1   1   2   2   1   303   304       1.4300    0.0304 
R    3   1   1   1   2   2   1   307   306       1.2300    0.0218 
R    3   1   1   1   2   2   1   306   304       1.4900    0.0344 
R    3   1   1   1   2   2   1   306   308       1.3450    0.0282 
R    3   1   1   1   2   2   1   310   309       1.5380    0.0364 
R    3   1   1   1   2   2   1   311   310       1.4900    0.0358 
R    3   1   1   1   2   2   1   312   311       1.3750    0.0311 
R    3   1   1   1   2   2   1   313   311       1.3750    0.0311 
R    3   1   1   1   2   2   1   314   312       1.3750    0.0311 
R    3   1   1   1   2   2   1   315   313       1.3750    0.0311 
R    3   1   1   1   2   2   1   316   314       1.3750    0.0311 
R    3   1   1   1   2   2   1   316   315       1.3750    0.0311 
R    3   1   1   1   2   2   1   317   316       1.4110    0.0297 
R    3   1   1   1   2   2   1   308   309       1.4300    0.0304 
R    3   1   1   1   2   2   1   319   318       1.2300    0.0218 
R    3   1   1   1   2   2   1   318   309       1.4900    0.0344 
R    3   1   1   1   2   2   1   318   320       1.3450    0.0282 
R    3   1   1   1   2   2   1   322   321       1.5380    0.0364 
R    3   1   1   1   2   2   1   323   322       1.5300    0.0364 
R    3   1   1   1   2   2   1   324   323       1.5300    0.0364 
R    3   1   1   1   2   2   1   325   324       1.5300    0.0364 
R    3   1   1   1   2   2   1   326   325       1.4800    0.0384 
R    3   1   1   1   2   2   1   320   321       1.4300    0.0304 
R    3   1   1   1   2   2   1   328   327       1.2300    0.0218 
R    3   1   1   1   2   2   1   327   321       1.4900    0.0344 
R    3   1   1   1   2   2   1   327   329       1.3450    0.0282 
R    3   1   1   1   2   2   1   331   330       1.5380    0.0364 
R    3   1   1   1   2   2   1   329   330       1.4300    0.0304 
R    3   1   1   1   2   2   1   333   332       1.2300    0.0218 
R    3   1   1   1   2   2   1   332   330       1.4900    0.0344 
R    3   1   1   1   2   2   1   332   334       1.3450    0.0282 
R    3   1   1   1   2   2   1   334   335       1.4300    0.0304 
R    3   1   1   1   2   2   1   337   336       1.2300    0.0218 
R    3   1   1   1   2   2   1   336   335       1.4900    0.0344 
R    3   1   1   1   2   2   1   336   338       1.3450    0.0282 
R    3   1   1   1   2   2   1   340   339       1.5380    0.0364 
R    3   1   1   1   2   2   1   341   340       1.5300    0.0364 
R    3   1   1   1   2   2   1   342   341       1.5220    0.0384 
R    3   1   1   1   2   2   1   343   342       1.2600    0.0237 
R    3   1   1   1   2   2   1   344   342       1.2600    0.0237 
R    3   1   1   1   2   2   1   338   339       1.4300    0.0304 
R    3   1   1   1   2   2   1   346   345       1.2300    0.0218 
R    3   1   1   1   2   2   1   345   339       1.4900    0.0344 
R    3   1   1   1   2   2   1   345   347       1.3450    0.0282 
R    3   1   1   1   2   2   1   349   348       1.5380    0.0364 
R    3   1   1   1   2   2   1   350   349       1.5220    0.0384 
R    3   1   1   1   2   2   1   351   350       1.2600    0.0237 
R    3   1   1   1   2   2   1   352   350       1.2600    0.0237 
R    3   1   1   1   2   2   1   347   348       1.4300    0.0304 
R    3   1   1   1   2   2   1   354   353       1.2300    0.0218 
R    3   1   1   1   2   2   1   353   348       1.4900    0.0344 
R    3   1   1   1   2   2   1   353   355       1.3450    0.0282 
R    3   1   1   1   2   2   1   357   356       1.5000    0.0364 
R    3   1   1   1   2   2   1   359   357       1.5380    0.0364 
R    3   1   1   1   2   2   1   358   357       1.5380    0.0364 
R    3   1   1   1   2   2   1   360   359       1.5280    0.0364 
R    3   1   1   1   2   2   1   355   356       1.4300    0.0304 
R    3   1   1   1   2   2   1   362   361       1.2300    0.0218 
R    3   1   1   1   2   2   1   361   356       1.4900    0.0344 
R    3   1   1   1   2   2   1   361   363       1.3450    0.0282 
R    3   1   1   1   2   2   1   365   364       1.5000    0.0364 
R    3   1   1   1   2   2   1   366   365       1.5380    0.0364 
R    3   1   1   1   2   2   1   367   365       1.5380    0.0364 
R    3   1   1   1   2   2   1   363   364       1.4300    0.0304 
R    3   1   1   1   2   2   1   369   368       1.2300    0.0218 
R    3   1   1   1   2   2   1   368   364       1.4900    0.0344 
R    3   1   1   1   2   2   1   368   370       1.3450    0.0282 
R    3   1   1   1   2   2   1   372   371       1.5000    0.0364 
R    3   1   1   1   2   2   1   373   372       1.5380    0.0364 
R    3   1   1   1   2   2   1   374   372       1.5380    0.0364 
R    3   1   1   1   2   2   1   370   371       1.4300    0.0304 
R    3   1   1   1   2   2   1   376   375       1.2300    0.0218 
R    3   1   1   1   2   2   1   375   371       1.4900    0.0344 
R    3   1   1   1   2   2   1   375   377       1.3450    0.0282 
R    3   1   1   1   2   2   1   379   378       1.5380    0.0364 
R    3   1   1   1   2   2   1   380   379       1.5380    0.0364 
R    3   1   1   1   2   2   1   381   380       1.5380    0.0364 
R    3   1   1   1   2   2   1   382   380       1.5380    0.0364 
R    3   1   1   1   2   2   1   377   378       1.4300    0.0304 
R    3   1   1   1   2   2   1   384   383       1.2300    0.0218 
R    3   1   1   1   2   2   1   383   378       1.4900    0.0344 
R    3   1   1   1   2   2   1   383   385       1.3450    0.0282 
R    3   1   1   1   2   2   1   387   386       1.5380    0.0364 
R    3   1   1   1   2   2   1   388   387       1.5300    0.0364 
R    3   1   1   1   2   2   1   389   388       1.5220    0.0384 
R    3   1   1   1   2   2   1   390   389       1.2300    0.0213 
R    3   1   1   1   2   2   1   391   389       1.3600    0.0262 
R    3   1   1   1   2   2   1   385   386       1.4300    0.0304 
R    3   1   1   1   2   2   1   393   392       1.2300    0.0218 
R    3   1   1   1   2   2   1   392   386       1.4900    0.0344 
R    3   1   1   1   2   2   1   392   394       1.3450    0.0282 
R    3   1   1   1   2   2   1   398   395       1.5380    0.0364 
R    3   1   1   1   2   2   1   397   398       1.5000    0.0358 
R    3   1   1   1   2   2   1   396   397       1.3800    0.0272 
R    3   1   1   1   2   2   1   400   397       1.3600    0.0268 
R    3   1   1   1   2   2   1   401   396       1.3600    0.0272 
R    3   1   1   1   2   2   1   399   400       1.3800    0.0272 
R    3   1   1   1   2   2   1   394   395       1.4300    0.0304 
R    3   1   1   1   2   2   1   403   402       1.2300    0.0218 
R    3   1   1   1   2   2   1   402   395       1.4900    0.0344 
R    3   1   1   1   2   2   1   402   404       1.3450    0.0282 
R    3   1   1   1   2   2   1   399   401       1.3200    0.0272 
R    3   1   1   1   2   2   1   406   405       1.5380    0.0364 
R    3   1   1   1   2   2   1   407   406       1.4900    0.0358 
R    3   1   1   1   2   2   1   408   407       1.3750    0.0311 
R    3   1   1   1   2   2   1   409   407       1.3750    0.0311 
R    3   1   1   1   2   2   1   410   408       1.3750    0.0311 
R    3   1   1   1   2   2   1   411   409       1.3750    0.0311 
R    3   1   1   1   2   2   1   412   410       1.3750    0.0311 
R    3   1   1   1   2   2   1   412   411       1.3750    0.0311 
R    3   1   1   1   2   2   1   404   405       1.4300    0.0304 
R    3   1   1   1   2   2   1   414   413       1.2300    0.0218 
R    3   1   1   1   2   2   1   413   405       1.4900    0.0344 
R    3   1   1   1   2   2   1   413   415       1.3450    0.0282 
R    3   1   1   1   2   2   1   417   416       1.5380    0.0364 
R    3   1   1   1   2   2   1   418   417       1.5300    0.0364 
R    3   1   1   1   2   2   1   419   418       1.5220    0.0384 
R    3   1   1   1   2   2   1   420   419       1.2600    0.0237 
R    3   1   1   1   2   2   1   421   419       1.2600    0.0237 
R    3   1   1   1   2   2   1   415   416       1.4300    0.0304 
R    3   1   1   1   2   2   1   423   422       1.2300    0.0218 
R    3   1   1   1   2   2   1   422   416       1.4900    0.0344 
R    3   1   1   1   2   2   1   422   424       1.3450    0.0282 
R    3   1   1   1   2   2   1   426   425       1.5380    0.0364 
R    3   1   1   1   2   2   1   427   426       1.5300    0.0364 
R    3   1   1   1   2   2   1   428   427       1.5220    0.0384 
R    3   1   1   1   2   2   1   429   428       1.2600    0.0237 
R    3   1   1   1   2   2   1   430   428       1.2600    0.0237 
R    3   1   1   1   2   2   1   424   425       1.4300    0.0304 
R    3   1   1   1   2   2   1   432   431       1.2300    0.0218 
R    3   1   1   1   2   2   1   431   425       1.4900    0.0344 
R    3   1   1   1   2   2   1   431   433       1.3450    0.0282 
R    3   1   1   1   2   2   1   435   434       1.5380    0.0364 
R    3   1   1   1   2   2   1   436   435       1.5380    0.0364 
R    3   1   1   1   2   2   1   437   436       1.5380    0.0364 
R    3   1   1   1   2   2   1   438   436       1.5380    0.0364 
R    3   1   1   1   2   2   1   433   434       1.4300    0.0304 
R    3   1   1   1   2   2   1   440   439       1.2300    0.0218 
R    3   1   1   1   2   2   1   439   434       1.4900    0.0344 
R    3   1   1   1   2   2   1   439   441       1.3450    0.0282 
R    3   1   1   1   2   2   1   443   442       1.5380    0.0364 
R    3   1   1   1   2   2   1   444   443       1.5300    0.0364 
R    3   1   1   1   2   2   1   445   444       1.5300    0.0364 
R    3   1   1   1   2   2   1   446   445       1.4900    0.0336 
R    3   1   1   1   2   2   1   447   446       1.3650    0.0252 
R    3   1   1   1   2   2   1   448   447       1.3650    0.0252 
R    3   1   1   1   2   2   1   449   447       1.3650    0.0252 
R    3   1   1   1   2   2   1   441   442       1.4300    0.0304 
R    3   1   1   1   2   2   1   451   450       1.2300    0.0218 
R    3   1   1   1   2   2   1   450   442       1.4900    0.0344 
R    3   1   1   1   2   2   1   450   452       1.3450    0.0282 
R    3   1   1   1   2   2   1   454   453       1.5380    0.0364 
R    3   1   1   1   2   2   1   452   453       1.4300    0.0304 
R    3   1   1   1   2   2   1   456   455       1.2300    0.0218 
R    3   1   1   1   2   2   1   455   453       1.4900    0.0344 
R    3   1   1   1   2   2   1   455   457       1.3450    0.0282 
R    3   1   1   1   2   2   1   459   458       1.5000    0.0364 
R    3   1   1   1   2   2   1   460   459       1.4200    0.0263 
R    3   1   1   1   2   2   1   461   459       1.5380    0.0364 
R    3   1   1   1   2   2   1   457   458       1.4300    0.0304 
R    3   1   1   1   2   2   1   463   462       1.2300    0.0218 
R    3   1   1   1   2   2   1   462   458       1.4900    0.0344 
R    3   1   1   1   2   2   1   462   464       1.3000    0.0337 
R    3   1   1   1   2   2   1   470   469       1.2300    0.0218 
R    3   1   1   1   2   2   1   469   465       1.4900    0.0344 
R    3   1   1   1   2   2   1   469   471       1.3450    0.0282 
R    3   1   1   1   2   2   1   464   465       1.4340    0.0304 
R    3   1   1   1   2   2   1   465   467       1.5270    0.0364 
R    3   1   1   1   2   2   1   467   468       1.5370    0.0364 
R    3   1   1   1   2   2   1   468   466       1.5370    0.0364 
R    3   1   1   1   2   2   1   464   466       1.4550    0.0304 
R    3   1   1   1   2   2   1   473   472       1.5380    0.0364 
R    3   1   1   1   2   2   1   474   473       1.5300    0.0364 
R    3   1   1   1   2   2   1   475   474       1.5220    0.0384 
R    3   1   1   1   2   2   1   476   475       1.2600    0.0237 
R    3   1   1   1   2   2   1   477   475       1.2600    0.0237 
R    3   1   1   1   2   2   1   471   472       1.4300    0.0304 
R    3   1   1   1   2   2   1   479   478       1.2300    0.0218 
R    3   1   1   1   2   2   1   478   472       1.4900    0.0344 
R    3   1   1   1   2   2   1   478   480       1.3450    0.0282 
R    3   1   1   1   2   2   1   482   481       1.5380    0.0364 
R    3   1   1   1   2   2   1   483   482       1.5380    0.0364 
R    3   1   1   1   2   2   1   484   483       1.5380    0.0364 
R    3   1   1   1   2   2   1   485   483       1.5380    0.0364 
R    3   1   1   1   2   2   1   480   481       1.4300    0.0304 
R    3   1   1   1   2   2   1   487   486       1.2300    0.0218 
R    3   1   1   1   2   2   1   486   481       1.4900    0.0344 
R    3   1   1   1   2   2   1   486   488       1.3450    0.0282 
R    3   1   1   1   2   2   1   490   489       1.5380    0.0364 
R    3   1   1   1   2   2   1   491   490       1.5220    0.0384 
R    3   1   1   1   2   2   1   492   491       1.2600    0.0237 
R    3   1   1   1   2   2   1   493   491       1.2600    0.0237 
R    3   1   1   1   2   2   1   488   489       1.4300    0.0304 
R    3   1   1   1   2   2   1   495   494       1.2300    0.0218 
R    3   1   1   1   2   2   1   494   489       1.4900    0.0344 
R    3   1   1   1   2   2   1   494   496       1.3450    0.0282 
R    3   1   1   1   2   2   1   498   497       1.5000    0.0364 
R    3   1   1   1   2   2   1   499   498       1.5380    0.0364 
R    3   1   1   1   2   2   1   500   498       1.5380    0.0364 
R    3   1   1   1   2   2   1   496   497       1.4300    0.0304 
R    3   1   1   1   2   2   1   502   501       1.2300    0.0218 
R    3   1   1   1   2   2   1   501   497       1.4900    0.0344 
R    3   1   1   1   2   2   1   501   503       1.3450    0.0282 
R    3   1   1   1   2   2   1   505   504       1.5000    0.0364 
R    3   1   1   1   2   2   1   507   505       1.5380    0.0364 
R    3   1   1   1   2   2   1   506   505       1.5380    0.0364 
R    3   1   1   1   2   2   1   508   507       1.5280    0.0364 
R    3   1   1   1   2   2   1   503   504       1.4300    0.0304 
R    3   1   1   1   2   2   1   510   509       1.2300    0.0218 
R    3   1   1   1   2   2   1   509   504       1.4900    0.0344 
R    3   1   1   1   2   2   1   509   511       1.3450    0.0282 
R    3   1   1   1   2   2   1   513   512       1.5380    0.0364 
R    3   1   1   1   2   2   1   511   512       1.4300    0.0304 
R    3   1   1   1   2   2   1   515   514       1.2300    0.0218 
R    3   1   1   1   2   2   1   514   512       1.4900    0.0344 
R    3   1   1   1   2   2   1   514   516       1.3450    0.0282 
R    3   1   1   1   2   2   1   520   517       1.5380    0.0364 
R    3   1   1   1   2   2   1   519   520       1.5000    0.0358 
R    3   1   1   1   2   2   1   518   519       1.3800    0.0272 
R    3   1   1   1   2   2   1   522   519       1.3600    0.0268 
R    3   1   1   1   2   2   1   523   518       1.3600    0.0272 
R    3   1   1   1   2   2   1   521   522       1.3800    0.0272 
R    3   1   1   1   2   2   1   516   517       1.4300    0.0304 
R    3   1   1   1   2   2   1   525   524       1.2300    0.0218 
R    3   1   1   1   2   2   1   524   517       1.4900    0.0344 
R    3   1   1   1   2   2   1   524   526       1.3450    0.0282 
R    3   1   1   1   2   2   1   521   523       1.3200    0.0272 
R    3   1   1   1   2   2   1   528   527       1.5380    0.0364 
R    3   1   1   1   2   2   1   529   528       1.5220    0.0384 
R    3   1   1   1   2   2   1   530   529       1.2600    0.0237 
R    3   1   1   1   2   2   1   531   529       1.2600    0.0237 
R    3   1   1   1   2   2   1   526   527       1.4300    0.0304 
R    3   1   1   1   2   2   1   533   532       1.2300    0.0218 
R    3   1   1   1   2   2   1   532   527       1.4900    0.0344 
R    3   1   1   1   2   2   1   532   534       1.3450    0.0282 
R    3   1   1   1   2   2   1   536   535       1.5380    0.0364 
R    3   1   1   1   2   2   1   537   536       1.4200    0.0263 
R    3   1   1   1   2   2   1   534   535       1.4300    0.0304 
R    3   1   1   1   2   2   1   539   538       1.2300    0.0218 
R    3   1   1   1   2   2   1   538   535       1.4900    0.0344 
R    3   1   1   1   2   2   1   538   540       1.3450    0.0282 
R    3   1   1   1   2   2   1   542   541       1.5380    0.0364 
R    3   1   1   1   2   2   1   543   542       1.5380    0.0364 
R    3   1   1   1   2   2   1   544   543       1.5380    0.0364 
R    3   1   1   1   2   2   1   545   543       1.5380    0.0364 
R    3   1   1   1   2   2   1   540   541       1.4300    0.0304 
R    3   1   1   1   2   2   1   547   546       1.2300    0.0218 
R    3   1   1   1   2   2   1   546   541       1.4900    0.0344 
R    3   1   1   1   2   2   1   546   548       1.3450    0.0282 
R    3   1   1   1   2   2   1   550   549       1.5000    0.0364 
R    3   1   1   1   2   2   1   552   550       1.5380    0.0364 
R    3   1   1   1   2   2   1   551   550       1.5380    0.0364 
R    3   1   1   1   2   2   1   553   552       1.5280    0.0364 
R    3   1   1   1   2   2   1   548   549       1.4300    0.0304 
R    3   1   1   1   2   2   1   555   554       1.2300    0.0218 
R    3   1   1   1   2   2   1   554   549       1.4900    0.0344 
R    3   1   1   1   2   2   1   554   556       1.3450    0.0282 
R    3   1   1   1   2   2   1   558   557       1.5380    0.0364 
R    3   1   1   1   2   2   1   559   558       1.4200    0.0263 
R    3   1   1   1   2   2   1   556   557       1.4300    0.0304 
R    3   1   1   1   2   2   1   561   560       1.2300    0.0218 
R    3   1   1   1   2   2   1   560   557       1.4900    0.0344 
R    3   1   1   1   2   2   1   560   562       1.3450    0.0282 
R    3   1   1   1   2   2   1   564   563       1.5380    0.0364 
R    3   1   1   1   2   2   1   562   563       1.4300    0.0304 
R    3   1   1   1   2   2   1   566   565       1.2300    0.0218 
R    3   1   1   1   2   2   1   565   563       1.4900    0.0344 
R    3   1   1   1   2   2   1   565   567       1.3450    0.0282 
R    3   1   1   1   2   2   1   569   568       1.5380    0.0364 
R    3   1   1   1   2   2   1   567   568       1.4300    0.0304 
R    3   1   1   1   2   2   1   571   570       1.2300    0.0218 
R    3   1   1   1   2   2   1   570   568       1.4900    0.0344 
R    3   1   1   1   2   2   1   570   572       1.3000    0.0337 
R    3   1   1   1   2   2   1   578   577       1.2300    0.0218 
R    3   1   1   1   2   2   1   577   573       1.4900    0.0344 
R    3   1   1   1   2   2   1   577   579       1.3450    0.0282 
R    3   1   1   1   2   2   1   572   573       1.4340    0.0304 
R    3   1   1   1   2   2   1   573   575       1.5270    0.0364 
R    3   1   1   1   2   2   1   575   576       1.5370    0.0364 
R    3   1   1   1   2   2   1   576   574       1.5370    0.0364 
R    3   1   1   1   2   2   1   572   574       1.4550    0.0304 
R    3   1   1   1   2   2   1   581   580       1.5380    0.0364 
R    3   1   1   1   2   2   1   582   581       1.5220    0.0384 
R    3   1   1   1   2   2   1   583   582       1.2600    0.0237 
R    3   1   1   1   2   2   1   584   582       1.2600    0.0237 
R    3   1   1   1   2   2   1   579   580       1.4300    0.0304 
R    3   1   1   1   2   2   1   586   585       1.2300    0.0218 
R    3   1   1   1   2   2   1   585   580       1.4900    0.0344 
R    3   1   1   1   2   2   1   585   587       1.3450    0.0282 
R    3   1   1   1   2   2   1   589   588       1.5380    0.0364 
R    3   1   1   1   2   2   1   590   589       1.5380    0.0364 
R    3   1   1   1   2   2   1   591   590       1.5380    0.0364 
R    3   1   1   1   2   2   1   592   590       1.5380    0.0364 
R    3   1   1   1   2   2   1   587   588       1.4300    0.0304 
R    3   1   1   1   2   2   1   594   593       1.2300    0.0218 
R    3   1   1   1   2   2   1   593   588       1.4900    0.0344 
R    3   1   1   1   2   2   1   593   595       1.3450    0.0282 
R    3   1   1   1   2   2   1   597   596       1.5000    0.0364 
R    3   1   1   1   2   2   1   598   597       1.4200    0.0263 
R    3   1   1   1   2   2   1   599   597       1.5380    0.0364 
R    3   1   1   1   2   2   1   595   596       1.4300    0.0304 
R    3   1   1   1   2   2   1   601   600       1.2300    0.0218 
R    3   1   1   1   2   2   1   600   596       1.4900    0.0344 
R    3   1   1   1   2   2   1   600   602       1.3450    0.0282 
R    3   1   1   1   2   2   1   604   603       1.5000    0.0364 
R    3   1   1   1   2   2   1   605   604       1.5380    0.0364 
R    3   1   1   1   2   2   1   606   604       1.5380    0.0364 
R    3   1   1   1   2   2   1   602   603       1.4300    0.0304 
R    3   1   1   1   2   2   1   608   607       1.2300    0.0218 
R    3   1   1   1   2   2   1   607   603       1.4900    0.0344 
R    3   1   1   1   2   2   1   607   609       1.3450    0.0282 
R    3   1   1   1   2   2   1   609   610       1.4300    0.0304 
R    3   1   1   1   2   2   1   612   611       1.2300    0.0218 
R    3   1   1   1   2   2   1   611   610       1.4900    0.0344 
R    3   1   1   1   2   2   1   611   613       1.3450    0.0282 
R    3   1   1   1   2   2   1   615   614       1.5380    0.0364 
R    3   1   1   1   2   2   1   613   614       1.4300    0.0304 
R    3   1   1   1   2   2   1   617   616       1.2300    0.0218 
R    3   1   1   1   2   2   1   616   614       1.4900    0.0344 
R    3   1   1   1   2   2   1   616   618       1.3450    0.0282 
R    3   1   1   1   2   2   1   620   619       1.5000    0.0364 
R    3   1   1   1   2   2   1   621   620       1.5380    0.0364 
R    3   1   1   1   2   2   1   622   620       1.5380    0.0364 
R    3   1   1   1   2   2   1   618   619       1.4300    0.0304 
R    3   1   1   1   2   2   1   624   623       1.2300    0.0218 
R    3   1   1   1   2   2   1   623   619       1.4900    0.0344 
R    3   1   1   1   2   2   1   623   625       1.3450    0.0282 
R    3   1   1   1   2   2   1   627   626       1.5380    0.0364 
R    3   1   1   1   2   2   1   628   627       1.5300    0.0364 
R    3   1   1   1   2   2   1   629   628       1.5220    0.0384 
R    3   1   1   1   2   2   1   630   629       1.2600    0.0237 
R    3   1   1   1   2   2   1   631   629       1.2600    0.0237 
R    3   1   1   1   2   2   1   625   626       1.4300    0.0304 
R    3   1   1   1   2   2   1   633   632       1.2300    0.0218 
R    3   1   1   1   2   2   1   632   626       1.4900    0.0344 
R    3   1   1   1   2   2   1   632   634       1.3450    0.0282 
R    3   1   1   1   2   2   1   636   635       1.5380    0.0364 
R    3   1   1   1   2   2   1   637   636       1.5300    0.0364 
R    3   1   1   1   2   2   1   638   637       1.5300    0.0364 
R    3   1   1   1   2   2   1   639   638       1.5300    0.0364 
R    3   1   1   1   2   2   1   640   639       1.4800    0.0384 
R    3   1   1   1   2   2   1   634   635       1.4300    0.0304 
R    3   1   1   1   2   2   1   642   641       1.2300    0.0218 
R    3   1   1   1   2   2   1   641   635       1.4900    0.0344 
R    3   1   1   1   2   2   1   641   643       1.3450    0.0282 
R    3   1   1   1   2   2   1   645   644       1.5380    0.0364 
R    3   1   1   1   2   2   1   646   645       1.5300    0.0364 
R    3   1   1   1   2   2   1   647   646       1.5300    0.0364 
R    3   1   1   1   2   2   1   648   647       1.5300    0.0364 
R    3   1   1   1   2   2   1   649   648       1.4800    0.0384 
R    3   1   1   1   2   2   1   643   644       1.4300    0.0304 
R    3   1   1   1   2   2   1   651   650       1.2300    0.0218 
R    3   1   1   1   2   2   1   650   644       1.4900    0.0344 
R    3   1   1   1   2   2   1   650   652       1.3450    0.0282 
R    3   1   1   1   2   2   1   654   653       1.5380    0.0364 
R    3   1   1   1   2   2   1   655   654       1.5300    0.0364 
R    3   1   1   1   2   2   1   656   655       1.5220    0.0384 
R    3   1   1   1   2   2   1   657   656       1.2600    0.0237 
R    3   1   1   1   2   2   1   658   656       1.2600    0.0237 
R    3   1   1   1   2   2   1   652   653       1.4300    0.0304 
R    3   1   1   1   2   2   1   660   659       1.2300    0.0218 
R    3   1   1   1   2   2   1   659   653       1.4900    0.0344 
R    3   1   1   1   2   2   1   659   661       1.3450    0.0282 
R    3   1   1   1   2   2   1   663   662       1.5380    0.0364 
R    3   1   1   1   2   2   1   664   663       1.5220    0.0384 
R    3   1   1   1   2   2   1   665   664       1.2600    0.0237 
R    3   1   1   1   2   2   1   666   664       1.2600    0.0237 
R    3   1   1   1   2   2   1   661   662       1.4300    0.0304 
R    3   1   1   1   2   2   1   668   667       1.2300    0.0218 
R    3   1   1   1   2   2   1   667   662       1.4900    0.0344 
R    3   1   1   1   2   2   1   667   669       1.3450    0.0282 
R    3   1   1   1   2   2   1   671   670       1.5380    0.0364 
R    3   1   1   1   2   2   1   672   671       1.5220    0.0384 
R    3   1   1   1   2   2   1   673   672       1.2600    0.0237 
R    3   1   1   1   2   2   1   674   672       1.2600    0.0237 
R    3   1   1   1   2   2   1   669   670       1.4300    0.0304 
R    3   1   1   1   2   2   1   676   675       1.2300    0.0218 
R    3   1   1   1   2   2   1   675   670       1.4900    0.0344 
R    3   1   1   1   2   2   1   675   677       1.3450    0.0282 
R    3   1   1   1   2   2   1   679   678       1.5380    0.0364 
R    3   1   1   1   2   2   1   680   679       1.5300    0.0364 
R    3   1   1   1   2   2   1   681   680       1.5300    0.0364 
R    3   1   1   1   2   2   1   682   681       1.4900    0.0336 
R    3   1   1   1   2   2   1   683   682       1.3650    0.0252 
R    3   1   1   1   2   2   1   684   683       1.3650    0.0252 
R    3   1   1   1   2   2   1   685   683       1.3650    0.0252 
R    3   1   1   1   2   2   1   677   678       1.4300    0.0304 
R    3   1   1   1   2   2   1   687   686       1.2300    0.0218 
R    3   1   1   1   2   2   1   686   678       1.4900    0.0344 
R    3   1   1   1   2   2   1   686   688       1.3450    0.0282 
R    3   1   1   1   2   2   1   690   689       1.5380    0.0364 
R    3   1   1   1   2   2   1   688   689       1.4300    0.0304 
R    3   1   1   1   2   2   1   692   691       1.2300    0.0218 
R    3   1   1   1   2   2   1   691   689       1.4900    0.0344 
R    3   1   1   1   2   2   1   691   693       1.3450    0.0282 
R    3   1   1   1   2   2   1   695   694       1.5380    0.0364 
R    3   1   1   1   2   2   1   693   694       1.4300    0.0304 
R    3   1   1   1   2   2   1   697   696       1.2300    0.0218 
R    3   1   1   1   2   2   1   696   694       1.4900    0.0344 
R    3   1   1   1   2   2   1   696   698       1.3450    0.0282 
R    3   1   1   1   2   2   1   700   699       1.5380    0.0364 
R    3   1   1   1   2   2   1   701   700       1.5300    0.0364 
R    3   1   1   1   2   2   1   702   701       1.5300    0.0364 
R    3   1   1   1   2   2   1   703   702       1.5300    0.0364 
R    3   1   1   1   2   2   1   704   703       1.4800    0.0384 
R    3   1   1   1   2   2   1   698   699       1.4300    0.0304 
R    3   1   1   1   2   2   1   706   705       1.2300    0.0218 
R    3   1   1   1   2   2   1   705   699       1.4900    0.0344 
R    3   1   1   1   2   2   1   705   707       1.3450    0.0282 
R    3   1   1   1   2   2   1   709   708       1.5380    0.0364 
R    3   1   1   1   2   2   1   710   709       1.5300    0.0364 
R    3   1   1   1   2   2   1   711   710       1.5300    0.0364 
R    3   1   1   1   2   2   1   712   711       1.5300    0.0364 
R    3   1   1   1   2   2   1   713   712       1.4800    0.0384 
R    3   1   1   1   2   2   1   707   708       1.4300    0.0304 
R    3   1   1   1   2   2   1   715   714       1.2300    0.0218 
R    3   1   1   1   2   2   1   714   708       1.4900    0.0344 
R    3   1   1   1   2   2   1   714   716       1.3450    0.0282 
R    3   1   1   1   2   2   1   718   717       1.5380    0.0364 
R    3   1   1   1   2   2   1   719   718       1.5300    0.0364 
R    3   1   1   1   2   2   1   720   719       1.5220    0.0384 
R    3   1   1   1   2   2   1   721   720       1.2600    0.0237 
R    3   1   1   1   2   2   1   722   720       1.2600    0.0237 
R    3   1   1   1   2   2   1   716   717       1.4300    0.0304 
R    3   1   1   1   2   2   1   724   723       1.2300    0.0218 
R    3   1   1   1   2   2   1   723   717       1.4900    0.0344 
R    3   1   1   1   2   2   1   723   725       1.3450    0.0282 
R    3   1   1   1   2   2   1   727   726       1.5380    0.0364 
R    3   1   1   1   2   2   1   728   727       1.5300    0.0364 
R    3   1   1   1   2   2   1   729   728       1.5300    0.0364 
R    3   1   1   1   2   2   1   730   729       1.4900    0.0336 
R    3   1   1   1   2   2   1   731   730       1.3650    0.0252 
R    3   1   1   1   2   2   1   732   731       1.3650    0.0252 
R    3   1   1   1   2   2   1   733   731       1.3650    0.0252 
R    3   1   1   1   2   2   1   725   726       1.4300    0.0304 
R    3   1   1   1   2   2   1   735   734       1.2300    0.0218 
R    3   1   1   1   2   2   1   734   726       1.4900    0.0344 
R    3   1   1   1   2   2   1   734   736       1.3450    0.0282 
R    3   1   1   1   2   2   1   738   737       1.5380    0.0364 
R    3   1   1   1   2   2   1   739   738       1.5380    0.0364 
R    3   1   1   1   2   2   1   740   739       1.5380    0.0364 
R    3   1   1   1   2   2   1   741   739       1.5380    0.0364 
R    3   1   1   1   2   2   1   736   737       1.4300    0.0304 
R    3   1   1   1   2   2   1   743   742       1.2300    0.0218 
R    3   1   1   1   2   2   1   742   737       1.4900    0.0344 
R    3   1   1   1   2   2   1   742   744       1.3450    0.0282 
R    3   1   1   1   2   2   1   746   745       1.5380    0.0364 
R    3   1   1   1   2   2   1   747   746       1.5300    0.0364 
R    3   1   1   1   2   2   1   748   747       1.5220    0.0384 
R    3   1   1   1   2   2   1   749   748       1.2600    0.0237 
R    3   1   1   1   2   2   1   750   748       1.2600    0.0237 
R    3   1   1   1   2   2   1   744   745       1.4300    0.0304 
R    3   1   1   1   2   2   1   752   751       1.2300    0.0218 
R    3   1   1   1   2   2   1   751   745       1.4900    0.0344 
R    3   1   1   1   2   2   1   751   753       1.3450    0.0282 
R    3   1   1   1   2   2   1   755   754       1.5380    0.0364 
R    3   1   1   1   2   2   1   756   755       1.4900    0.0358 
R    3   1   1   1   2   2   1   757   756       1.3750    0.0311 
R    3   1   1   1   2   2   1   758   756       1.3750    0.0311 
R    3   1   1   1   2   2   1   759   757       1.3750    0.0311 
R    3   1   1   1   2   2   1   760   758       1.3750    0.0311 
R    3   1   1   1   2   2   1   761   759       1.3750    0.0311 
R    3   1   1   1   2   2   1   761   760       1.3750    0.0311 
R    3   1   1   1   2   2   1   762   761       1.4110    0.0297 
R    3   1   1   1   2   2   1   753   754       1.4300    0.0304 
R    3   1   1   1   2   2   1   764   763       1.2300    0.0218 
R    3   1   1   1   2   2   1   763   754       1.4900    0.0344 
R    3   1   1   1   2   2   1   763   765       1.3450    0.0282 
R    3   1   1   1   2   2   1   767   766       1.5380    0.0364 
R    3   1   1   1   2   2   1   768   767       1.8180    0.0386 
R    3   1   1   1   2   2   1   765   766       1.4300    0.0304 
R    3   1   1   1   2   2   1   770   769       1.2300    0.0218 
R    3   1   1   1   2   2   1   769   766       1.4900    0.0344 
R    3   1   1   1   2   2   1   769   771       1.3450    0.0282 
R    3   1   1   1   2   2   1   773   772       1.5380    0.0364 
R    3   1   1   1   2   2   1   774   773       1.5100    0.0358 
R    3   1   1   1   2   2   1   776   774       1.3650    0.0290 
R    3   1   1   1   2   2   1   775   774       1.4400    0.0290 
R    3   1   1   1   2   2   1   777   776       1.3700    0.0331 
R    3   1   1   1   2   2   1   778   775       1.4000    0.0286 
R    3   1   1   1   2   2   1   780   778       1.3680    0.0311 
R    3   1   1   1   2   2   1   781   779       1.3750    0.0311 
R    3   1   1   1   2   2   1   782   780       1.3750    0.0311 
R    3   1   1   1   2   2   1   771   772       1.4300    0.0304 
R    3   1   1   1   2   2   1   784   783       1.2300    0.0218 
R    3   1   1   1   2   2   1   783   772       1.4900    0.0344 
R    3   1   1   1   2   2   1   783   785       1.3450    0.0282 
R    3   1   1   1   2   2   1   781   782       1.3750    0.0311 
R    3   1   1   1   2   2   1   775   779       1.3680    0.0311 
R    3   1   1   1   2   2   1   777   778       1.3750    0.0331 
R    3   1   1   1   2   2   1   785   786       1.4300    0.0304 
R    3   1   1   1   2   2   1   788   787       1.2300    0.0218 
R    3   1   1   1   2   2   1   787   786       1.4900    0.0344 
R    3   1   1   1   2   2   1   787   789       1.3450    0.0282 
R    3   1   1   1   2   2   1   791   790       1.5380    0.0364 
R    3   1   1   1   2   2   1   792   791       1.5300    0.0364 
R    3   1   1   1   2   2   1   793   792       1.5300    0.0364 
R    3   1   1   1   2   2   1   794   793       1.4900    0.0336 
R    3   1   1   1   2   2   1   795   794       1.3650    0.0252 
R    3   1   1   1   2   2   1   796   795       1.3650    0.0252 
R    3   1   1   1   2   2   1   797   795       1.3650    0.0252 
R    3   1   1   1   2   2   1   789   790       1.4300    0.0304 
R    3   1   1   1   2   2   1   799   798       1.2300    0.0218 
R    3   1   1   1   2   2   1   798   790       1.4900    0.0344 
R    3   1   1   1   2   2   1   798   800       1.3450    0.0282 
R    3   1   1   1   2   2   1   802   801       1.5380    0.0364 
R    3   1   1   1   2   2   1   800   801       1.4300    0.0304 
R    3   1   1   1   2   2   1   804   803       1.2300    0.0218 
R    3   1   1   1   2   2   1   803   801       1.4900    0.0344 
R    3   1   1   1   2   2   1   803   805       1.3450    0.0282 
R    3   1   1   1   2   2   1   807   806       1.5380    0.0364 
R    3   1   1   1   2   2   1   808   807       1.5380    0.0364 
R    3   1   1   1   2   2   1   809   808       1.5380    0.0364 
R    3   1   1   1   2   2   1   810   808       1.5380    0.0364 
R    3   1   1   1   2   2   1   805   806       1.4300    0.0304 
R    3   1   1   1   2   2   1   812   811       1.2300    0.0218 
R    3   1   1   1   2   2   1   811   806       1.4900    0.0344 
R    3   1   1   1   2   2   1   811   813       1.3450    0.0282 
R    3   1   1   1   2   2   1   815   814       1.5380    0.0364 
R    3   1   1   1   2   2   1   816   815       1.5380    0.0364 
R    3   1   1   1   2   2   1   817   816       1.5380    0.0364 
R    3   1   1   1   2   2   1   818   816       1.5380    0.0364 
R    3   1   1   1   2   2   1   813   814       1.4300    0.0304 
R    3   1   1   1   2   2   1   820   819       1.2300    0.0218 
R    3   1   1   1   2   2   1   819   814       1.4900    0.0344 
R    3   1   1   1   2   2   1   819   821       1.3450    0.0282 
R    3   1   1   1   2   2   1   823   822       1.5380    0.0364 
R    3   1   1   1   2   2   1   824   823       1.4200    0.0263 
R    3   1   1   1   2   2   1   821   822       1.4300    0.0304 
R    3   1   1   1   2   2   1   826   825       1.2300    0.0218 
R    3   1   1   1   2   2   1   825   822       1.4900    0.0344 
R    3   1   1   1   2   2   1   825   827       1.3450    0.0282 
R    3   1   1   1   2   2   1   829   828       1.5380    0.0364 
R    3   1   1   1   2   2   1   827   828       1.4300    0.0304 
R    3   1   1   1   2   2   1   831   830       1.2300    0.0218 
R    3   1   1   1   2   2   1   830   828       1.4900    0.0344 
R    3   1   1   1   2   2   1   830   832       1.3450    0.0282 
R    3   1   1   1   2   2   1   834   833       1.5380    0.0364 
R    3   1   1   1   2   2   1   835   834       1.5300    0.0364 
R    3   1   1   1   2   2   1   836   835       1.5300    0.0364 
R    3   1   1   1   2   2   1   837   836       1.4900    0.0336 
R    3   1   1   1   2   2   1   838   837       1.3650    0.0252 
R    3   1   1   1   2   2   1   839   838       1.3650    0.0252 
R    3   1   1   1   2   2   1   840   838       1.3650    0.0252 
R    3   1   1   1   2   2   1   832   833       1.4300    0.0304 
R    3   1   1   1   2   2   1   842   841       1.2300    0.0218 
R    3   1   1   1   2   2   1   841   833       1.4900    0.0344 
R    3   1   1   1   2   2   1   841   843       1.3450    0.0282 
R    3   1   1   1   2   2   1   847   844       1.5380    0.0364 
R    3   1   1   1   2   2   1   846   847       1.5000    0.0358 
R    3   1   1   1   2   2   1   845   846       1.3800    0.0272 
R    3   1   1   1   2   2   1   849   846       1.3600    0.0268 
R    3   1   1   1   2   2   1   850   845       1.3600    0.0272 
R    3   1   1   1   2   2   1   848   849       1.3800    0.0272 
R    3   1   1   1   2   2   1   843   844       1.4300    0.0304 
R    3   1   1   1   2   2   1   852   851       1.2300    0.0218 
R    3   1   1   1   2   2   1   851   844       1.4900    0.0344 
R    3   1   1   1   2   2   1   851   853       1.3450    0.0282 
R    3   1   1   1   2   2   1   848   850       1.3200    0.0272 
R    3   1   1   1   2   2   1   855   854       1.5380    0.0364 
R    3   1   1   1   2   2   1   856   855       1.5380    0.0364 
R    3   1   1   1   2   2   1   857   856       1.5380    0.0364 
R    3   1   1   1   2   2   1   858   856       1.5380    0.0364 
R    3   1   1   1   2   2   1   853   854       1.4300    0.0304 
R    3   1   1   1   2   2   1   860   859       1.2300    0.0218 
R    3   1   1   1   2   2   1   859   854       1.4900    0.0344 
R    3   1   1   1   2   2   1   859   861       1.3450    0.0282 
R    3   1   1   1   2   2   1   863   862       1.5380    0.0364 
R    3   1   1   1   2   2   1   861   862       1.4300    0.0304 
R    3   1   1   1   2   2   1   865   864       1.2300    0.0218 
R    3   1   1   1   2   2   1   864   862       1.4900    0.0344 
R    3   1   1   1   2   2   1   864   866       1.3450    0.0282 
R    3   1   1   1   2   2   1   866   867       1.4300    0.0304 
R    3   1   1   1   2   2   1   869   868       1.2300    0.0218 
R    3   1   1   1   2   2   1   868   867       1.4900    0.0344 
R    3   1   1   1   2   2   1   868   870       1.3450    0.0282 
R    3   1   1   1   2   2   1   872   871       1.5380    0.0364 
R    3   1   1   1   2   2   1   873   872       1.5220    0.0384 
R    3   1   1   1   2   2   1   874   873       1.2600    0.0237 
R    3   1   1   1   2   2   1   875   873       1.2600    0.0237 
R    3   1   1   1   2   2   1   870   871       1.4300    0.0304 
R    3   1   1   1   2   2   1   877   876       1.2300    0.0218 
R    3   1   1   1   2   2   1   876   871       1.4900    0.0344 
R    3   1   1   1   2   2   1   876   878       1.3450    0.0282 
R    3   1   1   1   2   2   1   880   879       1.5380    0.0364 
R    3   1   1   1   2   2   1   881   880       1.5220    0.0384 
R    3   1   1   1   2   2   1   882   881       1.2600    0.0237 
R    3   1   1   1   2   2   1   883   881       1.2600    0.0237 
R    3   1   1   1   2   2   1   878   879       1.4300    0.0304 
R    3   1   1   1   2   2   1   885   884       1.2300    0.0218 
R    3   1   1   1   2   2   1   884   879       1.4900    0.0344 
R    3   1   1   1   2   2   1   884   886       1.3450    0.0282 
R    3   1   1   1   2   2   1   888   887       1.5380    0.0364 
R    3   1   1   1   2   2   1   889   888       1.5220    0.0384 
R    3   1   1   1   2   2   1   890   889       1.2600    0.0237 
R    3   1   1   1   2   2   1   891   889       1.2600    0.0237 
R    3   1   1   1   2   2   1   886   887       1.4300    0.0304 
R    3   1   1   1   2   2   1   893   892       1.2300    0.0218 
R    3   1   1   1   2   2   1   892   887       1.4900    0.0344 
R    3   1   1   1   2   2   1   892   894       1.3450    0.0282 
R    3   1   1   1   2   2   1   896   895       1.5380    0.0364 
R    3   1   1   1   2   2   1   897   896       1.5300    0.0364 
R    3   1   1   1   2   2   1   898   897       1.5220    0.0384 
R    3   1   1   1   2   2   1   899   898       1.2600    0.0237 
R    3   1   1   1   2   2   1   900   898       1.2600    0.0237 
R    3   1   1   1   2   2   1   894   895       1.4300    0.0304 
R    3   1   1   1   2   2   1   902   901       1.2300    0.0218 
R    3   1   1   1   2   2   1   901   895       1.4900    0.0344 
R    3   1   1   1   2   2   1   901   903       1.3450    0.0282 
R    3   1   1   1   2   2   1   907   904       1.5380    0.0364 
R    3   1   1   1   2   2   1   906   907       1.5000    0.0358 
R    3   1   1   1   2   2   1   905   906       1.3800    0.0272 
R    3   1   1   1   2   2   1   909   906       1.3600    0.0268 
R    3   1   1   1   2   2   1   910   905       1.3600    0.0272 
R    3   1   1   1   2   2   1   908   909       1.3800    0.0272 
R    3   1   1   1   2   2   1   903   904       1.4300    0.0304 
R    3   1   1   1   2   2   1   912   911       1.2300    0.0218 
R    3   1   1   1   2   2   1   911   904       1.4900    0.0344 
R    3   1   1   1   2   2   1   911   913       1.3450    0.0282 
R    3   1   1   1   2   2   1   908   910       1.3200    0.0272 
R    3   1   1   1   2   2   1   915   914       1.5000    0.0364 
R    3   1   1   1   2   2   1   917   915       1.5380    0.0364 
R    3   1   1   1   2   2   1   916   915       1.5380    0.0364 
R    3   1   1   1   2   2   1   918   917       1.5280    0.0364 
R    3   1   1   1   2   2   1   913   914       1.4300    0.0304 
R    3   1   1   1   2   2   1   920   919       1.2300    0.0218 
R    3   1   1   1   2   2   1   919   914       1.4900    0.0344 
R    3   1   1   1   2   2   1   919   921       1.3450    0.0282 
R    3   1   1   1   2   2   1   923   922       1.5380    0.0364 
R    3   1   1   1   2   2   1   924   923       1.5220    0.0384 
R    3   1   1   1   2   2   1   925   924       1.2300    0.0213 
R    3   1   1   1   2   2   1   926   924       1.3600    0.0262 
R    3   1   1   1   2   2   1   921   922       1.4300    0.0304 
R    3   1   1   1   2   2   1   928   927       1.2300    0.0218 
R    3   1   1   1   2   2   1   927   922       1.4900    0.0344 
R    3   1   1   1   2   2   1   927   929       1.3450    0.0282 
R    3   1   1   1   2   2   1   931   930       1.5380    0.0364 
R    3   1   1   1   2   2   1   932   931       1.4200    0.0263 
R    3   1   1   1   2   2   1   929   930       1.4300    0.0304 
R    3   1   1   1   2   2   1   934   933       1.2300    0.0218 
R    3   1   1   1   2   2   1   933   930       1.4900    0.0344 
R    3   1   1   1   2   2   1   933   935       1.3450    0.0282 
R    3   1   1   1   2   2   1   937   936       1.5000    0.0364 
R    3   1   1   1   2   2   1   939   937       1.5380    0.0364 
R    3   1   1   1   2   2   1   938   937       1.5380    0.0364 
R    3   1   1   1   2   2   1   940   939       1.5280    0.0364 
R    3   1   1   1   2   2   1   935   936       1.4300    0.0304 
R    3   1   1   1   2   2   1   942   941       1.2300    0.0218 
R    3   1   1   1   2   2   1   941   936       1.4900    0.0344 
R    3   1   1   1   2   2   1   941   943       1.3450    0.0282 
R    3   1   1   1   2   2   1   945   944       1.5000    0.0364 
R    3   1   1   1   2   2   1   946   945       1.5380    0.0364 
R    3   1   1   1   2   2   1   947   945       1.5380    0.0364 
R    3   1   1   1   2   2   1   943   944       1.4300    0.0304 
R    3   1   1   1   2   2   1   949   948       1.2300    0.0218 
R    3   1   1   1   2   2   1   948   944       1.4900    0.0344 
R    3   1   1   1   2   2   1   948   950       1.3450    0.0282 
R    3   1   1   1   2   2   1   952   951       1.5380    0.0364 
R    3   1   1   1   2   2   1   953   952       1.5300    0.0364 
R    3   1   1   1   2   2   1   954   953       1.5220    0.0384 
R    3   1   1   1   2   2   1   955   954       1.2600    0.0237 
R    3   1   1   1   2   2   1   956   954       1.2600    0.0237 
R    3   1   1   1   2   2   1   950   951       1.4300    0.0304 
R    3   1   1   1   2   2   1   958   957       1.2300    0.0218 
R    3   1   1   1   2   2   1   957   951       1.4900    0.0344 
R    3   1   1   1   2   2   1   957   959       1.3450    0.0282 
R    3   1   1   1   2   2   1   961   960       1.5380    0.0364 
R    3   1   1   1   2   2   1   962   961       1.4200    0.0263 
R    3   1   1   1   2   2   1   959   960       1.4300    0.0304 
R    3   1   1   1   2   2   1   964   963       1.2300    0.0218 
R    3   1   1   1   2   2   1   963   960       1.4900    0.0344 
R    3   1   1   1   2   2   1   963   965       1.3450    0.0282 
R    3   1   1   1   2   2   1   967   966       1.5380    0.0364 
R    3   1   1   1   2   2   1   968   967       1.4900    0.0358 
R    3   1   1   1   2   2   1   969   968       1.3750    0.0311 
R    3   1   1   1   2   2   1   970   968       1.3750    0.0311 
R    3   1   1   1   2   2   1   971   969       1.3750    0.0311 
R    3   1   1   1   2   2   1   972   970       1.3750    0.0311 
R    3   1   1   1   2   2   1   973   971       1.3750    0.0311 
R    3   1   1   1   2   2   1   973   972       1.3750    0.0311 
R    3   1   1   1   2   2   1   965   966       1.4300    0.0304 
R    3   1   1   1   2   2   1   975   974       1.2300    0.0218 
R    3   1   1   1   2   2   1   974   966       1.4900    0.0344 
R    3   1   1   1   2   2   1   974   976       1.3450    0.0282 
R    3   1   1   1   2   2   1   978   977       1.5380    0.0364 
R    3   1   1   1   2   2   1   979   978       1.5300    0.0364 
R    3   1   1   1   2   2   1   980   979       1.5220    0.0384 
R    3   1   1   1   2   2   1   981   980       1.2600    0.0237 
R    3   1   1   1   2   2   1   982   980       1.2600    0.0237 
R    3   1   1   1   2   2   1   976   977       1.4300    0.0304 
R    3   1   1   1   2   2   1   984   983       1.2300    0.0218 
R    3   1   1   1   2   2   1   983   977       1.4900    0.0344 
R    3   1   1   1   2   2   1   983   985       1.3450    0.0282 
R    3   1   1   1   2   2   1   987   986       1.5380    0.0364 
R    3   1   1   1   2   2   1   988   987       1.5300    0.0364 
R    3   1   1   1   2   2   1   989   988       1.5220    0.0384 
R    3   1   1   1   2   2   1   990   989       1.2300    0.0213 
R    3   1   1   1   2   2   1   991   989       1.3600    0.0262 
R    3   1   1   1   2   2   1   985   986       1.4300    0.0304 
R    3   1   1   1   2   2   1   993   992       1.2300    0.0218 
R    3   1   1   1   2   2   1   992   986       1.4900    0.0344 
R    3   1   1   1   2   2   1   992   994       1.3450    0.0282 
R    3   1   1   1   2   2   1   996   995       1.5380    0.0364 
R    3   1   1   1   2   2   1   997   996       1.5300    0.0364 
R    3   1   1   1   2   2   1   998   997       1.5220    0.0384 
R    3   1   1   1   2   2   1   999   998       1.2300    0.0213 
R    3   1   1   1   2   2   1  1000   998       1.3600    0.0262 
R    3   1   1   1   2   2   1   994   995       1.4300    0.0304 
R    3   1   1   1   2   2   1  1002  1001       1.2300    0.0218 
R    3   1   1   1   2   2   1  1001   995       1.4900    0.0344 
R    3   1   1   1   2   2   1  1001  1003       1.3450    0.0282 
R    3   1   1   1   2   2   1  1005  1004       1.5380    0.0364 
R    3   1   1   1   2   2   1  1006  1005       1.4900    0.0358 
R    3   1   1   1   2   2   1  1007  1006       1.3750    0.0311 
R    3   1   1   1   2   2   1  1008  1006       1.3750    0.0311 
R    3   1   1   1   2   2   1  1009  1007       1.3750    0.0311 
R    3   1   1   1   2   2   1  1010  1008       1.3750    0.0311 
R    3   1   1   1   2   2   1  1011  1009       1.3750    0.0311 
R    3   1   1   1   2   2   1  1011  1010       1.3750    0.0311 
R    3   1   1   1   2   2   1  1003  1004       1.4300    0.0304 
R    3   1   1   1   2   2   1  1013  1012       1.2300    0.0218 
R    3   1   1   1   2   2   1  1012  1004       1.4900    0.0344 
R    3   1   1   1   2   2   1  1012  1014       1.3450    0.0282 
R    3   1   1   1   2   2   1  1014  1015       1.4300    0.0304 
R    3   1   1   1   2   2   1  1017  1016       1.2300    0.0218 
R    3   1   1   1   2   2   1  1016  1015       1.4900    0.0344 
R    3   1   1   1   2   2   1  1016  1018       1.3450    0.0282 
R    3   1   1   1   2   2   1  1020  1019       1.5380    0.0364 
R    3   1   1   1   2   2   1  1021  1020       1.8180    0.0386 
R    3   1   1   1   2   2   1  1018  1019       1.4300    0.0304 
R    3   1   1   1   2   2   1  1023  1022       1.2300    0.0218 
R    3   1   1   1   2   2   1  1022  1019       1.4900    0.0344 
R    3   1   1   1   2   2   1  1022  1024       1.3450    0.0282 
R    3   1   1   1   2   2   1  1026  1025       1.5000    0.0364 
R    3   1   1   1   2   2   1  1027  1026       1.5380    0.0364 
R    3   1   1   1   2   2   1  1028  1026       1.5380    0.0364 
R    3   1   1   1   2   2   1  1024  1025       1.4300    0.0304 
R    3   1   1   1   2   2   1  1030  1029       1.2300    0.0218 
R    3   1   1   1   2   2   1  1029  1025       1.4900    0.0344 
R    3   1   1   1   2   2   1  1029  1031       1.3450    0.0282 
R    3   1   1   1   2   2   1  1033  1032       1.5380    0.0364 
R    3   1   1   1   2   2   1  1034  1033       1.4200    0.0263 
R    3   1   1   1   2   2   1  1031  1032       1.4300    0.0304 
R    3   1   1   1   2   2   1  1036  1035       1.2300    0.0218 
R    3   1   1   1   2   2   1  1035  1032       1.4900    0.0344 
R    3   1   1   1   2   2   1  1035  1037       1.3450    0.0282 
R    3   1   1   1   2   2   1  1037  1038       1.4300    0.0304 
R    3   1   1   1   2   2   1  1040  1039       1.2300    0.0218 
R    3   1   1   1   2   2   1  1039  1038       1.4900    0.0344 
R    3   1   1   1   2   2   1  1039  1041       1.3450    0.0282 
R    3   1   1   1   2   2   1  1043  1042       1.5380    0.0364 
R    3   1   1   1   2   2   1  1044  1043       1.4900    0.0358 
R    3   1   1   1   2   2   1  1045  1044       1.3750    0.0311 
R    3   1   1   1   2   2   1  1046  1044       1.3750    0.0311 
R    3   1   1   1   2   2   1  1047  1045       1.3750    0.0311 
R    3   1   1   1   2   2   1  1048  1046       1.3750    0.0311 
R    3   1   1   1   2   2   1  1049  1047       1.3750    0.0311 
R    3   1   1   1   2   2   1  1049  1048       1.3750    0.0311 
R    3   1   1   1   2   2   1  1050  1049       1.4110    0.0297 
R    3   1   1   1   2   2   1  1041  1042       1.4300    0.0304 
R    3   1   1   1   2   2   1  1052  1051       1.2300    0.0218 
R    3   1   1   1   2   2   1  1051  1042       1.4900    0.0344 
R    3   1   1   1   2   2   1  1051  1053       1.3450    0.0282 
R    3   1   1   1   2   2   1  1055  1054       1.5380    0.0364 
R    3   1   1   1   2   2   1  1056  1055       1.5380    0.0364 
R    3   1   1   1   2   2   1  1057  1056       1.5380    0.0364 
R    3   1   1   1   2   2   1  1058  1056       1.5380    0.0364 
R    3   1   1   1   2   2   1  1053  1054       1.4300    0.0304 
R    3   1   1   1   2   2   1  1060  1059       1.2300    0.0218 
R    3   1   1   1   2   2   1  1059  1054       1.4900    0.0344 
R    3   1   1   1   2   2   1  1059  1061       1.3450    0.0282 
R    3   1   1   1   2   2   1  1063  1062       1.5380    0.0364 
R    3   1   1   1   2   2   1  1064  1063       1.5300    0.0364 
R    3   1   1   1   2   2   1  1065  1064       1.5300    0.0364 
R    3   1   1   1   2   2   1  1066  1065       1.4900    0.0336 
R    3   1   1   1   2   2   1  1067  1066       1.3650    0.0252 
R    3   1   1   1   2   2   1  1068  1067       1.3650    0.0252 
R    3   1   1   1   2   2   1  1069  1067       1.3650    0.0252 
R    3   1   1   1   2   2   1  1061  1062       1.4300    0.0304 
R    3   1   1   1   2   2   1  1071  1070       1.2300    0.0218 
R    3   1   1   1   2   2   1  1070  1062       1.4900    0.0344 
R    3   1   1   1   2   2   1  1070  1072       1.3450    0.0282 
R    3   1   1   1   2   2   1  1074  1073       1.5380    0.0364 
R    3   1   1   1   2   2   1  1072  1073       1.4300    0.0304 
R    3   1   1   1   2   2   1  1076  1075       1.2300    0.0218 
R    3   1   1   1   2   2   1  1075  1073       1.4900    0.0344 
R    3   1   1   1   2   2   1  1075  1077       1.3450    0.0282 
R    3   1   1   1   2   2   1  1079  1078       1.5380    0.0364 
R    3   1   1   1   2   2   1  1080  1079       1.5380    0.0364 
R    3   1   1   1   2   2   1  1081  1080       1.5380    0.0364 
R    3   1   1   1   2   2   1  1082  1080       1.5380    0.0364 
R    3   1   1   1   2   2   1  1077  1078       1.4300    0.0304 
R    3   1   1   1   2   2   1  1084  1083       1.2300    0.0218 
R    3   1   1   1   2   2   1  1083  1078       1.4900    0.0344 
R    3   1   1   1   2   2   1  1083  1085       1.3450    0.0282 
R    3   1   1   1   2   2   1  1087  1086       1.5380    0.0364 
R    3   1   1   1   2   2   1  1085  1086       1.4300    0.0304 
R    3   1   1   1   2   2   1  1089  1088       1.2300    0.0218 
R    3   1   1   1   2   2   1  1088  1086       1.4900    0.0344 
R    3   1   1   1   2   2   1  1088  1090       1.3450    0.0282 
R    3   1   1   1   2   2   1  1092  1091       1.5000    0.0364 
R    3   1   1   1   2   2   1  1094  1092       1.5380    0.0364 
R    3   1   1   1   2   2   1  1093  1092       1.5380    0.0364 
R    3   1   1   1   2   2   1  1095  1094       1.5280    0.0364 
R    3   1   1   1   2   2   1  1090  1091       1.4300    0.0304 
R    3   1   1   1   2   2   1  1097  1096       1.2300    0.0218 
R    3   1   1   1   2   2   1  1096  1091       1.4900    0.0344 
R    3   1   1   1   2   2   1  1096  1098       1.3450    0.0282 
R    3   1   1   1   2   2   1  1100  1099       1.5380    0.0364 
R    3   1   1   1   2   2   1  1101  1100       1.5220    0.0384 
R    3   1   1   1   2   2   1  1102  1101       1.2300    0.0213 
R    3   1   1   1   2   2   1  1103  1101       1.3600    0.0262 
R    3   1   1   1   2   2   1  1098  1099       1.4300    0.0304 
R    3   1   1   1   2   2   1  1105  1104       1.2300    0.0218 
R    3   1   1   1   2   2   1  1104  1099       1.4900    0.0344 
R    3   1   1   1   2   2   1  1104  1106       1.3450    0.0282 
R    3   1   1   1   2   2   1  1108  1107       1.5380    0.0364 
R    3   1   1   1   2   2   1  1106  1107       1.4300    0.0304 
R    3   1   1   1   2   2   1  1110  1109       1.2300    0.0218 
R    3   1   1   1   2   2   1  1109  1107       1.4900    0.0344 
R    3   1   1   1   2   2   1  1109  1111       1.3450    0.0282 
R    3   1   1   1   2   2   1  1113  1112       1.5380    0.0364 
R    3   1   1   1   2   2   1  1114  1113       1.5300    0.0364 
R    3   1   1   1   2   2   1  1115  1114       1.5220    0.0384 
R    3   1   1   1   2   2   1  1116  1115       1.2600    0.0237 
R    3   1   1   1   2   2   1  1117  1115       1.2600    0.0237 
R    3   1   1   1   2   2   1  1111  1112       1.4300    0.0304 
R    3   1   1   1   2   2   1  1119  1118       1.2300    0.0218 
R    3   1   1   1   2   2   1  1118  1112       1.4900    0.0344 
R    3   1   1   1   2   2   1  1118  1120       1.3450    0.0282 
R    3   1   1   1   2   2   1  1122  1121       1.5380    0.0364 
R    3   1   1   1   2   2   1  1123  1122       1.4200    0.0263 
R    3   1   1   1   2   2   1  1120  1121       1.4300    0.0304 
R    3   1   1   1   2   2   1  1125  1124       1.2300    0.0218 
R    3   1   1   1   2   2   1  1124  1121       1.4900    0.0344 
R    3   1   1   1   2   2   1  1124  1126       1.3450    0.0282 
R    3   1   1   1   2   2   1  1128  1127       1.5380    0.0364 
R    3   1   1   1   2   2   1  1126  1127       1.4300    0.0304 
R    3   1   1   1   2   2   1  1130  1129       1.2300    0.0218 
R    3   1   1   1   2   2   1  1129  1127       1.4900    0.0344 
R    3   1   1   1   2   2   1  1129  1131       1.3450    0.0282 
R    3   1   1   1   2   2   1  1133  1132       1.5380    0.0364 
R    3   1   1   1   2   2   1  1134  1133       1.5380    0.0364 
R    3   1   1   1   2   2   1  1135  1134       1.5380    0.0364 
R    3   1   1   1   2   2   1  1136  1134       1.5380    0.0364 
R    3   1   1   1   2   2   1  1131  1132       1.4300    0.0304 
R    3   1   1   1   2   2   1  1138  1137       1.2300    0.0218 
R    3   1   1   1   2   2   1  1137  1132       1.4900    0.0344 
R    3   1   1   1   2   2   1  1137  1139       1.3450    0.0282 
R    3   1   1   1   2   2   1  1141  1140       1.5380    0.0364 
R    3   1   1   1   2   2   1  1142  1141       1.5300    0.0364 
R    3   1   1   1   2   2   1  1143  1142       1.5220    0.0384 
R    3   1   1   1   2   2   1  1144  1143       1.2600    0.0237 
R    3   1   1   1   2   2   1  1145  1143       1.2600    0.0237 
R    3   1   1   1   2   2   1  1139  1140       1.4300    0.0304 
R    3   1   1   1   2   2   1  1147  1146       1.2300    0.0218 
R    3   1   1   1   2   2   1  1146  1140       1.4900    0.0344 
R    3   1   1   1   2   2   1  1146  1148       1.3450    0.0282 
R    3   1   1   1   2   2   1  1150  1149       1.5000    0.0364 
R    3   1   1   1   2   2   1  1151  1150       1.5380    0.0364 
R    3   1   1   1   2   2   1  1152  1150       1.5380    0.0364 
R    3   1   1   1   2   2   1  1148  1149       1.4300    0.0304 
R    3   1   1   1   2   2   1  1154  1153       1.2300    0.0218 
R    3   1   1   1   2   2   1  1153  1149       1.4900    0.0344 
R    3   1   1   1   2   2   1  1153  1155       1.3450    0.0282 
R    3   1   1   1   2   2   1  1157  1156       1.5380    0.0364 
R    3   1   1   1   2   2   1  1158  1157       1.5380    0.0364 
R    3   1   1   1   2   2   1  1159  1158       1.5380    0.0364 
R    3   1   1   1   2   2   1  1160  1158       1.5380    0.0364 
R    3   1   1   1   2   2   1  1155  1156       1.4300    0.0304 
R    3   1   1   1   2   2   1  1162  1161       1.2300    0.0218 
R    3   1   1   1   2   2   1  1161  1156       1.4900    0.0344 
R    3   1   1   1   2   2   1  1161  1163       1.3450    0.0282 
R    3   1   1   1   2   2   1  1165  1164       1.5380    0.0364 
R    3   1   1   1   2   2   1  1166  1165       1.5300    0.0364 
R    3   1   1   1   2   2   1  1167  1166       1.5220    0.0384 
R    3   1   1   1   2   2   1  1168  1167       1.2300    0.0213 
R    3   1   1   1   2   2   1  1169  1167       1.3600    0.0262 
R    3   1   1   1   2   2   1  1163  1164       1.4300    0.0304 
R    3   1   1   1   2   2   1  1171  1170       1.2300    0.0218 
R    3   1   1   1   2   2   1  1170  1164       1.4900    0.0344 
R    3   1   1   1   2   2   1  1170  1172       1.3450    0.0282 
R    3   1   1   1   2   2   1  1174  1173       1.5380    0.0364 
R    3   1   1   1   2   2   1  1175  1174       1.5380    0.0364 
R    3   1   1   1   2   2   1  1176  1175       1.5380    0.0364 
R    3   1   1   1   2   2   1  1177  1175       1.5380    0.0364 
R    3   1   1   1   2   2   1  1172  1173       1.4300    0.0304 
R    3   1   1   1   2   2   1  1179  1178       1.2300    0.0218 
R    3   1   1   1   2   2   1  1178  1173       1.4900    0.0344 
R    3   1   1   1   2   2   1  1178  1180       1.3450    0.0282 
R    3   1   1   1   2   2   1  1182  1181       1.5380    0.0364 
R    3   1   1   1   2   2   1  1183  1182       1.4900    0.0358 
R    3   1   1   1   2   2   1  1184  1183       1.3750    0.0311 
R    3   1   1   1   2   2   1  1185  1183       1.3750    0.0311 
R    3   1   1   1   2   2   1  1186  1184       1.3750    0.0311 
R    3   1   1   1   2   2   1  1187  1185       1.3750    0.0311 
R    3   1   1   1   2   2   1  1188  1186       1.3750    0.0311 
R    3   1   1   1   2   2   1  1188  1187       1.3750    0.0311 
R    3   1   1   1   2   2   1  1189  1188       1.4110    0.0297 
R    3   1   1   1   2   2   1  1180  1181       1.4300    0.0304 
R    3   1   1   1   2   2   1  1191  1190       1.2300    0.0218 
R    3   1   1   1   2   2   1  1190  1181       1.4900    0.0344 
R    3   1   1   1   2   2   1  1190  1192       1.3450    0.0282 
R    3   1   1   1   2   2   1  1194  1193       1.5380    0.0364 
R    3   1   1   1   2   2   1  1195  1194       1.5300    0.0364 
R    3   1   1   1   2   2   1  1196  1195       1.5220    0.0384 
R    3   1   1   1   2   2   1  1197  1196       1.2300    0.0213 
R    3   1   1   1   2   2   1  1198  1196       1.3600    0.0262 
R    3   1   1   1   2   2   1  1192  1193       1.4300    0.0304 
R    3   1   1   1   2   2   1  1200  1199       1.2300    0.0218 
R    3   1   1   1   2   2   1  1199  1193       1.4900    0.0344 
R    3   1   1   1   2   2   1  1199  1201       1.3450    0.0282 
R    3   1   1   1   2   2   1  1203  1202       1.5380    0.0364 
R    3   1   1   1   2   2   1  1204  1203       1.5300    0.0364 
R    3   1   1   1   2   2   1  1205  1204       1.8180    0.0386 
R    3   1   1   1   2   2   1  1206  1205       1.8160    0.0351 
R    3   1   1   1   2   2   1  1201  1202       1.4300    0.0304 
R    3   1   1   1   2   2   1  1208  1207       1.2300    0.0218 
R    3   1   1   1   2   2   1  1207  1202       1.4900    0.0344 
R    3   1   1   1   2   2   1  1207  1209       1.3450    0.0282 
R    3   1   1   1   2   2   1  1211  1210       1.5380    0.0364 
R    3   1   1   1   2   2   1  1212  1211       1.5300    0.0364 
R    3   1   1   1   2   2   1  1213  1212       1.8180    0.0386 
R    3   1   1   1   2   2   1  1214  1213       1.8160    0.0351 
R    3   1   1   1   2   2   1  1209  1210       1.4300    0.0304 
R    3   1   1   1   2   2   1  1216  1215       1.2300    0.0218 
R    3   1   1   1   2   2   1  1215  1210       1.4900    0.0344 
R    3   1   1   1   2   2   1  1215  1217       1.3450    0.0282 
R    3   1   1   1   2   2   1  1219  1218       1.5380    0.0364 
R    3   1   1   1   2   2   1  1220  1219       1.5300    0.0364 
R    3   1   1   1   2   2   1  1221  1220       1.5220    0.0384 
R    3   1   1   1   2   2   1  1222  1221       1.2600    0.0237 
R    3   1   1   1   2   2   1  1223  1221       1.2600    0.0237 
R    3   1   1   1   2   2   1  1217  1218       1.4300    0.0304 
R    3   1   1   1   2   2   1  1225  1224       1.2300    0.0218 
R    3   1   1   1   2   2   1  1224  1218       1.4900    0.0344 
R    3   1   1   1   2   2   1  1224  1226       1.3450    0.0282 
R    3   1   1   1   2   2   1  1226  1227       1.4300    0.0304 
R    3   1   1   1   2   2   1  1229  1228       1.2300    0.0218 
R    3   1   1   1   2   2   1  1228  1227       1.4900    0.0344 
R    3   1   1   1   2   2   1  1228  1230       1.3000    0.0337 
R    3   1   1   1   2   2   1  1236  1235       1.2300    0.0218 
R    3   1   1   1   2   2   1  1235  1231       1.4900    0.0344 
R    3   1   1   1   2   2   1  1235  1237       1.3450    0.0282 
R    3   1   1   1   2   2   1  1230  1231       1.4340    0.0304 
R    3   1   1   1   2   2   1  1231  1233       1.5270    0.0364 
R    3   1   1   1   2   2   1  1233  1234       1.5370    0.0364 
R    3   1   1   1   2   2   1  1234  1232       1.5370    0.0364 
R    3   1   1   1   2   2   1  1230  1232       1.4550    0.0304 
R    3   1   1   1   2   2   1  1239  1238       1.5000    0.0364 
R    3   1   1   1   2   2   1  1240  1239       1.5380    0.0364 
R    3   1   1   1   2   2   1  1241  1239       1.5380    0.0364 
R    3   1   1   1   2   2   1  1237  1238       1.4300    0.0304 
R    3   1   1   1   2   2   1  1243  1242       1.2300    0.0218 
R    3   1   1   1   2   2   1  1242  1238       1.4900    0.0344 
R    3   1   1   1   2   2   1  1242  1244       1.3450    0.0282 
R    3   1   1   1   2   2   1  1246  1245       1.5000    0.0364 
R    3   1   1   1   2   2   1  1247  1246       1.4200    0.0263 
R    3   1   1   1   2   2   1  1248  1246       1.5380    0.0364 
R    3   1   1   1   2   2   1  1244  1245       1.4300    0.0304 
R    3   1   1   1   2   2   1  1250  1249       1.2300    0.0218 
R    3   1   1   1   2   2   1  1249  1245       1.4900    0.0344 
R    3   1   1   1   2   2   1  1249  1251       1.3450    0.0282 
R    3   1   1   1   2   2   1  1253  1252       1.5000    0.0364 
R    3   1   1   1   2   2   1  1254  1253       1.4200    0.0263 
R    3   1   1   1   2   2   1  1255  1253       1.5380    0.0364 
R    3   1   1   1   2   2   1  1251  1252       1.4300    0.0304 
R    3   1   1   1   2   2   1  1257  1256       1.2300    0.0218 
R    3   1   1   1   2   2   1  1256  1252       1.4900    0.0344 
R    3   1   1   1   2   2   1  1256  1258       1.3450    0.0282 
R    3   1   1   1   2   2   1  1260  1259       1.5380    0.0364 
R    3   1   1   1   2   2   1  1261  1260       1.5300    0.0364 
R    3   1   1   1   2   2   1  1262  1261       1.5300    0.0364 
R    3   1   1   1   2   2   1  1263  1262       1.4900    0.0336 
R    3   1   1   1   2   2   1  1264  1263       1.3650    0.0252 
R    3   1   1   1   2   2   1  1265  1264       1.3650    0.0252 
R    3   1   1   1   2   2   1  1266  1264       1.3650    0.0252 
R    3   1   1   1   2   2   1  1258  1259       1.4300    0.0304 
R    3   1   1   1   2   2   1  1268  1267       1.2300    0.0218 
R    3   1   1   1   2   2   1  1267  1259       1.4900    0.0344 
R    3   1   1   1   2   2   1  1267  1269       1.3450    0.0282 
R    3   1   1   1   2   2   1  1271  1270       1.5000    0.0364 
R    3   1   1   1   2   2   1  1272  1271       1.5380    0.0364 
R    3   1   1   1   2   2   1  1273  1271       1.5380    0.0364 
R    3   1   1   1   2   2   1  1269  1270       1.4300    0.0304 
R    3   1   1   1   2   2   1  1275  1274       1.2300    0.0218 
R    3   1   1   1   2   2   1  1274  1270       1.4900    0.0344 
R    3   1   1   1   2   2   1  1274  1276       1.3450    0.0282 
R    3   1   1   1   2   2   1  1278  1277       1.5380    0.0364 
R    3   1   1   1   2   2   1  1276  1277       1.4300    0.0304 
R    3   1   1   1   2   2   1  1280  1279       1.2300    0.0218 
R    3   1   1   1   2   2   1  1279  1277       1.4900    0.0344 
R    3   1   1   1   2   2   1  1279  1281       1.3450    0.0282 
R    3   1   1   1   2   2   1  1283  1282       1.5000    0.0364 
R    3   1   1   1   2   2   1  1284  1283       1.4200    0.0263 
R    3   1   1   1   2   2   1  1285  1283       1.5380    0.0364 
R    3   1   1   1   2   2   1  1281  1282       1.4300    0.0304 
R    3   1   1   1   2   2   1  1287  1286       1.2300    0.0218 
R    3   1   1   1   2   2   1  1286  1282       1.4900    0.0344 
R    3   1   1   1   2   2   1  1286  1288       1.3450    0.0282 
R    3   1   1   1   2   2   1  1290  1289       1.5380    0.0364 
R    3   1   1   1   2   2   1  1288  1289       1.4300    0.0304 
R    3   1   1   1   2   2   1  1292  1291       1.2300    0.0218 
R    3   1   1   1   2   2   1  1291  1289       1.4900    0.0344 
R    3   1   1   1   2   2   1  1291  1293       1.3450    0.0282 
R    3   1   1   1   2   2   1  1295  1294       1.5380    0.0364 
R    3   1   1   1   2   2   1  1293  1294       1.4300    0.0304 
R    3   1   1   1   2   2   1  1297  1296       1.2300    0.0218 
R    3   1   1   1   2   2   1  1296  1294       1.4900    0.0344 
R    3   1   1   1   2   2   1  1296  1298       1.3450    0.0282 
R    3   1   1   1   2   2   1  1300  1299       1.5380    0.0364 
R    3   1   1   1   2   2   1  1301  1300       1.5380    0.0364 
R    3   1   1   1   2   2   1  1302  1301       1.5380    0.0364 
R    3   1   1   1   2   2   1  1303  1301       1.5380    0.0364 
R    3   1   1   1   2   2   1  1298  1299       1.4300    0.0304 
R    3   1   1   1   2   2   1  1305  1304       1.2300    0.0218 
R    3   1   1   1   2   2   1  1304  1299       1.4900    0.0344 
R    3   1   1   1   2   2   1  1304  1306       1.3450    0.0282 
R    3   1   1   1   2   2   1  1310  1307       1.5380    0.0364 
R    3   1   1   1   2   2   1  1309  1310       1.5000    0.0358 
R    3   1   1   1   2   2   1  1308  1309       1.3800    0.0272 
R    3   1   1   1   2   2   1  1312  1309       1.3600    0.0268 
R    3   1   1   1   2   2   1  1313  1308       1.3600    0.0272 
R    3   1   1   1   2   2   1  1311  1312       1.3800    0.0272 
R    3   1   1   1   2   2   1  1306  1307       1.4300    0.0304 
R    3   1   1   1   2   2   1  1315  1314       1.2300    0.0218 
R    3   1   1   1   2   2   1  1314  1307       1.4900    0.0344 
R    3   1   1   1   2   2   1  1314  1316       1.3450    0.0282 
R    3   1   1   1   2   2   1  1311  1313       1.3200    0.0272 
R    3   1   1   1   2   2   1  1318  1317       1.5380    0.0364 
R    3   1   1   1   2   2   1  1319  1318       1.5300    0.0364 
R    3   1   1   1   2   2   1  1320  1319       1.5300    0.0364 
R    3   1   1   1   2   2   1  1321  1320       1.4900    0.0336 
R    3   1   1   1   2   2   1  1322  1321       1.3650    0.0252 
R    3   1   1   1   2   2   1  1323  1322       1.3650    0.0252 
R    3   1   1   1   2   2   1  1324  1322       1.3650    0.0252 
R    3   1   1   1   2   2   1  1316  1317       1.4300    0.0304 
R    3   1   1   1   2   2   1  1326  1325       1.2300    0.0218 
R    3   1   1   1   2   2   1  1325  1317       1.4900    0.0344 
R    3   1   1   1   2   2   1  1325  1327       1.3450    0.0282 
R    3   1   1   1   2   2   1  1329  1328       1.5380    0.0364 
R    3   1   1   1   2   2   1  1330  1329       1.4900    0.0358 
R    3   1   1   1   2   2   1  1331  1330       1.3750    0.0311 
R    3   1   1   1   2   2   1  1332  1330       1.3750    0.0311 
R    3   1   1   1   2   2   1  1333  1331       1.3750    0.0311 
R    3   1   1   1   2   2   1  1334  1332       1.3750    0.0311 
R    3   1   1   1   2   2   1  1335  1333       1.3750    0.0311 
R    3   1   1   1   2   2   1  1335  1334       1.3750    0.0311 
R    3   1   1   1   2   2   1  1327  1328       1.4300    0.0304 
R    3   1   1   1   2   2   1  1337  1336       1.2300    0.0218 
R    3   1   1   1   2   2   1  1336  1328       1.4900    0.0344 
R    3   1   1   1   2   2   1  1336  1338       1.3450    0.0282 
R    3   1   1   1   2   2   1  1340  1339       1.5380    0.0364 
R    3   1   1   1   2   2   1  1341  1340       1.5380    0.0364 
R    3   1   1   1   2   2   1  1342  1341       1.5380    0.0364 
R    3   1   1   1   2   2   1  1343  1341       1.5380    0.0364 
R    3   1   1   1   2   2   1  1338  1339       1.4300    0.0304 
R    3   1   1   1   2   2   1  1345  1344       1.2300    0.0218 
R    3   1   1   1   2   2   1  1344  1339       1.4900    0.0344 
R    3   1   1   1   2   2   1  1344  1346       1.3450    0.0282 
R    3   1   1   1   2   2   1  1348  1347       1.5000    0.0364 
R    3   1   1   1   2   2   1  1349  1348       1.4200    0.0263 
R    3   1   1   1   2   2   1  1350  1348       1.5380    0.0364 
R    3   1   1   1   2   2   1  1346  1347       1.4300    0.0304 
R    3   1   1   1   2   2   1  1352  1351       1.2300    0.0218 
R    3   1   1   1   2   2   1  1351  1347       1.4900    0.0344 
R    3   1   1   1   2   2   1  1351  1353       1.3450    0.0282 
R    3   1   1   1   2   2   1  1355  1354       1.5380    0.0364 
R    3   1   1   1   2   2   1  1356  1355       1.5220    0.0384 
R    3   1   1   1   2   2   1  1357  1356       1.2300    0.0213 
R    3   1   1   1   2   2   1  1358  1356       1.3600    0.0262 
R    3   1   1   1   2   2   1  1353  1354       1.4300    0.0304 
R    3   1   1   1   2   2   1  1360  1359       1.2300    0.0218 
R    3   1   1   1   2   2   1  1359  1354       1.4900    0.0344 
R    3   1   1   1   2   2   1  1359  1361       1.3450    0.0282 
R    3   1   1   1   2   2   1  1363  1362       1.5380    0.0364 
R    3   1   1   1   2   2   1  1364  1363       1.5220    0.0384 
R    3   1   1   1   2   2   1  1365  1364       1.2600    0.0237 
R    3   1   1   1   2   2   1  1366  1364       1.2600    0.0237 
R    3   1   1   1   2   2   1  1361  1362       1.4300    0.0304 
R    3   1   1   1   2   2   1  1368  1367       1.2300    0.0218 
R    3   1   1   1   2   2   1  1367  1362       1.4900    0.0344 
R    3   1   1   1   2   2   1  1367  1369       1.3450    0.0282 
R    3   1   1   1   2   2   1  1371  1370       1.5380    0.0364 
R    3   1   1   1   2   2   1  1369  1370       1.4300    0.0304 
R    3   1   1   1   2   2   1  1373  1372       1.2300    0.0218 
R    3   1   1   1   2   2   1  1372  1370       1.4900    0.0344 
R    3   1   1   1   2   2   1  1372  1374       1.3450    0.0282 
R    3   1   1   1   2   2   1  1376  1375       1.5380    0.0364 
R    3   1   1   1   2   2   1  1377  1376       1.4200    0.0263 
R    3   1   1   1   2   2   1  1374  1375       1.4300    0.0304 
R    3   1   1   1   2   2   1  1379  1378       1.2300    0.0218 
R    3   1   1   1   2   2   1  1378  1375       1.4900    0.0344 
R    3   1   1   1   2   2   1  1378  1380       1.3450    0.0282 
R    3   1   1   1   2   2   1  1382  1381       1.5380    0.0364 
R    3   1   1   1   2   2   1  1383  1382       1.5300    0.0364 
R    3   1   1   1   2   2   1  1384  1383       1.5220    0.0384 
R    3   1   1   1   2   2   1  1385  1384       1.2600    0.0237 
R    3   1   1   1   2   2   1  1386  1384       1.2600    0.0237 
R    3   1   1   1   2   2   1  1380  1381       1.4300    0.0304 
R    3   1   1   1   2   2   1  1388  1387       1.2300    0.0218 
R    3   1   1   1   2   2   1  1387  1381       1.4900    0.0344 
R    3   1   1   1   2   2   1  1387  1389       1.3450    0.0282 
R    3   1   1   1   2   2   1  1391  1390       1.5000    0.0364 
R    3   1   1   1   2   2   1  1392  1391       1.5380    0.0364 
R    3   1   1   1   2   2   1  1393  1391       1.5380    0.0364 
R    3   1   1   1   2   2   1  1389  1390       1.4300    0.0304 
R    3   1   1   1   2   2   1  1395  1394       1.2300    0.0218 
R    3   1   1   1   2   2   1  1394  1390       1.4900    0.0344 
R    3   1   1   1   2   2   1  1394  1396       1.3450    0.0282 
R    3   1   1   1   2   2   1  1398  1397       1.5380    0.0364 
R    3   1   1   1   2   2   1  1399  1398       1.4200    0.0263 
R    3   1   1   1   2   2   1  1396  1397       1.4300    0.0304 
R    3   1   1   1   2   2   1  1401  1400       1.2300    0.0218 
R    3   1   1   1   2   2   1  1400  1397       1.4900    0.0344 
R    3   1   1   1   2   2   1  1400  1402       1.3450    0.0282 
R    3   1   1   1   2   2   1  1402  1403       1.4300    0.0304 
R    3   1   1   1   2   2   1  1405  1404       1.2300    0.0218 
R    3   1   1   1   2   2   1  1404  1403       1.4900    0.0344 
R    3   1   1   1   2   2   1  1404  1406       1.3450    0.0282 
R    3   1   1   1   2   2   1  1408  1407       1.5380    0.0364 
R    3   1   1   1   2   2   1  1409  1408       1.5380    0.0364 
R    3   1   1   1   2   2   1  1410  1409       1.5380    0.0364 
R    3   1   1   1   2   2   1  1411  1409       1.5380    0.0364 
R    3   1   1   1   2   2   1  1406  1407       1.4300    0.0304 
R    3   1   1   1   2   2   1  1413  1412       1.2300    0.0218 
R    3   1   1   1   2   2   1  1412  1407       1.4900    0.0344 
R    3   1   1   1   2   2   1  1412  1414       1.3450    0.0282 
R    3   1   1   1   2   2   1  1416  1415       1.5380    0.0364 
R    3   1   1   1   2   2   1  1417  1416       1.5380    0.0364 
R    3   1   1   1   2   2   1  1418  1417       1.5380    0.0364 
R    3   1   1   1   2   2   1  1419  1417       1.5380    0.0364 
R    3   1   1   1   2   2   1  1414  1415       1.4300    0.0304 
R    3   1   1   1   2   2   1  1421  1420       1.2300    0.0218 
R    3   1   1   1   2   2   1  1420  1415       1.4900    0.0344 
R    3   1   1   1   2   2   1  1420  1422       1.3450    0.0282 
R    3   1   1   1   2   2   1  1424  1423       1.5380    0.0364 
R    3   1   1   1   2   2   1  1425  1424       1.5300    0.0364 
R    3   1   1   1   2   2   1  1426  1425       1.5220    0.0384 
R    3   1   1   1   2   2   1  1427  1426       1.2300    0.0213 
R    3   1   1   1   2   2   1  1428  1426       1.3600    0.0262 
R    3   1   1   1   2   2   1  1422  1423       1.4300    0.0304 
R    3   1   1   1   2   2   1  1430  1429       1.2300    0.0218 
R    3   1   1   1   2   2   1  1429  1423       1.4900    0.0344 
R    3   1   1   1   2   2   1  1429  1431       1.3450    0.0282 
R    3   1   1   1   2   2   1  1433  1432       1.5380    0.0364 
R    3   1   1   1   2   2   1  1434  1433       1.4900    0.0358 
R    3   1   1   1   2   2   1  1435  1434       1.3750    0.0311 
R    3   1   1   1   2   2   1  1436  1434       1.3750    0.0311 
R    3   1   1   1   2   2   1  1437  1435       1.3750    0.0311 
R    3   1   1   1   2   2   1  1438  1436       1.3750    0.0311 
R    3   1   1   1   2   2   1  1439  1437       1.3750    0.0311 
R    3   1   1   1   2   2   1  1439  1438       1.3750    0.0311 
R    3   1   1   1   2   2   1  1431  1432       1.4300    0.0304 
R    3   1   1   1   2   2   1  1441  1440       1.2300    0.0218 
R    3   1   1   1   2   2   1  1440  1432       1.4900    0.0344 
R    3   1   1   1   2   2   1  1440  1442       1.3450    0.0282 
R    3   1   1   1   2   2   1  1444  1443       1.5380    0.0364 
R    3   1   1   1   2   2   1  1445  1444       1.5380    0.0364 
R    3   1   1   1   2   2   1  1446  1445       1.5380    0.0364 
R    3   1   1   1   2   2   1  1447  1445       1.5380    0.0364 
R    3   1   1   1   2   2   1  1442  1443       1.4300    0.0304 
R    3   1   1   1   2   2   1  1449  1448       1.2300    0.0218 
R    3   1   1   1   2   2   1  1448  1443       1.4900    0.0344 
R    3   1   1   1   2   2   1  1448  1450       1.3450    0.0282 
R    3   1   1   1   2   2   1  1452  1451       1.5380    0.0364 
R    3   1   1   1   2   2   1  1453  1452       1.5300    0.0364 
R    3   1   1   1   2   2   1  1454  1453       1.5300    0.0364 
R    3   1   1   1   2   2   1  1455  1454       1.5300    0.0364 
R    3   1   1   1   2   2   1  1456  1455       1.4800    0.0384 
R    3   1   1   1   2   2   1  1450  1451       1.4300    0.0304 
R    3   1   1   1   2   2   1  1458  1457       1.2300    0.0218 
R    3   1   1   1   2   2   1  1457  1451       1.4900    0.0344 
R    3   1   1   1   2   2   1  1457  1459       1.3450    0.0282 
R    3   1   1   1   2   2   1  1461  1460       1.5380    0.0364 
R    3   1   1   1   2   2   1  1462  1461       1.5380    0.0364 
R    3   1   1   1   2   2   1  1463  1462       1.5380    0.0364 
R    3   1   1   1   2   2   1  1464  1462       1.5380    0.0364 
R    3   1   1   1   2   2   1  1459  1460       1.4300    0.0304 
R    3   1   1   1   2   2   1  1466  1465       1.2300    0.0218 
R    3   1   1   1   2   2   1  1465  1460       1.4900    0.0344 
R    3   1   1   1   2   2   1  1465  1467       1.3450    0.0282 
R    3   1   1   1   2   2   1  1469  1468       1.5380    0.0364 
R    3   1   1   1   2   2   1  1470  1469       1.5220    0.0384 
R    3   1   1   1   2   2   1  1471  1470       1.2300    0.0213 
R    3   1   1   1   2   2   1  1472  1470       1.3600    0.0262 
R    3   1   1   1   2   2   1  1467  1468       1.4300    0.0304 
R    3   1   1   1   2   2   1  1474  1473       1.2300    0.0218 
R    3   1   1   1   2   2   1  1473  1468       1.4900    0.0344 
R    3   1   1   1   2   2   1  1473  1475       1.3450    0.0282 
R    3   1   1   1   2   2   1  1477  1476       1.5380    0.0364 
R    3   1   1   1   2   2   1  1478  1477       1.5220    0.0384 
R    3   1   1   1   2   2   1  1479  1478       1.2300    0.0213 
R    3   1   1   1   2   2   1  1480  1478       1.3600    0.0262 
R    3   1   1   1   2   2   1  1475  1476       1.4300    0.0304 
R    3   1   1   1   2   2   1  1482  1481       1.2300    0.0218 
R    3   1   1   1   2   2   1  1481  1476       1.4900    0.0344 
R    3   1   1   1   2   2   1  1481  1483       1.3450    0.0282 
R    3   1   1   1   2   2   1  1485  1484       1.5000    0.0364 
R    3   1   1   1   2   2   1  1486  1485       1.5380    0.0364 
R    3   1   1   1   2   2   1  1487  1485       1.5380    0.0364 
R    3   1   1   1   2   2   1  1483  1484       1.4300    0.0304 
R    3   1   1   1   2   2   1  1489  1488       1.2300    0.0218 
R    3   1   1   1   2   2   1  1488  1484       1.4900    0.0344 
R    3   1   1   1   2   2   1  1488  1490       1.3000    0.0337 
R    3   1   1   1   2   2   1  1496  1495       1.2300    0.0218 
R    3   1   1   1   2   2   1  1495  1491       1.4900    0.0344 
R    3   1   1   1   2   2   1  1495  1497       1.3450    0.0282 
R    3   1   1   1   2   2   1  1490  1491       1.4340    0.0304 
R    3   1   1   1   2   2   1  1491  1493       1.5270    0.0364 
R    3   1   1   1   2   2   1  1493  1494       1.5370    0.0364 
R    3   1   1   1   2   2   1  1494  1492       1.5370    0.0364 
R    3   1   1   1   2   2   1  1490  1492       1.4550    0.0304 
R    3   1   1   1   2   2   1  1499  1498       1.5380    0.0364 
R    3   1   1   1   2   2   1  1500  1499       1.5380    0.0364 
R    3   1   1   1   2   2   1  1501  1500       1.5380    0.0364 
R    3   1   1   1   2   2   1  1502  1500       1.5380    0.0364 
R    3   1   1   1   2   2   1  1497  1498       1.4300    0.0304 
R    3   1   1   1   2   2   1  1504  1503       1.2300    0.0218 
R    3   1   1   1   2   2   1  1503  1498       1.4900    0.0344 
R    3   1   1   1   2   2   1  1503  1505       1.3450    0.0282 
R    3   1   1   1   2   2   1  1507  1506       1.5000    0.0364 
R    3   1   1   1   2   2   1  1508  1507       1.4200    0.0263 
R    3   1   1   1   2   2   1  1509  1507       1.5380    0.0364 
R    3   1   1   1   2   2   1  1505  1506       1.4300    0.0304 
R    3   1   1   1   2   2   1  1511  1510       1.2300    0.0218 
R    3   1   1   1   2   2   1  1510  1506       1.4900    0.0344 
R    3   1   1   1   2   2   1  1510  1512       1.3450    0.0282 
R    3   1   1   1   2   2   1  1514  1513       1.5380    0.0364 
R    3   1   1   1   2   2   1  1515  1514       1.5300    0.0364 
R    3   1   1   1   2   2   1  1516  1515       1.5300    0.0364 
R    3   1   1   1   2   2   1  1517  1516       1.4900    0.0336 
R    3   1   1   1   2   2   1  1518  1517       1.3650    0.0252 
R    3   1   1   1   2   2   1  1519  1518       1.3650    0.0252 
R    3   1   1   1   2   2   1  1520  1518       1.3650    0.0252 
R    3   1   1   1   2   2   1  1512  1513       1.4300    0.0304 
R    3   1   1   1   2   2   1  1522  1521       1.2300    0.0218 
R    3   1   1   1   2   2   1  1521  1513       1.4900    0.0344 
R    3   1   1   1   2   2   1  1521  1523       1.3450    0.0282 
R    3   1   1   1   2   2   1  1525  1524       1.5380    0.0364 
R    3   1   1   1   2   2   1  1526  1525       1.5300    0.0364 
R    3   1   1   1   2   2   1  1527  1526       1.5220    0.0384 
R    3   1   1   1   2   2   1  1528  1527       1.2600    0.0237 
R    3   1   1   1   2   2   1  1529  1527       1.2600    0.0237 
R    3   1   1   1   2   2   1  1523  1524       1.4300    0.0304 
R    3   1   1   1   2   2   1  1531  1530       1.2300    0.0218 
R    3   1   1   1   2   2   1  1530  1524       1.4900    0.0344 
R    3   1   1   1   2   2   1  1530  1532       1.3450    0.0282 
R    3   1   1   1   2   2   1  1534  1533       1.5380    0.0364 
R    3   1   1   1   2   2   1  1535  1534       1.4900    0.0358 
R    3   1   1   1   2   2   1  1536  1535       1.3750    0.0311 
R    3   1   1   1   2   2   1  1537  1535       1.3750    0.0311 
R    3   1   1   1   2   2   1  1538  1536       1.3750    0.0311 
R    3   1   1   1   2   2   1  1539  1537       1.3750    0.0311 
R    3   1   1   1   2   2   1  1540  1538       1.3750    0.0311 
R    3   1   1   1   2   2   1  1540  1539       1.3750    0.0311 
R    3   1   1   1   2   2   1  1532  1533       1.4300    0.0304 
R    3   1   1   1   2   2   1  1542  1541       1.2300    0.0218 
R    3   1   1   1   2   2   1  1541  1533       1.4900    0.0344 
R    3   1   1   1   2   2   1  1541  1543       1.3450    0.0282 
R    3   1   1   1   2   2   1  1547  1544       1.5380    0.0364 
R    3   1   1   1   2   2   1  1546  1547       1.5000    0.0358 
R    3   1   1   1   2   2   1  1545  1546       1.3800    0.0272 
R    3   1   1   1   2   2   1  1549  1546       1.3600    0.0268 
R    3   1   1   1   2   2   1  1550  1545       1.3600    0.0272 
R    3   1   1   1   2   2   1  1548  1549       1.3800    0.0272 
R    3   1   1   1   2   2   1  1543  1544       1.4300    0.0304 
R    3   1   1   1   2   2   1  1552  1551       1.2300    0.0218 
R    3   1   1   1   2   2   1  1551  1544       1.4900    0.0344 
R    3   1   1   1   2   2   1  1551  1553       1.3450    0.0282 
R    3   1   1   1   2   2   1  1548  1550       1.3200    0.0272 
R    3   1   1   1   2   2   1  1555  1554       1.5380    0.0364 
R    3   1   1   1   2   2   1  1556  1555       1.5220    0.0384 
R    3   1   1   1   2   2   1  1557  1556       1.2600    0.0237 
R    3   1   1   1   2   2   1  1558  1556       1.2600    0.0237 
R    3   1   1   1   2   2   1  1553  1554       1.4300    0.0304 
R    3   1   1   1   2   2   1  1560  1559       1.2300    0.0218 
R    3   1   1   1   2   2   1  1559  1554       1.4900    0.0344 
R    3   1   1   1   2   2   1  1559  1561       1.3450    0.0282 
R    3   1   1   1   2   2   1  1563  1562       1.5380    0.0364 
R    3   1   1   1   2   2   1  1564  1563       1.5300    0.0364 
R    3   1   1   1   2   2   1  1565  1564       1.5220    0.0384 
R    3   1   1   1   2   2   1  1566  1565       1.2300    0.0213 
R    3   1   1   1   2   2   1  1567  1565       1.3600    0.0262 
R    3   1   1   1   2   2   1  1561  1562       1.4300    0.0304 
R    3   1   1   1   2   2   1  1569  1568       1.2300    0.0218 
R    3   1   1   1   2   2   1  1568  1562       1.4900    0.0344 
R    3   1   1   1   2   2   1  1568  1570       1.3450    0.0282 
R    3   1   1   1   2   2   1  1572  1571       1.5380    0.0364 
R    3   1   1   1   2   2   1  1573  1572       1.5380    0.0364 
R    3   1   1   1   2   2   1  1574  1573       1.5380    0.0364 
R    3   1   1   1   2   2   1  1575  1573       1.5380    0.0364 
R    3   1   1   1   2   2   1  1570  1571       1.4300    0.0304 
R    3   1   1   1   2   2   1  1577  1576       1.2300    0.0218 
R    3   1   1   1   2   2   1  1576  1571       1.4900    0.0344 
R    3   1   1   1   2   2   1  1576  1578       1.3450    0.0282 
R    3   1   1   1   2   2   1  1580  1579       1.5380    0.0364 
R    3   1   1   1   2   2   1  1581  1580       1.5300    0.0364 
R    3   1   1   1   2   2   1  1582  1581       1.5220    0.0384 
R    3   1   1   1   2   2   1  1583  1582       1.2600    0.0237 
R    3   1   1   1   2   2   1  1584  1582       1.2600    0.0237 
R    3   1   1   1   2   2   1  1578  1579       1.4300    0.0304 
R    3   1   1   1   2   2   1  1586  1585       1.2300    0.0218 
R    3   1   1   1   2   2   1  1585  1579       1.4900    0.0344 
R    3   1   1   1   2   2   1  1585  1587       1.3450    0.0282 
R    3   1   1   1   2   2   1  1589  1588       1.5380    0.0364 
R    3   1   1   1   2   2   1  1590  1589       1.5300    0.0364 
R    3   1   1   1   2   2   1  1591  1590       1.5300    0.0364 
R    3   1   1   1   2   2   1  1592  1591       1.5300    0.0364 
R    3   1   1   1   2   2   1  1593  1592       1.4800    0.0384 
R    3   1   1   1   2   2   1  1587  1588       1.4300    0.0304 
R    3   1   1   1   2   2   1  1595  1594       1.2300    0.0218 
R    3   1   1   1   2   2   1  1594  1588       1.4900    0.0344 
R    3   1   1   1   2   2   1  1594  1596       1.3450    0.0282 
R    3   1   1   1   2   2   1  1598  1597       1.5380    0.0364 
R    3   1   1   1   2   2   1  1599  1598       1.5220    0.0384 
R    3   1   1   1   2   2   1  1600  1599       1.2300    0.0213 
R    3   1   1   1   2   2   1  1601  1599       1.3600    0.0262 
R    3   1   1   1   2   2   1  1596  1597       1.4300    0.0304 
R    3   1   1   1   2   2   1  1603  1602       1.2300    0.0218 
R    3   1   1   1   2   2   1  1602  1597       1.4900    0.0344 
R    3   1   1   1   2   2   1  1602  1604       1.3450    0.0282 
R    3   1   1   1   2   2   1  1606  1605       1.5380    0.0364 
R    3   1   1   1   2   2   1  1607  1606       1.4900    0.0358 
R    3   1   1   1   2   2   1  1608  1607       1.3750    0.0311 
R    3   1   1   1   2   2   1  1609  1607       1.3750    0.0311 
R    3   1   1   1   2   2   1  1610  1608       1.3750    0.0311 
R    3   1   1   1   2   2   1  1611  1609       1.3750    0.0311 
R    3   1   1   1   2   2   1  1612  1610       1.3750    0.0311 
R    3   1   1   1   2   2   1  1612  1611       1.3750    0.0311 
R    3   1   1   1   2   2   1  1604  1605       1.4300    0.0304 
R    3   1   1   1   2   2   1  1614  1613       1.2300    0.0218 
R    3   1   1   1   2   2   1  1613  1605       1.4900    0.0344 
R    3   1   1   1   2   2   1  1613  1615       1.3450    0.0282 
R    3   1   1   1   2   2   1  1617  1616       1.5000    0.0364 
R    3   1   1   1   2   2   1  1618  1617       1.5380    0.0364 
R    3   1   1   1   2   2   1  1619  1617       1.5380    0.0364 
R    3   1   1   1   2   2   1  1615  1616       1.4300    0.0304 
R    3   1   1   1   2   2   1  1621  1620       1.2300    0.0218 
R    3   1   1   1   2   2   1  1620  1616       1.4900    0.0344 
R    3   1   1   1   2   2   1  1620  1622       1.3450    0.0282 
R    3   1   1   1   2   2   1  1624  1623       1.5380    0.0364 
R    3   1   1   1   2   2   1  1625  1624       1.5300    0.0364 
R    3   1   1   1   2   2   1  1626  1625       1.8180    0.0386 
R    3   1   1   1   2   2   1  1627  1626       1.8160    0.0351 
R    3   1   1   1   2   2   1  1622  1623       1.4300    0.0304 
R    3   1   1   1   2   2   1  1629  1628       1.2300    0.0218 
R    3   1   1   1   2   2   1  1628  1623       1.4900    0.0344 
R    3   1   1   1   2   2   1  1628  1630       1.3450    0.0282 
R    3   1   1   1   2   2   1  1632  1631       1.5380    0.0364 
R    3   1   1   1   2   2   1  1633  1632       1.5300    0.0364 
R    3   1   1   1   2   2   1  1634  1633       1.5300    0.0364 
R    3   1   1   1   2   2   1  1635  1634       1.4900    0.0336 
R    3   1   1   1   2   2   1  1636  1635       1.3650    0.0252 
R    3   1   1   1   2   2   1  1637  1636       1.3650    0.0252 
R    3   1   1   1   2   2   1  1638  1636       1.3650    0.0252 
R    3   1   1   1   2   2   1  1630  1631       1.4300    0.0304 
R    3   1   1   1   2   2   1  1640  1639       1.2300    0.0218 
R    3   1   1   1   2   2   1  1639  1631       1.4900    0.0344 
R    3   1   1   1   2   2   1  1639  1641       1.3450    0.0282 
R    3   1   1   1   2   2   1  1643  1642       1.5380    0.0364 
R    3   1   1   1   2   2   1  1644  1643       1.5300    0.0364 
R    3   1   1   1   2   2   1  1645  1644       1.8180    0.0386 
R    3   1   1   1   2   2   1  1646  1645       1.8160    0.0351 
R    3   1   1   1   2   2   1  1641  1642       1.4300    0.0304 
R    3   1   1   1   2   2   1  1648  1647       1.2300    0.0218 
R    3   1   1   1   2   2   1  1647  1642       1.4900    0.0344 
R    3   1   1   1   2   2   1  1647  1649       1.3450    0.0282 
R    3   1   1   1   2   2   1  1651  1650       1.5380    0.0364 
R    3   1   1   1   2   2   1  1652  1651       1.5300    0.0364 
R    3   1   1   1   2   2   1  1653  1652       1.5300    0.0364 
R    3   1   1   1   2   2   1  1654  1653       1.5300    0.0364 
R    3   1   1   1   2   2   1  1655  1654       1.4800    0.0384 
R    3   1   1   1   2   2   1  1649  1650       1.4300    0.0304 
R    3   1   1   1   2   2   1  1657  1656       1.2300    0.0218 
R    3   1   1   1   2   2   1  1656  1650       1.4900    0.0344 
R    3   1   1   1   2   2   1  1656  1658       1.3450    0.0282 
R    3   1   1   1   2   2   1  1660  1659       1.5000    0.0364 
R    3   1   1   1   2   2   1  1661  1660       1.4200    0.0263 
R    3   1   1   1   2   2   1  1662  1660       1.5380    0.0364 
R    3   1   1   1   2   2   1  1658  1659       1.4300    0.0304 
R    3   1   1   1   2   2   1  1664  1663       1.2300    0.0218 
R    3   1   1   1   2   2   1  1663  1659       1.4900    0.0344 
R    3   1   1   1   2   2   1  1663  1665       1.3450    0.0282 
R    3   1   1   1   2   2   1  1667  1666       1.5380    0.0364 
R    3   1   1   1   2   2   1  1668  1667       1.5300    0.0364 
R    3   1   1   1   2   2   1  1669  1668       1.5220    0.0384 
R    3   1   1   1   2   2   1  1670  1669       1.2600    0.0237 
R    3   1   1   1   2   2   1  1671  1669       1.2600    0.0237 
R    3   1   1   1   2   2   1  1665  1666       1.4300    0.0304 
R    3   1   1   1   2   2   1  1673  1672       1.2300    0.0218 
R    3   1   1   1   2   2   1  1672  1666       1.4900    0.0344 
R    3   1   1   1   2   2   1  1672  1674       1.3450    0.0282 
R    3   1   1   1   2   2   1  1676  1675       1.5380    0.0364 
R    3   1   1   1   2   2   1  1677  1676       1.5220    0.0384 
R    3   1   1   1   2   2   1  1678  1677       1.2600    0.0237 
R    3   1   1   1   2   2   1  1679  1677       1.2600    0.0237 
R    3   1   1   1   2   2   1  1674  1675       1.4300    0.0304 
R    3   1   1   1   2   2   1  1681  1680       1.2300    0.0218 
R    3   1   1   1   2   2   1  1680  1675       1.4900    0.0344 
R    3   1   1   1   2   2   1  1680  1682       1.3450    0.0282 
R    3   1   1   1   2   2   1  1684  1683       1.5380    0.0364 
R    3   1   1   1   2   2   1  1682  1683       1.4300    0.0304 
R    3   1   1   1   2   2   1  1686  1685       1.2300    0.0218 
R    3   1   1   1   2   2   1  1685  1683       1.4900    0.0344 
R    3   1   1   1   2   2   1  1685  1687       1.3450    0.0282 
R    3   1   1   1   2   2   1  1689  1688       1.5380    0.0364 
R    3   1   1   1   2   2   1  1690  1689       1.5300    0.0364 
R    3   1   1   1   2   2   1  1691  1690       1.5220    0.0384 
R    3   1   1   1   2   2   1  1692  1691       1.2600    0.0237 
R    3   1   1   1   2   2   1  1693  1691       1.2600    0.0237 
R    3   1   1   1   2   2   1  1687  1688       1.4300    0.0304 
R    3   1   1   1   2   2   1  1695  1694       1.2300    0.0218 
R    3   1   1   1   2   2   1  1694  1688       1.4900    0.0344 
R    3   1   1   1   2   2   1  1694  1696       1.3450    0.0282 
R    3   1   1   1   2   2   1  1698  1697       1.5380    0.0364 
R    3   1   1   1   2   2   1  1699  1698       1.5300    0.0364 
R    3   1   1   1   2   2   1  1700  1699       1.5220    0.0384 
R    3   1   1   1   2   2   1  1701  1700       1.2600    0.0237 
R    3   1   1   1   2   2   1  1702  1700       1.2600    0.0237 
R    3   1   1   1   2   2   1  1696  1697       1.4300    0.0304 
R    3   1   1   1   2   2   1  1704  1703       1.2300    0.0218 
R    3   1   1   1   2   2   1  1703  1697       1.4900    0.0344 
R    3   1   1   1   2   2   1  1703  1705       1.3450    0.0282 
R    3   1   1   1   2   2   1  1707  1706       1.5000    0.0364 
R    3   1   1   1   2   2   1  1708  1707       1.5380    0.0364 
R    3   1   1   1   2   2   1  1709  1707       1.5380    0.0364 
R    3   1   1   1   2   2   1  1705  1706       1.4300    0.0304 
R    3   1   1   1   2   2   1  1711  1710       1.2300    0.0218 
R    3   1   1   1   2   2   1  1710  1706       1.4900    0.0344 
R    3   1   1   1   2   2   1  1710  1712       1.3450    0.0282 
R    3   1   1   1   2   2   1  1714  1713       1.5380    0.0364 
R    3   1   1   1   2   2   1  1715  1714       1.4900    0.0358 
R    3   1   1   1   2   2   1  1716  1715       1.3750    0.0311 
R    3   1   1   1   2   2   1  1717  1715       1.3750    0.0311 
R    3   1   1   1   2   2   1  1718  1716       1.3750    0.0311 
R    3   1   1   1   2   2   1  1719  1717       1.3750    0.0311 
R    3   1   1   1   2   2   1  1720  1718       1.3750    0.0311 
R    3   1   1   1   2   2   1  1720  1719       1.3750    0.0311 
R    3   1   1   1   2   2   1  1712  1713       1.4300    0.0304 
R    3   1   1   1   2   2   1  1722  1721       1.2300    0.0218 
R    3   1   1   1   2   2   1  1721  1713       1.4900    0.0344 
R    3   1   1   1   2   2   1  1721  1723       1.3450    0.0282 
R    3   1   1   1   2   2   1  1725  1724       1.5380    0.0364 
R    3   1   1   1   2   2   1  1726  1725       1.5300    0.0364 
R    3   1   1   1   2   2   1  1727  1726       1.5300    0.0364 
R    3   1   1   1   2   2   1  1728  1727       1.5300    0.0364 
R    3   1   1   1   2   2   1  1729  1728       1.4800    0.0384 
R    3   1   1   1   2   2   1  1723  1724       1.4300    0.0304 
R    3   1   1   1   2   2   1  1731  1730       1.2300    0.0218 
R    3   1   1   1   2   2   1  1730  1724       1.4900    0.0344 
R    3   1   1   1   2   2   1  1730  1732       1.3450    0.0282 
R    3   1   1   1   2   2   1  1734  1733       1.5380    0.0364 
R    3   1   1   1   2   2   1  1735  1734       1.5220    0.0384 
R    3   1   1   1   2   2   1  1736  1735       1.2600    0.0237 
R    3   1   1   1   2   2   1  1737  1735       1.2600    0.0237 
R    3   1   1   1   2   2   1  1732  1733       1.4300    0.0304 
R    3   1   1   1   2   2   1  1739  1738       1.2300    0.0218 
R    3   1   1   1   2   2   1  1738  1733       1.4900    0.0344 
R    3   1   1   1   2   2   1  1738  1740       1.3450    0.0282 
R    3   1   1   1   2   2   1  1742  1741       1.5380    0.0364 
R    3   1   1   1   2   2   1  1743  1742       1.5300    0.0364 
R    3   1   1   1   2   2   1  1744  1743       1.8180    0.0386 
R    3   1   1   1   2   2   1  1745  1744       1.8160    0.0351 
R    3   1   1   1   2   2   1  1740  1741       1.4300    0.0304 
R    3   1   1   1   2   2   1  1747  1746       1.2300    0.0218 
R    3   1   1   1   2   2   1  1746  1741       1.4900    0.0344 
R    3   1   1   1   2   2   1  1746  1748       1.3450    0.0282 
R    3   1   1   1   2   2   1  1750  1749       1.5380    0.0364 
R    3   1   1   1   2   2   1  1751  1750       1.5300    0.0364 
R    3   1   1   1   2   2   1  1752  1751       1.5300    0.0364 
R    3   1   1   1   2   2   1  1753  1752       1.4900    0.0336 
R    3   1   1   1   2   2   1  1754  1753       1.3650    0.0252 
R    3   1   1   1   2   2   1  1755  1754       1.3650    0.0252 
R    3   1   1   1   2   2   1  1756  1754       1.3650    0.0252 
R    3   1   1   1   2   2   1  1748  1749       1.4300    0.0304 
R    3   1   1   1   2   2   1  1758  1757       1.2300    0.0218 
R    3   1   1   1   2   2   1  1757  1749       1.4900    0.0344 
R    3   1   1   1   2   2   1  1757  1759       1.3450    0.0282 
R    3   1   1   1   2   2   1  1761  1760       1.5380    0.0364 
R    3   1   1   1   2   2   1  1762  1761       1.5220    0.0384 
R    3   1   1   1   2   2   1  1763  1762       1.2300    0.0213 
R    3   1   1   1   2   2   1  1764  1762       1.3600    0.0262 
R    3   1   1   1   2   2   1  1759  1760       1.4300    0.0304 
R    3   1   1   1   2   2   1  1766  1765       1.2300    0.0218 
R    3   1   1   1   2   2   1  1765  1760       1.4900    0.0344 
R    3   1   1   1   2   2   1  1765  1767       1.3450    0.0282 
R    3   1   1   1   2   2   1  1769  1768       1.5380    0.0364 
R    3   1   1   1   2   2   1  1767  1768       1.4300    0.0304 
R    3   1   1   1   2   2   1  1771  1770       1.2300    0.0218 
R    3   1   1   1   2   2   1  1770  1768       1.4900    0.0344 
R    3   1   1   1   2   2   1  1770  1772       1.3450    0.0282 
R    3   1   1   1   2   2   1  1772  1773       1.4300    0.0304 
R    3   1   1   1   2   2   1  1775  1774       1.2300    0.0218 
R    3   1   1   1   2   2   1  1774  1773       1.4900    0.0344 
R    3   1   1   1   2   2   1  1774  1776       1.3450    0.0282 
R    3   1   1   1   2   2   1  1778  1777       1.5000    0.0364 
R    3   1   1   1   2   2   1  1779  1778       1.5380    0.0364 
R    3   1   1   1   2   2   1  1780  1778       1.5380    0.0364 
R    3   1   1   1   2   2   1  1776  1777       1.4300    0.0304 
R    3   1   1   1   2   2   1  1782  1781       1.2300    0.0218 
R    3   1   1   1   2   2   1  1781  1777       1.4900    0.0344 
R    3   1   1   1   2   2   1  1781  1783       1.3450    0.0282 
R    3   1   1   1   2   2   1  1785  1784       1.5380    0.0364 
R    3   1   1   1   2   2   1  1786  1785       1.5300    0.0364 
R    3   1   1   1   2   2   1  1787  1786       1.5220    0.0384 
R    3   1   1   1   2   2   1  1788  1787       1.2600    0.0237 
R    3   1   1   1   2   2   1  1789  1787       1.2600    0.0237 
R    3   1   1   1   2   2   1  1783  1784       1.4300    0.0304 
R    3   1   1   1   2   2   1  1791  1790       1.2300    0.0218 
R    3   1   1   1   2   2   1  1790  1784       1.4900    0.0344 
R    3   1   1   1   2   2   1  1790  1792       1.3000    0.0337 
R    3   1   1   1   2   2   1  1798  1797       1.2300    0.0218 
R    3   1   1   1   2   2   1  1797  1793       1.4900    0.0344 
R    3   1   1   1   2   2   1  1797  1799       1.3450    0.0282 
R    3   1   1   1   2   2   1  1792  1793       1.4340    0.0304 
R    3   1   1   1   2   2   1  1793  1795       1.5270    0.0364 
R    3   1   1   1   2   2   1  1795  1796       1.5370    0.0364 
R    3   1   1   1   2   2   1  1796  1794       1.5370    0.0364 
R    3   1   1   1   2   2   1  1792  1794       1.4550    0.0304 
R    3   1   1   1   2   2   1  1801  1800       1.5000    0.0364 
R    3   1   1   1   2   2   1  1802  1801       1.5380    0.0364 
R    3   1   1   1   2   2   1  1803  1801       1.5380    0.0364 
R    3   1   1   1   2   2   1  1799  1800       1.4300    0.0304 
R    3   1   1   1   2   2   1  1805  1804       1.2300    0.0218 
R    3   1   1   1   2   2   1  1804  1800       1.4900    0.0344 
R    3   1   1   1   2   2   1  1804  1806       1.3450    0.0282 
R    3   1   1   1   2   2   1  1808  1807       1.5380    0.0364 
R    3   1   1   1   2   2   1  1809  1808       1.4200    0.0263 
R    3   1   1   1   2   2   1  1806  1807       1.4300    0.0304 
R    3   1   1   1   2   2   1  1811  1810       1.2300    0.0218 
R    3   1   1   1   2   2   1  1810  1807       1.4900    0.0344 
R    3   1   1   1   2   2   1  1810  1812       1.3450    0.0282 
R    3   1   1   1   2   2   1  1814  1813       1.5000    0.0364 
R    3   1   1   1   2   2   1  1815  1814       1.4200    0.0263 
R    3   1   1   1   2   2   1  1816  1814       1.5380    0.0364 
R    3   1   1   1   2   2   1  1812  1813       1.4300    0.0304 
R    3   1   1   1   2   2   1  1818  1817       1.2300    0.0218 
R    3   1   1   1   2   2   1  1817  1813       1.4900    0.0344 
R    3   1   1   1   2   2   1  1817  1819       1.3450    0.0282 
R    3   1   1   1   2   2   1  1823  1820       1.5380    0.0364 
R    3   1   1   1   2   2   1  1822  1823       1.5000    0.0358 
R    3   1   1   1   2   2   1  1821  1822       1.3800    0.0272 
R    3   1   1   1   2   2   1  1825  1822       1.3600    0.0268 
R    3   1   1   1   2   2   1  1826  1821       1.3600    0.0272 
R    3   1   1   1   2   2   1  1824  1825       1.3800    0.0272 
R    3   1   1   1   2   2   1  1819  1820       1.4300    0.0304 
R    3   1   1   1   2   2   1  1828  1827       1.2300    0.0218 
R    3   1   1   1   2   2   1  1827  1820       1.4900    0.0344 
R    3   1   1   1   2   2   1  1827  1829       1.3000    0.0337 
R    3   1   1   1   2   2   1  1824  1826       1.3200    0.0272 
R    3   1   1   1   2   2   1  1835  1834       1.2300    0.0218 
R    3   1   1   1   2   2   1  1834  1830       1.4900    0.0344 
R    3   1   1   1   2   2   1  1834  1836       1.3450    0.0282 
R    3   1   1   1   2   2   1  1829  1830       1.4340    0.0304 
R    3   1   1   1   2   2   1  1830  1832       1.5270    0.0364 
R    3   1   1   1   2   2   1  1832  1833       1.5370    0.0364 
R    3   1   1   1   2   2   1  1833  1831       1.5370    0.0364 
R    3   1   1   1   2   2   1  1829  1831       1.4550    0.0304 
R    3   1   1   1   2   2   1  1838  1837       1.5380    0.0364 
R    3   1   1   1   2   2   1  1839  1838       1.4900    0.0358 
R    3   1   1   1   2   2   1  1840  1839       1.3750    0.0311 
R    3   1   1   1   2   2   1  1841  1839       1.3750    0.0311 
R    3   1   1   1   2   2   1  1842  1840       1.3750    0.0311 
R    3   1   1   1   2   2   1  1843  1841       1.3750    0.0311 
R    3   1   1   1   2   2   1  1844  1842       1.3750    0.0311 
R    3   1   1   1   2   2   1  1844  1843       1.3750    0.0311 
R    3   1   1   1   2   2   1  1845  1844       1.4110    0.0297 
R    3   1   1   1   2   2   1  1836  1837       1.4300    0.0304 
R    3   1   1   1   2   2   1  1847  1846       1.2300    0.0218 
R    3   1   1   1   2   2   1  1846  1837       1.4900    0.0344 
R    3   1   1   1   2   2   1  1846  1848       1.3450    0.0282 
R    3   1   1   1   2   2   1  1850  1849       1.5380    0.0364 
R    3   1   1   1   2   2   1  1851  1850       1.5220    0.0384 
R    3   1   1   1   2   2   1  1852  1851       1.2300    0.0213 
R    3   1   1   1   2   2   1  1853  1851       1.3600    0.0262 
R    3   1   1   1   2   2   1  1848  1849       1.4300    0.0304 
R    3   1   1   1   2   2   1  1855  1854       1.2300    0.0218 
R    3   1   1   1   2   2   1  1854  1849       1.4900    0.0344 
R    3   1   1   1   2   2   1  1854  1856       1.3450    0.0282 
R    3   1   1   1   2   2   1  1858  1857       1.5380    0.0364 
R    3   1   1   1   2   2   1  1859  1858       1.4900    0.0358 
R    3   1   1   1   2   2   1  1860  1859       1.3750    0.0311 
R    3   1   1   1   2   2   1  1861  1859       1.3750    0.0311 
R    3   1   1   1   2   2   1  1862  1860       1.3750    0.0311 
R    3   1   1   1   2   2   1  1863  1861       1.3750    0.0311 
R    3   1   1   1   2   2   1  1864  1862       1.3750    0.0311 
R    3   1   1   1   2   2   1  1864  1863       1.3750    0.0311 
R    3   1   1   1   2   2   1  1856  1857       1.4300    0.0304 
R    3   1   1   1   2   2   1  1866  1865       1.2300    0.0218 
R    3   1   1   1   2   2   1  1865  1857       1.4900    0.0344 
R    3   1   1   1   2   2   1  1865  1867       1.3450    0.0282 
R    3   1   1   1   2   2   1  1869  1868       1.5000    0.0364 
R    3   1   1   1   2   2   1  1871  1869       1.5380    0.0364 
R    3   1   1   1   2   2   1  1870  1869       1.5380    0.0364 
R    3   1   1   1   2   2   1  1872  1871       1.5280    0.0364 
R    3   1   1   1   2   2   1  1867  1868       1.4300    0.0304 
R    3   1   1   1   2   2   1  1874  1873       1.2300    0.0218 
R    3   1   1   1   2   2   1  1873  1868       1.4900    0.0344 
R    3   1   1   1   2   2   1  1873  1875       1.3450    0.0282 
R    3   1   1   1   2   2   1  1877  1876       1.5380    0.0364 
R    3   1   1   1   2   2   1  1878  1877       1.4900    0.0358 
R    3   1   1   1   2   2   1  1879  1878       1.3750    0.0311 
R    3   1   1   1   2   2   1  1880  1878       1.3750    0.0311 
R    3   1   1   1   2   2   1  1881  1879       1.3750    0.0311 
R    3   1   1   1   2   2   1  1882  1880       1.3750    0.0311 
R    3   1   1   1   2   2   1  1883  1881       1.3750    0.0311 
R    3   1   1   1   2   2   1  1883  1882       1.3750    0.0311 
R    3   1   1   1   2   2   1  1875  1876       1.4300    0.0304 
R    3   1   1   1   2   2   1  1885  1884       1.2300    0.0218 
R    3   1   1   1   2   2   1  1884  1876       1.4900    0.0344 
R    3   1   1   1   2   2   1  1884  1886       1.3450    0.0282 
R    3   1   1   1   2   2   1  1888  1887       1.5380    0.0364 
R    3   1   1   1   2   2   1  1889  1888       1.5300    0.0364 
R    3   1   1   1   2   2   1  1890  1889       1.8180    0.0386 
R    3   1   1   1   2   2   1  1891  1890       1.8160    0.0351 
R    3   1   1   1   2   2   1  1886  1887       1.4300    0.0304 
R    3   1   1   1   2   2   1  1893  1892       1.2300    0.0218 
R    3   1   1   1   2   2   1  1892  1887       1.4900    0.0344 
R    3   1   1   1   2   2   1  1892  1894       1.3450    0.0282 
R    3   1   1   1   2   2   1  1896  1895       1.5380    0.0364 
R    3   1   1   1   2   2   1  1897  1896       1.5300    0.0364 
R    3   1   1   1   2   2   1  1898  1897       1.5300    0.0364 
R    3   1   1   1   2   2   1  1899  1898       1.5300    0.0364 
R    3   1   1   1   2   2   1  1900  1899       1.4800    0.0384 
R    3   1   1   1   2   2   1  1894  1895       1.4300    0.0304 
R    3   1   1   1   2   2   1  1902  1901       1.2300    0.0218 
R    3   1   1   1   2   2   1  1901  1895       1.4900    0.0344 
R    3   1   1   1   2   2   1  1901  1903       1.3450    0.0282 
R    3   1   1   1   2   2   1  1905  1904       1.5000    0.0364 
R    3   1   1   1   2   2   1  1906  1905       1.4200    0.0263 
R    3   1   1   1   2   2   1  1907  1905       1.5380    0.0364 
R    3   1   1   1   2   2   1  1903  1904       1.4300    0.0304 
R    3   1   1   1   2   2   1  1909  1908       1.2300    0.0218 
R    3   1   1   1   2   2   1  1908  1904       1.4900    0.0344 
R    3   1   1   1   2   2   1  1908  1910       1.3000    0.0337 
R    3   1   1   1   2   2   1  1916  1915       1.2300    0.0218 
R    3   1   1   1   2   2   1  1915  1911       1.4900    0.0344 
R    3   1   1   1   2   2   1  1915  1917       1.3000    0.0337 
R    3   1   1   1   2   2   1  1910  1911       1.4340    0.0304 
R    3   1   1   1   2   2   1  1911  1913       1.5270    0.0364 
R    3   1   1   1   2   2   1  1913  1914       1.5370    0.0364 
R    3   1   1   1   2   2   1  1914  1912       1.5370    0.0364 
R    3   1   1   1   2   2   1  1910  1912       1.4550    0.0304 
R    3   1   1   1   2   2   1  1923  1922       1.2300    0.0218 
R    3   1   1   1   2   2   1  1922  1918       1.4900    0.0344 
R    3   1   1   1   2   2   1  1922  1924       1.3450    0.0282 
R    3   1   1   1   2   2   1  1917  1918       1.4340    0.0304 
R    3   1   1   1   2   2   1  1918  1920       1.5270    0.0364 
R    3   1   1   1   2   2   1  1920  1921       1.5370    0.0364 
R    3   1   1   1   2   2   1  1921  1919       1.5370    0.0364 
R    3   1   1   1   2   2   1  1917  1919       1.4550    0.0304 
R    3   1   1   1   2   2   1  1926  1925       1.5380    0.0364 
R    3   1   1   1   2   2   1  1927  1926       1.4900    0.0358 
R    3   1   1   1   2   2   1  1928  1927       1.3750    0.0311 
R    3   1   1   1   2   2   1  1929  1927       1.3750    0.0311 
R    3   1   1   1   2   2   1  1930  1928       1.3750    0.0311 
R    3   1   1   1   2   2   1  1931  1929       1.3750    0.0311 
R    3   1   1   1   2   2   1  1932  1930       1.3750    0.0311 
R    3   1   1   1   2   2   1  1932  1931       1.3750    0.0311 
R    3   1   1   1   2   2   1  1924  1925       1.4300    0.0304 
R    3   1   1   1   2   2   1  1934  1933       1.2300    0.0218 
R    3   1   1   1   2   2   1  1933  1925       1.4900    0.0344 
R    3   1   1   1   2   2   1  1933  1935       1.3450    0.0282 
R    3   1   1   1   2   2   1  1937  1936       1.5380    0.0364 
R    3   1   1   1   2   2   1  1938  1937       1.5300    0.0364 
R    3   1   1   1   2   2   1  1939  1938       1.5300    0.0364 
R    3   1   1   1   2   2   1  1940  1939       1.5300    0.0364 
R    3   1   1   1   2   2   1  1941  1940       1.4800    0.0384 
R    3   1   1   1   2   2   1  1935  1936       1.4300    0.0304 
R    3   1   1   1   2   2   1  1943  1942       1.2300    0.0218 
R    3   1   1   1   2   2   1  1942  1936       1.4900    0.0344 
R    3   1   1   1   2   2   1  1942  1944       1.3450    0.0282 
R    3   1   1   1   2   2   1  1946  1945       1.5380    0.0364 
R    3   1   1   1   2   2   1  1947  1946       1.4900    0.0358 
R    3   1   1   1   2   2   1  1948  1947       1.3750    0.0311 
R    3   1   1   1   2   2   1  1949  1947       1.3750    0.0311 
R    3   1   1   1   2   2   1  1950  1948       1.3750    0.0311 
R    3   1   1   1   2   2   1  1951  1949       1.3750    0.0311 
R    3   1   1   1   2   2   1  1952  1950       1.3750    0.0311 
R    3   1   1   1   2   2   1  1952  1951       1.3750    0.0311 
R    3   1   1   1   2   2   1  1953  1952       1.4110    0.0297 
R    3   1   1   1   2   2   1  1944  1945       1.4300    0.0304 
R    3   1   1   1   2   2   1  1955  1954       1.2300    0.0218 
R    3   1   1   1   2   2   1  1954  1945       1.4900    0.0344 
R    3   1   1   1   2   2   1  1954  1956       1.3450    0.0282 
R    3   1   1   1   2   2   1  1958  1957       1.5380    0.0364 
R    3   1   1   1   2   2   1  1959  1958       1.5300    0.0364 
R    3   1   1   1   2   2   1  1960  1959       1.8180    0.0386 
R    3   1   1   1   2   2   1  1961  1960       1.8160    0.0351 
R    3   1   1   1   2   2   1  1956  1957       1.4300    0.0304 
R    3   1   1   1   2   2   1  1963  1962       1.2300    0.0218 
R    3   1   1   1   2   2   1  1962  1957       1.4900    0.0344 
R    3   1   1   1   2   2   1  1962  1964       1.3450    0.0282 
R    3   1   1   1   2   2   1  1966  1965       1.5380    0.0364 
R    3   1   1   1   2   2   1  1967  1966       1.5220    0.0384 
R    3   1   1   1   2   2   1  1968  1967       1.2600    0.0237 
R    3   1   1   1   2   2   1  1969  1967       1.2600    0.0237 
R    3   1   1   1   2   2   1  1964  1965       1.4300    0.0304 
R    3   1   1   1   2   2   1  1971  1970       1.2300    0.0218 
R    3   1   1   1   2   2   1  1970  1965       1.4900    0.0344 
R    3   1   1   1   2   2   1  1970  1972       1.3450    0.0282 
R    3   1   1   1   2   2   1  1974  1973       1.5380    0.0364 
R    3   1   1   1   2   2   1  1975  1974       1.5380    0.0364 
R    3   1   1   1   2   2   1  1976  1975       1.5380    0.0364 
R    3   1   1   1   2   2   1  1977  1975       1.5380    0.0364 
R    3   1   1   1   2   2   1  1972  1973       1.4300    0.0304 
R    3   1   1   1   2   2   1  1979  1978       1.2300    0.0218 
R    3   1   1   1   2   2   1  1978  1973       1.4900    0.0344 
R    3   1   1   1   2   2   1  1978  1980       1.3450    0.0282 
R    3   1   1   1   2   2   1  1982  1981       1.5380    0.0364 
R    3   1   1   1   2   2   1  1983  1982       1.5380    0.0364 
R    3   1   1   1   2   2   1  1984  1983       1.5380    0.0364 
R    3   1   1   1   2   2   1  1985  1983       1.5380    0.0364 
R    3   1   1   1   2   2   1  1980  1981       1.4300    0.0304 
R    3   1   1   1   2   2   1  1987  1986       1.2300    0.0218 
R    3   1   1   1   2   2   1  1986  1981       1.4900    0.0344 
R    3   1   1   1   2   2   1  1986  1988       1.3450    0.0282 
R    3   1   1   1   2   2   1  1990  1989       1.5380    0.0364 
R    3   1   1   1   2   2   1  1991  1990       1.5220    0.0384 
R    3   1   1   1   2   2   1  1992  1991       1.2600    0.0237 
R    3   1   1   1   2   2   1  1993  1991       1.2600    0.0237 
R    3   1   1   1   2   2   1  1988  1989       1.4300    0.0304 
R    3   1   1   1   2   2   1  1995  1994       1.2300    0.0218 
R    3   1   1   1   2   2   1  1994  1989       1.4900    0.0344 
R    3   1   1   1   2   2   1  1994  1996       1.3450    0.0282 
R    3   1   1   1   2   2   1  1998  1997       1.5380    0.0364 
R    3   1   1   1   2   2   1  1999  1998       1.4900    0.0358 
R    3   1   1   1   2   2   1  2000  1999       1.3750    0.0311 
R    3   1   1   1   2   2   1  2001  1999       1.3750    0.0311 
R    3   1   1   1   2   2   1  2002  2000       1.3750    0.0311 
R    3   1   1   1   2   2   1  2003  2001       1.3750    0.0311 
R    3   1   1   1   2   2   1  2004  2002       1.3750    0.0311 
R    3   1   1   1   2   2   1  2004  2003       1.3750    0.0311 
R    3   1   1   1   2   2   1  2005  2004       1.4110    0.0297 
R    3   1   1   1   2   2   1  1996  1997       1.4300    0.0304 
R    3   1   1   1   2   2   1  2007  2006       1.2300    0.0218 
R    3   1   1   1   2   2   1  2006  1997       1.4900    0.0344 
R    3   1   1   1   2   2   1  2006  2008       1.3450    0.0282 
R    3   1   1   1   2   2   1  2010  2009       1.5380    0.0364 
R    3   1   1   1   2   2   1  2011  2010       1.4900    0.0358 
R    3   1   1   1   2   2   1  2012  2011       1.3750    0.0311 
R    3   1   1   1   2   2   1  2013  2011       1.3750    0.0311 
R    3   1   1   1   2   2   1  2014  2012       1.3750    0.0311 
R    3   1   1   1   2   2   1  2015  2013       1.3750    0.0311 
R    3   1   1   1   2   2   1  2016  2014       1.3750    0.0311 
R    3   1   1   1   2   2   1  2016  2015       1.3750    0.0311 
R    3   1   1   1   2   2   1  2017  2016       1.4110    0.0297 
R    3   1   1   1   2   2   1  2008  2009       1.4300    0.0304 
R    3   1   1   1   2   2   1  2019  2018       1.2300    0.0218 
R    3   1   1   1   2   2   1  2018  2009       1.4900    0.0344 
R    3   1   1   1   2   2   1  2018  2020       1.3450    0.0282 
R    3   1   1   1   2   2   1  2022  2021       1.5380    0.0364 
R    3   1   1   1   2   2   1  2023  2022       1.5300    0.0364 
R    3   1   1   1   2   2   1  2024  2023       1.5220    0.0384 
R    3   1   1   1   2   2   1  2025  2024       1.2600    0.0237 
R    3   1   1   1   2   2   1  2026  2024       1.2600    0.0237 
R    3   1   1   1   2   2   1  2020  2021       1.4300    0.0304 
R    3   1   1   1   2   2   1  2028  2027       1.2300    0.0218 
R    3   1   1   1   2   2   1  2027  2021       1.4900    0.0344 
R    3   1   1   1   2   2   1  2027  2029       1.3450    0.0282 
R    3   1   1   1   2   2   1  2031  2030       1.5380    0.0364 
R    3   1   1   1   2   2   1  2032  2031       1.5220    0.0384 
R    3   1   1   1   2   2   1  2033  2032       1.2600    0.0237 
R    3   1   1   1   2   2   1  2034  2032       1.2600    0.0237 
R    3   1   1   1   2   2   1  2029  2030       1.4300    0.0304 
R    3   1   1   1   2   2   1  2036  2035       1.2300    0.0218 
R    3   1   1   1   2   2   1  2035  2030       1.4900    0.0344 
R    3   1   1   1   2   2   1  2035  2037       1.3450    0.0282 
R    3   1   1   1   2   2   1  2039  2038       1.5380    0.0364 
R    3   1   1   1   2   2   1  2040  2039       1.5300    0.0364 
R    3   1   1   1   2   2   1  2041  2040       1.8180    0.0386 
R    3   1   1   1   2   2   1  2042  2041       1.8160    0.0351 
R    3   1   1   1   2   2   1  2037  2038       1.4300    0.0304 
R    3   1   1   1   2   2   1  2044  2043       1.2300    0.0218 
R    3   1   1   1   2   2   1  2043  2038       1.4900    0.0344 
R    3   1   1   1   2   2   1  2043  2045       1.3450    0.0282 
R    3   1   1   1   2   2   1  2047  2046       1.5380    0.0364 
R    3   1   1   1   2   2   1  2048  2047       1.5380    0.0364 
R    3   1   1   1   2   2   1  2049  2048       1.5380    0.0364 
R    3   1   1   1   2   2   1  2050  2048       1.5380    0.0364 
R    3   1   1   1   2   2   1  2045  2046       1.4300    0.0304 
R    3   1   1   1   2   2   1  2052  2051       1.2300    0.0218 
R    3   1   1   1   2   2   1  2051  2046       1.4900    0.0344 
R    3   1   1   1   2   2   1  2051  2053       1.3450    0.0282 
R    3   1   1   1   2   2   1  2055  2054       1.5380    0.0364 
R    3   1   1   1   2   2   1  2056  2055       1.5220    0.0384 
R    3   1   1   1   2   2   1  2057  2056       1.2600    0.0237 
R    3   1   1   1   2   2   1  2058  2056       1.2600    0.0237 
R    3   1   1   1   2   2   1  2053  2054       1.4300    0.0304 
R    3   1   1   1   2   2   1  2060  2059       1.2300    0.0218 
R    3   1   1   1   2   2   1  2059  2054       1.4900    0.0344 
R    3   1   1   1   2   2   1  2059  2061       1.3450    0.0282 
R    3   1   1   1   2   2   1  2063  2062       1.5380    0.0364 
R    3   1   1   1   2   2   1  2064  2063       1.5300    0.0364 
R    3   1   1   1   2   2   1  2065  2064       1.5300    0.0364 
R    3   1   1   1   2   2   1  2066  2065       1.4900    0.0336 
R    3   1   1   1   2   2   1  2067  2066       1.3650    0.0252 
R    3   1   1   1   2   2   1  2068  2067       1.3650    0.0252 
R    3   1   1   1   2   2   1  2069  2067       1.3650    0.0252 
R    3   1   1   1   2   2   1  2061  2062       1.4300    0.0304 
R    3   1   1   1   2   2   1  2071  2070       1.2300    0.0218 
R    3   1   1   1   2   2   1  2070  2062       1.4900    0.0344 
R    3   1   1   1   2   2   1  2070  2072       1.3450    0.0282 
R    3   1   1   1   2   2   1  2072  2073       1.4300    0.0304 
R    3   1   1   1   2   2   1  2075  2074       1.2300    0.0218 
R    3   1   1   1   2   2   1  2074  2073       1.4900    0.0344 
R    3   1   1   1   2   2   1  2074  2076       1.3450    0.0282 
R    3   1   1   1   2   2   1  2078  2077       1.5000    0.0364 
R    3   1   1   1   2   2   1  2080  2078       1.5380    0.0364 
R    3   1   1   1   2   2   1  2079  2078       1.5380    0.0364 
R    3   1   1   1   2   2   1  2081  2080       1.5280    0.0364 
R    3   1   1   1   2   2   1  2076  2077       1.4300    0.0304 
R    3   1   1   1   2   2   1  2083  2082       1.2300    0.0218 
R    3   1   1   1   2   2   1  2082  2077       1.4900    0.0344 
R    3   1   1   1   2   2   1  2082  2084       1.3450    0.0282 
R    3   1   1   1   2   2   1  2086  2085       1.5000    0.0364 
R    3   1   1   1   2   2   1  2087  2086       1.5380    0.0364 
R    3   1   1   1   2   2   1  2088  2086       1.5380    0.0364 
R    3   1   1   1   2   2   1  2084  2085       1.4300    0.0304 
R    3   1   1   1   2   2   1  2090  2089       1.2300    0.0218 
R    3   1   1   1   2   2   1  2089  2085       1.4900    0.0344 
R    3   1   1   1   2   2   1  2089  2091       1.3000    0.0337 
R    3   1   1   1   2   2   1  2097  2096       1.2300    0.0218 
R    3   1   1   1   2   2   1  2096  2092       1.4900    0.0344 
R    3   1   1   1   2   2   1  2096  2098       1.3450    0.0282 
R    3   1   1   1   2   2   1  2091  2092       1.4340    0.0304 
R    3   1   1   1   2   2   1  2092  2094       1.5270    0.0364 
R    3   1   1   1   2   2   1  2094  2095       1.5370    0.0364 
R    3   1   1   1   2   2   1  2095  2093       1.5370    0.0364 
R    3   1   1   1   2   2   1  2091  2093       1.4550    0.0304 
R    3   1   1   1   2   2   1  2100  2099       1.5380    0.0364 
R    3   1   1   1   2   2   1  2101  2100       1.5300    0.0364 
R    3   1   1   1   2   2   1  2102  2101       1.8180    0.0386 
R    3   1   1   1   2   2   1  2103  2102       1.8160    0.0351 
R    3   1   1   1   2   2   1  2098  2099       1.4300    0.0304 
R    3   1   1   1   2   2   1  2105  2104       1.2300    0.0218 
R    3   1   1   1   2   2   1  2104  2099       1.4900    0.0344 
R    3   1   1   1   2   2   1  2104  2106       1.3450    0.0282 
R    3   1   1   1   2   2   1  2108  2107       1.5380    0.0364 
R    3   1   1   1   2   2   1  2109  2108       1.5220    0.0384 
R    3   1   1   1   2   2   1  2110  2109       1.2300    0.0213 
R    3   1   1   1   2   2   1  2111  2109       1.3600    0.0262 
R    3   1   1   1   2   2   1  2106  2107       1.4300    0.0304 
R    3   1   1   1   2   2   1  2113  2112       1.2300    0.0218 
R    3   1   1   1   2   2   1  2112  2107       1.4900    0.0344 
R    3   1   1   1   2   2   1  2112  2114       1.3450    0.0282 
R    3   1   1   1   2   2   1  2116  2115       1.5380    0.0364 
R    3   1   1   1   2   2   1  2117  2116       1.4200    0.0263 
R    3   1   1   1   2   2   1  2114  2115       1.4300    0.0304 
R    3   1   1   1   2   2   1  2119  2118       1.2300    0.0218 
R    3   1   1   1   2   2   1  2118  2115       1.4900    0.0344 
R    3   1   1   1   2   2   1  2118  2120       1.3450    0.0282 
R    3   1   1   1   2   2   1  2122  2121       1.5000    0.0364 
R    3   1   1   1   2   2   1  2123  2122       1.4200    0.0263 
R    3   1   1   1   2   2   1  2124  2122       1.5380    0.0364 
R    3   1   1   1   2   2   1  2120  2121       1.4300    0.0304 
R    3   1   1   1   2   2   1  2126  2125       1.2300    0.0218 
R    3   1   1   1   2   2   1  2125  2121       1.4900    0.0344 
R    3   1   1   1   2   2   1  2125  2127       1.3450    0.0282 
R    3   1   1   1   2   2   1  2129  2128       1.5380    0.0364 
R    3   1   1   1   2   2   1  2130  2129       1.4900    0.0358 
R    3   1   1   1   2   2   1  2131  2130       1.3750    0.0311 
R    3   1   1   1   2   2   1  2132  2130       1.3750    0.0311 
R    3   1   1   1   2   2   1  2133  2131       1.3750    0.0311 
R    3   1   1   1   2   2   1  2134  2132       1.3750    0.0311 
R    3   1   1   1   2   2   1  2135  2133       1.3750    0.0311 
R    3   1   1   1   2   2   1  2135  2134       1.3750    0.0311 
R    3   1   1   1   2   2   1  2127  2128       1.4300    0.0304 
R    3   1   1   1   2   2   1  2137  2136       1.2300    0.0218 
R    3   1   1   1   2   2   1  2136  2128       1.4900    0.0344 
R    3   1   1   1   2   2   1  2136  2138       1.3450    0.0282 
R    3   1   1   1   2   2   1  2140  2139       1.5380    0.0364 
R    3   1   1   1   2   2   1  2141  2140       1.5300    0.0364 
R    3   1   1   1   2   2   1  2142  2141       1.5300    0.0364 
R    3   1   1   1   2   2   1  2143  2142       1.4900    0.0336 
R    3   1   1   1   2   2   1  2144  2143       1.3650    0.0252 
R    3   1   1   1   2   2   1  2145  2144       1.3650    0.0252 
R    3   1   1   1   2   2   1  2146  2144       1.3650    0.0252 
R    3   1   1   1   2   2   1  2138  2139       1.4300    0.0304 
R    3   1   1   1   2   2   1  2148  2147       1.2300    0.0218 
R    3   1   1   1   2   2   1  2147  2139       1.4900    0.0344 
R    3   1   1   1   2   2   1  2147  2149       1.3450    0.0282 
R    3   1   1   1   2   2   1  2151  2150       1.5000    0.0364 
R    3   1   1   1   2   2   1  2153  2151       1.5380    0.0364 
R    3   1   1   1   2   2   1  2152  2151       1.5380    0.0364 
R    3   1   1   1   2   2   1  2154  2153       1.5280    0.0364 
R    3   1   1   1   2   2   1  2149  2150       1.4300    0.0304 
R    3   1   1   1   2   2   1  2156  2155       1.2300    0.0218 
R    3   1   1   1   2   2   1  2155  2150       1.4900    0.0344 
R    3   1   1   1   2   2   1  2155  2157       1.3450    0.0282 
R    3   1   1   1   2   2   1  2159  2158       1.5380    0.0364 
R    3   1   1   1   2   2   1  2160  2159       1.5380    0.0364 
R    3   1   1   1   2   2   1  2161  2160       1.5380    0.0364 
R    3   1   1   1   2   2   1  2162  2160       1.5380    0.0364 
R    3   1   1   1   2   2   1  2157  2158       1.4300    0.0304 
R    3   1   1   1   2   2   1  2164  2163       1.2300    0.0218 
R    3   1   1   1   2   2   1  2163  2158       1.4900    0.0344 
R    3   1   1   1   2   2   1  2163  2165       1.3450    0.0282 
R    3   1   1   1   2   2   1  2167  2166       1.5380    0.0364 
R    3   1   1   1   2   2   1  2168  2167       1.4200    0.0263 
R    3   1   1   1   2   2   1  2165  2166       1.4300    0.0304 
R    3   1   1   1   2   2   1  2170  2169       1.2300    0.0218 
R    3   1   1   1   2   2   1  2169  2166       1.4900    0.0344 
R    3   1   1   1   2   2   1  2169  2171       1.3450    0.0282 
R    3   1   1   1   2   2   1  2173  2172       1.5380    0.0364 
R    3   1   1   1   2   2   1  2174  2173       1.5300    0.0364 
R    3   1   1   1   2   2   1  2175  2174       1.5300    0.0364 
R    3   1   1   1   2   2   1  2176  2175       1.4900    0.0336 
R    3   1   1   1   2   2   1  2177  2176       1.3650    0.0252 
R    3   1   1   1   2   2   1  2178  2177       1.3650    0.0252 
R    3   1   1   1   2   2   1  2179  2177       1.3650    0.0252 
R    3   1   1   1   2   2   1  2171  2172       1.4300    0.0304 
R    3   1   1   1   2   2   1  2181  2180       1.2300    0.0218 
R    3   1   1   1   2   2   1  2180  2172       1.4900    0.0344 
R    3   1   1   1   2   2   1  2180  2182       1.3450    0.0282 
R    3   1   1   1   2   2   1  2184  2183       1.5380    0.0364 
R    3   1   1   1   2   2   1  2185  2184       1.5300    0.0364 
R    3   1   1   1   2   2   1  2186  2185       1.5220    0.0384 
R    3   1   1   1   2   2   1  2187  2186       1.2300    0.0213 
R    3   1   1   1   2   2   1  2188  2186       1.3600    0.0262 
R    3   1   1   1   2   2   1  2182  2183       1.4300    0.0304 
R    3   1   1   1   2   2   1  2190  2189       1.2300    0.0218 
R    3   1   1   1   2   2   1  2189  2183       1.4900    0.0344 
R    3   1   1   1   2   2   1  2189  2191       1.3450    0.0282 
R    3   1   1   1   2   2   1  2193  2192       1.5000    0.0364 
R    3   1   1   1   2   2   1  2194  2193       1.4200    0.0263 
R    3   1   1   1   2   2   1  2195  2193       1.5380    0.0364 
R    3   1   1   1   2   2   1  2191  2192       1.4300    0.0304 
R    3   1   1   1   2   2   1  2197  2196       1.2300    0.0218 
R    3   1   1   1   2   2   1  2196  2192       1.4900    0.0344 
R    3   1   1   1   2   2   1  2196  2198       1.3450    0.0282 
R    3   1   1   1   2   2   1  2200  2199       1.5380    0.0364 
R    3   1   1   1   2   2   1  2201  2200       1.5300    0.0364 
R    3   1   1   1   2   2   1  2202  2201       1.5220    0.0384 
R    3   1   1   1   2   2   1  2203  2202       1.2300    0.0213 
R    3   1   1   1   2   2   1  2204  2202       1.3600    0.0262 
R    3   1   1   1   2   2   1  2198  2199       1.4300    0.0304 
R    3   1   1   1   2   2   1  2206  2205       1.2300    0.0218 
R    3   1   1   1   2   2   1  2205  2199       1.4900    0.0344 
R    3   1   1   1   2   2   1  2205  2207       1.3450    0.0282 
R    3   1   1   1   2   2   1  2209  2208       1.5380    0.0364 
R    3   1   1   1   2   2   1  2210  2209       1.5220    0.0384 
R    3   1   1   1   2   2   1  2211  2210       1.2300    0.0213 
R    3   1   1   1   2   2   1  2212  2210       1.3600    0.0262 
R    3   1   1   1   2   2   1  2207  2208       1.4300    0.0304 
R    3   1   1   1   2   2   1  2214  2213       1.2300    0.0218 
R    3   1   1   1   2   2   1  2213  2208       1.4900    0.0344 
R    3   1   1   1   2   2   1  2213  2215       1.3450    0.0282 
R    3   1   1   1   2   2   1  2215  2216       1.4300    0.0304 
R    3   1   1   1   2   2   1  2218  2217       1.2300    0.0218 
R    3   1   1   1   2   2   1  2217  2216       1.4900    0.0344 
R    3   1   1   1   2   2   1  2217  2219       1.3450    0.0282 
R    3   1   1   1   2   2   1  2219  2220       1.4300    0.0304 
R    3   1   1   1   2   2   1  2222  2221       1.2300    0.0218 
R    3   1   1   1   2   2   1  2221  2220       1.4900    0.0344 
R    3   1   1   1   2   2   1  2221  2223       1.3450    0.0282 
R    3   1   1   1   2   2   1  2225  2224       1.5380    0.0364 
R    3   1   1   1   2   2   1  2226  2225       1.5380    0.0364 
R    3   1   1   1   2   2   1  2227  2226       1.5380    0.0364 
R    3   1   1   1   2   2   1  2228  2226       1.5380    0.0364 
R    3   1   1   1   2   2   1  2223  2224       1.4300    0.0304 
R    3   1   1   1   2   2   1  2230  2229       1.2300    0.0218 
R    3   1   1   1   2   2   1  2229  2224       1.4900    0.0344 
R    3   1   1   1   2   2   1  2229  2231       1.3450    0.0282 
R    3   1   1   1   2   2   1  2233  2232       1.5000    0.0364 
R    3   1   1   1   2   2   1  2234  2233       1.5380    0.0364 
R    3   1   1   1   2   2   1  2235  2233       1.5380    0.0364 
R    3   1   1   1   2   2   1  2231  2232       1.4300    0.0304 
R    3   1   1   1   2   2   1  2237  2236       1.2300    0.0218 
R    3   1   1   1   2   2   1  2236  2232       1.4900    0.0344 
R    3   1   1   1   2   2   1  2236  2238       1.3450    0.0282 
R    3   1   1   1   2   2   1  2240  2239       1.5380    0.0364 
R    3   1   1   1   2   2   1  2241  2240       1.5220    0.0384 
R    3   1   1   1   2   2   1  2242  2241       1.2300    0.0213 
R    3   1   1   1   2   2   1  2243  2241       1.3600    0.0262 
R    3   1   1   1   2   2   1  2238  2239       1.4300    0.0304 
R    3   1   1   1   2   2   1  2245  2244       1.2300    0.0218 
R    3   1   1   1   2   2   1  2244  2239       1.4900    0.0344 
R    3   1   1   1   2   2   1  2244  2246       1.3450    0.0282 
R    3   1   1   1   2   2   1  2248  2247       1.5380    0.0364 
R    3   1   1   1   2   2   1  2249  2248       1.5300    0.0364 
R    3   1   1   1   2   2   1  2250  2249       1.5220    0.0384 
R    3   1   1   1   2   2   1  2251  2250       1.2300    0.0213 
R    3   1   1   1   2   2   1  2252  2250       1.3600    0.0262 
R    3   1   1   1   2   2   1  2246  2247       1.4300    0.0304 
R    3   1   1   1   2   2   1  2254  2253       1.2300    0.0218 
R    3   1   1   1   2   2   1  2253  2247       1.4900    0.0344 
R    3   1   1   1   2   2   1  2253  2255       1.3450    0.0282 
R    3   1   1   1   2   2   1  2259  2256       1.5380    0.0364 
R    3   1   1   1   2   2   1  2258  2259       1.5000    0.0358 
R    3   1   1   1   2   2   1  2257  2258       1.3800    0.0272 
R    3   1   1   1   2   2   1  2261  2258       1.3600    0.0268 
R    3   1   1   1   2   2   1  2262  2257       1.3600    0.0272 
R    3   1   1   1   2   2   1  2260  2261       1.3800    0.0272 
R    3   1   1   1   2   2   1  2255  2256       1.4300    0.0304 
R    3   1   1   1   2   2   1  2264  2263       1.2300    0.0218 
R    3   1   1   1   2   2   1  2263  2256       1.4900    0.0344 
R    3   1   1   1   2   2   1  2263  2265       1.3450    0.0282 
R    3   1   1   1   2   2   1  2260  2262       1.3200    0.0272 
R    3   1   1   1   2   2   1  2267  2266       1.5380    0.0364 
R    3   1   1   1   2   2   1  2268  2267       1.4900    0.0358 
R    3   1   1   1   2   2   1  2269  2268       1.3750    0.0311 
R    3   1   1   1   2   2   1  2270  2268       1.3750    0.0311 
R    3   1   1   1   2   2   1  2271  2269       1.3750    0.0311 
R    3   1   1   1   2   2   1  2272  2270       1.3750    0.0311 
R    3   1   1   1   2   2   1  2273  2271       1.3750    0.0311 
R    3   1   1   1   2   2   1  2273  2272       1.3750    0.0311 
R    3   1   1   1   2   2   1  2265  2266       1.4300    0.0304 
R    3   1   1   1   2   2   1  2275  2274       1.2300    0.0218 
R    3   1   1   1   2   2   1  2274  2266       1.4900    0.0344 
R    3   1   1   1   2   2   1  2274  2276       1.3450    0.0282 
R    3   1   1   1   2   2   1  2278  2277       1.5380    0.0364 
R    3   1   1   1   2   2   1  2279  2278       1.4200    0.0263 
R    3   1   1   1   2   2   1  2276  2277       1.4300    0.0304 
R    3   1   1   1   2   2   1  2281  2280       1.2300    0.0218 
R    3   1   1   1   2   2   1  2280  2277       1.4900    0.0344 
R    3   1   1   1   2   2   1  2280  2282       1.3450    0.0282 
R    3   1   1   1   2   2   1  2284  2283       1.5380    0.0364 
R    3   1   1   1   2   2   1  2282  2283       1.4300    0.0304 
R    3   1   1   1   2   2   1  2286  2285       1.2300    0.0218 
R    3   1   1   1   2   2   1  2285  2283       1.4900    0.0344 
R    3   1   1   1   2   2   1  2285  2287       1.3450    0.0282 
R    3   1   1   1   2   2   1  2289  2288       1.5380    0.0364 
R    3   1   1   1   2   2   1  2290  2289       1.5380    0.0364 
R    3   1   1   1   2   2   1  2291  2290       1.5380    0.0364 
R    3   1   1   1   2   2   1  2292  2290       1.5380    0.0364 
R    3   1   1   1   2   2   1  2287  2288       1.4300    0.0304 
R    3   1   1   1   2   2   1  2294  2293       1.2300    0.0218 
R    3   1   1   1   2   2   1  2293  2288       1.4900    0.0344 
R    3   1   1   1   2   2   1  2293  2295       1.3450    0.0282 
R    3   1   1   1   2   2   1  2297  2296       1.5380    0.0364 
R    3   1   1   1   2   2   1  2295  2296       1.4300    0.0304 
R    3   1   1   1   2   2   1  2299  2298       1.2300    0.0218 
R    3   1   1   1   2   2   1  2298  2296       1.4900    0.0344 
R    3   1   1   1   2   2   1  2298  2300       1.3450    0.0282 
R    3   1   1   1   2   2   1  2302  2301       1.5380    0.0364 
R    3   1   1   1   2   2   1  2303  2302       1.5300    0.0364 
R    3   1   1   1   2   2   1  2304  2303       1.5300    0.0364 
R    3   1   1   1   2   2   1  2305  2304       1.4900    0.0336 
R    3   1   1   1   2   2   1  2306  2305       1.3650    0.0252 
R    3   1   1   1   2   2   1  2307  2306       1.3650    0.0252 
R    3   1   1   1   2   2   1  2308  2306       1.3650    0.0252 
R    3   1   1   1   2   2   1  2300  2301       1.4300    0.0304 
R    3   1   1   1   2   2   1  2310  2309       1.2300    0.0218 
R    3   1   1   1   2   2   1  2309  2301       1.4900    0.0344 
R    3   1   1   1   2   2   1  2309  2311       1.3450    0.0282 
R    3   1   1   1   2   2   1  2311  2312       1.4300    0.0304 
R    3   1   1   1   2   2   1  2314  2313       1.2300    0.0218 
R    3   1   1   1   2   2   1  2313  2312       1.4900    0.0344 
R    3   1   1   1   2   2   1  2313  2315       1.3450    0.0282 
R    3   1   1   1   2   2   1  2317  2316       1.5000    0.0364 
R    3   1   1   1   2   2   1  2318  2317       1.4200    0.0263 
R    3   1   1   1   2   2   1  2319  2317       1.5380    0.0364 
R    3   1   1   1   2   2   1  2315  2316       1.4300    0.0304 
R    3   1   1   1   2   2   1  2321  2320       1.2300    0.0218 
R    3   1   1   1   2   2   1  2320  2316       1.4900    0.0344 
R    3   1   1   1   2   2   1  2320  2322       1.3450    0.0282 
R    3   1   1   1   2   2   1  2324  2323       1.5000    0.0364 
R    3   1   1   1   2   2   1  2325  2324       1.4200    0.0263 
R    3   1   1   1   2   2   1  2326  2324       1.5380    0.0364 
R    3   1   1   1   2   2   1  2322  2323       1.4300    0.0304 
R    3   1   1   1   2   2   1  2328  2327       1.2300    0.0218 
R    3   1   1   1   2   2   1  2327  2323       1.4900    0.0344 
R    3   1   1   1   2   2   1  2327  2329       1.3450    0.0282 
R    3   1   1   1   2   2   1  2331  2330       1.5000    0.0364 
R    3   1   1   1   2   2   1  2332  2331       1.4200    0.0263 
R    3   1   1   1   2   2   1  2333  2331       1.5380    0.0364 
R    3   1   1   1   2   2   1  2329  2330       1.4300    0.0304 
R    3   1   1   1   2   2   1  2335  2334       1.2300    0.0218 
R    3   1   1   1   2   2   1  2334  2330       1.4900    0.0344 
R    3   1   1   1   2   2   1  2334  2336       1.3450    0.0282 
R    3   1   1   1   2   2   1  2336  2337       1.4300    0.0304 
R    3   1   1   1   2   2   1  2339  2338       1.2300    0.0218 
R    3   1   1   1   2   2   1  2338  2337       1.4900    0.0344 
R    3   1   1   1   2   2   1  2338  2340       1.3450    0.0282 
R    3   1   1   1   2   2   1  2342  2341       1.5380    0.0364 
R    3   1   1   1   2   2   1  2343  2342       1.4200    0.0263 
R    3   1   1   1   2   2   1  2340  2341       1.4300    0.0304 
R    3   1   1   1   2   2   1  2345  2344       1.2300    0.0218 
R    3   1   1   1   2   2   1  2344  2341       1.4900    0.0344 
R    3   1   1   1   2   2   1  2344  2346       1.3450    0.0282 
R    3   1   1   1   2   2   1  2348  2347       1.5380    0.0364 
R    3   1   1   1   2   2   1  2349  2348       1.5220    0.0384 
R    3   1   1   1   2   2   1  2350  2349       1.2600    0.0237 
R    3   1   1   1   2   2   1  2351  2349       1.2600    0.0237 
R    3   1   1   1   2   2   1  2346  2347       1.4300    0.0304 
R    3   1   1   1   2   2   1  2353  2352       1.2300    0.0218 
R    3   1   1   1   2   2   1  2352  2347       1.4900    0.0344 
R    3   1   1   1   2   2   1  2352  2354       1.3450    0.0282 
R    3   1   1   1   2   2   1  2356  2355       1.5380    0.0364 
R    3   1   1   1   2   2   1  2357  2356       1.5300    0.0364 
R    3   1   1   1   2   2   1  2358  2357       1.5300    0.0364 
R    3   1   1   1   2   2   1  2359  2358       1.4900    0.0336 
R    3   1   1   1   2   2   1  2360  2359       1.3650    0.0252 
R    3   1   1   1   2   2   1  2361  2360       1.3650    0.0252 
R    3   1   1   1   2   2   1  2362  2360       1.3650    0.0252 
R    3   1   1   1   2   2   1  2354  2355       1.4300    0.0304 
R    3   1   1   1   2   2   1  2364  2363       1.2300    0.0218 
R    3   1   1   1   2   2   1  2363  2355       1.4900    0.0344 
R    3   1   1   1   2   2   1  2363  2365       1.3450    0.0282 
R    3   1   1   1   2   2   1  2367  2366       1.5380    0.0364 
R    3   1   1   1   2   2   1  2368  2367       1.5300    0.0364 
R    3   1   1   1   2   2   1  2369  2368       1.5300    0.0364 
R    3   1   1   1   2   2   1  2370  2369       1.4900    0.0336 
R    3   1   1   1   2   2   1  2371  2370       1.3650    0.0252 
R    3   1   1   1   2   2   1  2372  2371       1.3650    0.0252 
R    3   1   1   1   2   2   1  2373  2371       1.3650    0.0252 
R    3   1   1   1   2   2   1  2365  2366       1.4300    0.0304 
R    3   1   1   1   2   2   1  2375  2374       1.2300    0.0218 
R    3   1   1   1   2   2   1  2374  2366       1.4900    0.0344 
R    3   1   1   1   2   2   1  2374  2376       1.3450    0.0282 
R    3   1   1   1   2   2   1  2380  2377       1.5380    0.0364 
R    3   1   1   1   2   2   1  2379  2380       1.5000    0.0358 
R    3   1   1   1   2   2   1  2378  2379       1.3800    0.0272 
R    3   1   1   1   2   2   1  2382  2379       1.3600    0.0268 
R    3   1   1   1   2   2   1  2383  2378       1.3600    0.0272 
R    3   1   1   1   2   2   1  2381  2382       1.3800    0.0272 
R    3   1   1   1   2   2   1  2376  2377       1.4300    0.0304 
R    3   1   1   1   2   2   1  2385  2384       1.2300    0.0218 
R    3   1   1   1   2   2   1  2384  2377       1.4900    0.0344 
R    3   1   1   1   2   2   1  2384  2386       1.3450    0.0282 
R    3   1   1   1   2   2   1  2381  2383       1.3200    0.0272 
R    3   1   1   1   2   2   1  2388  2387       1.5380    0.0364 
R    3   1   1   1   2   2   1  2389  2388       1.5300    0.0364 
R    3   1   1   1   2   2   1  2390  2389       1.5220    0.0384 
R    3   1   1   1   2   2   1  2391  2390       1.2600    0.0237 
R    3   1   1   1   2   2   1  2392  2390       1.2600    0.0237 
R    3   1   1   1   2   2   1  2386  2387       1.4300    0.0304 
R    3   1   1   1   2   2   1  2394  2393       1.2300    0.0218 
R    3   1   1   1   2   2   1  2393  2387       1.4900    0.0344 
R    3   1   1   1   2   2   1  2393  2395       1.3450    0.0282 
R    3   1   1   1   2   2   1  2397  2396       1.5000    0.0364 
R    3   1   1   1   2   2   1  2398  2397       1.4200    0.0263 
R    3   1   1   1   2   2   1  2399  2397       1.5380    0.0364 
R    3   1   1   1   2   2   1  2395  2396       1.4300    0.0304 
R    3   1   1   1   2   2   1  2401  2400       1.2300    0.0218 
R    3   1   1   1   2   2   1  2400  2396       1.4900    0.0344 
R    3   1   1   1   2   2   1  2400  2402       1.3450    0.0282 
R    3   1   1   1   2   2   1  2404  2403       1.5380    0.0364 
R    3   1   1   1   2   2   1  2405  2404       1.5300    0.0364 
R    3   1   1   1   2   2   1  2406  2405       1.5220    0.0384 
R    3   1   1   1   2   2   1  2407  2406       1.2600    0.0237 
R    3   1   1   1   2   2   1  2408  2406       1.2600    0.0237 
R    3   1   1   1   2   2   1  2402  2403       1.4300    0.0304 
R    3   1   1   1   2   2   1  2410  2409       1.2300    0.0218 
R    3   1   1   1   2   2   1  2409  2403       1.4900    0.0344 
R    3   1   1   1   2   2   1  2409  2411       1.3450    0.0282 
R    3   1   1   1   2   2   1  2411  2412       1.4300    0.0304 
R    3   1   1   1   2   2   1  2414  2413       1.2300    0.0218 
R    3   1   1   1   2   2   1  2413  2412       1.4900    0.0344 
R    3   1   1   1   2   2   1  2413  2415       1.3450    0.0282 
R    3   1   1   1   2   2   1  2419  2416       1.5380    0.0364 
R    3   1   1   1   2   2   1  2418  2419       1.5000    0.0358 
R    3   1   1   1   2   2   1  2417  2418       1.3800    0.0272 
R    3   1   1   1   2   2   1  2421  2418       1.3600    0.0268 
R    3   1   1   1   2   2   1  2422  2417       1.3600    0.0272 
R    3   1   1   1   2   2   1  2420  2421       1.3800    0.0272 
R    3   1   1   1   2   2   1  2415  2416       1.4300    0.0304 
R    3   1   1   1   2   2   1  2424  2423       1.2300    0.0218 
R    3   1   1   1   2   2   1  2423  2416       1.4900    0.0344 
R    3   1   1   1   2   2   1  2423  2425       1.3450    0.0282 
R    3   1   1   1   2   2   1  2420  2422       1.3200    0.0272 
R    3   1   1   1   2   2   1  2425  2426       1.4300    0.0304 
R    3   1   1   1   2   2   1  2428  2427       1.2300    0.0218 
R    3   1   1   1   2   2   1  2427  2426       1.4900    0.0344 
R    3   1   1   1   2   2   1  2427  2429       1.3450    0.0282 
R    3   1   1   1   2   2   1  2429  2430       1.4300    0.0304 
R    3   1   1   1   2   2   1  2432  2431       1.2300    0.0218 
R    3   1   1   1   2   2   1  2431  2430       1.4900    0.0344 
R    3   1   1   1   2   2   1  2431  2433       1.3450    0.0282 
R    3   1   1   1   2   2   1  2435  2434       1.5000    0.0364 
R    3   1   1   1   2   2   1  2436  2435       1.4200    0.0263 
R    3   1   1   1   2   2   1  2437  2435       1.5380    0.0364 
R    3   1   1   1   2   2   1  2433  2434       1.4300    0.0304 
R    3   1   1   1   2   2   1  2439  2438       1.2300    0.0218 
R    3   1   1   1   2   2   1  2438  2434       1.4900    0.0344 
R    3   1   1   1   2   2   1  2438  2440       1.3450    0.0282 
R    3   1   1   1   2   2   1  2442  2441       1.5380    0.0364 
R    3   1   1   1   2   2   1  2443  2442       1.5300    0.0364 
R    3   1   1   1   2   2   1  2444  2443       1.5220    0.0384 
R    3   1   1   1   2   2   1  2445  2444       1.2300    0.0213 
R    3   1   1   1   2   2   1  2446  2444       1.3600    0.0262 
R    3   1   1   1   2   2   1  2440  2441       1.4300    0.0304 
R    3   1   1   1   2   2   1  2448  2447       1.2300    0.0218 
R    3   1   1   1   2   2   1  2447  2441       1.4900    0.0344 
R    3   1   1   1   2   2   1  2447  2449       1.3450    0.0282 
R    3   1   1   1   2   2   1  2451  2450       1.5380    0.0364 
R    3   1   1   1   2   2   1  2449  2450       1.4300    0.0304 
R    3   1   1   1   2   2   1  2453  2452       1.2300    0.0218 
R    3   1   1   1   2   2   1  2452  2450       1.4900    0.0344 
R    3   1   1   1   2   2   1  2452  2454       1.3450    0.0282 
R    3   1   1   1   2   2   1  2456  2455       1.5380    0.0364 
R    3   1   1   1   2   2   1  2457  2456       1.4900    0.0358 
R    3   1   1   1   2   2   1  2458  2457       1.3750    0.0311 
R    3   1   1   1   2   2   1  2459  2457       1.3750    0.0311 
R    3   1   1   1   2   2   1  2460  2458       1.3750    0.0311 
R    3   1   1   1   2   2   1  2461  2459       1.3750    0.0311 
R    3   1   1   1   2   2   1  2462  2460       1.3750    0.0311 
R    3   1   1   1   2   2   1  2462  2461       1.3750    0.0311 
R    3   1   1   1   2   2   1  2454  2455       1.4300    0.0304 
R    3   1   1   1   2   2   1  2464  2463       1.2300    0.0218 
R    3   1   1   1   2   2   1  2463  2455       1.4900    0.0344 
R    3   1   1   1   2   2   1  2463  2465       1.3450    0.0282 
R    3   1   1   1   2   2   1  2467  2466       1.5380    0.0364 
R    3   1   1   1   2   2   1  2468  2467       1.4900    0.0358 
R    3   1   1   1   2   2   1  2469  2468       1.3750    0.0311 
R    3   1   1   1   2   2   1  2470  2468       1.3750    0.0311 
R    3   1   1   1   2   2   1  2471  2469       1.3750    0.0311 
R    3   1   1   1   2   2   1  2472  2470       1.3750    0.0311 
R    3   1   1   1   2   2   1  2473  2471       1.3750    0.0311 
R    3   1   1   1   2   2   1  2473  2472       1.3750    0.0311 
R    3   1   1   1   2   2   1  2465  2466       1.4300    0.0304 
R    3   1   1   1   2   2   1  2475  2474       1.2300    0.0218 
R    3   1   1   1   2   2   1  2474  2466       1.4900    0.0344 
R    3   1   1   1   2   2   1  2474  2476       1.3450    0.0282 
R    3   1   1   1   2   2   1  2478  2477       1.5380    0.0364 
R    3   1   1   1   2   2   1  2476  2477       1.4300    0.0304 
R    3   1   1   1   2   2   1  2480  2479       1.2300    0.0218 
R    3   1   1   1   2   2   1  2479  2477       1.4900    0.0344 
R    3   1   1   1   2   2   1  2479  2481       1.3450    0.0282 
R    3   1   1   1   2   2   1  2483  2482       1.5000    0.0364 
R    3   1   1   1   2   2   1  2484  2483       1.4200    0.0263 
R    3   1   1   1   2   2   1  2485  2483       1.5380    0.0364 
R    3   1   1   1   2   2   1  2481  2482       1.4300    0.0304 
R    3   1   1   1   2   2   1  2487  2486       1.2300    0.0218 
R    3   1   1   1   2   2   1  2486  2482       1.4900    0.0344 
R    3   1   1   1   2   2   1  2486  2488       1.3450    0.0282 
R    3   1   1   1   2   2   1  2490  2489       1.5380    0.0364 
R    3   1   1   1   2   2   1  2491  2490       1.5300    0.0364 
R    3   1   1   1   2   2   1  2492  2491       1.5300    0.0364 
R    3   1   1   1   2   2   1  2493  2492       1.4900    0.0336 
R    3   1   1   1   2   2   1  2494  2493       1.3650    0.0252 
R    3   1   1   1   2   2   1  2495  2494       1.3650    0.0252 
R    3   1   1   1   2   2   1  2496  2494       1.3650    0.0252 
R    3   1   1   1   2   2   1  2488  2489       1.4300    0.0304 
R    3   1   1   1   2   2   1  2498  2497       1.2300    0.0218 
R    3   1   1   1   2   2   1  2497  2489       1.4900    0.0344 
R    3   1   1   1   2   2   1  2497  2499       1.3450    0.0282 
R    3   1   1   1   2   2   1  2501  2500       1.5380    0.0364 
R    3   1   1   1   2   2   1  2502  2501       1.5380    0.0364 
R    3   1   1   1   2   2   1  2503  2502       1.5380    0.0364 
R    3   1   1   1   2   2   1  2504  2502       1.5380    0.0364 
R    3   1   1   1   2   2   1  2499  2500       1.4300    0.0304 
R    3   1   1   1   2   2   1  2506  2505       1.2300    0.0218 
R    3   1   1   1   2   2   1  2505  2500       1.4900    0.0344 
R    3   1   1   1   2   2   1  2505  2507       1.3450    0.0282 
R    3   1   1   1   2   2   1  2509  2508       1.5380    0.0364 
R    3   1   1   1   2   2   1  2510  2509       1.5300    0.0364 
R    3   1   1   1   2   2   1  2511  2510       1.5220    0.0384 
R    3   1   1   1   2   2   1  2512  2511       1.2600    0.0237 
R    3   1   1   1   2   2   1  2513  2511       1.2600    0.0237 
R    3   1   1   1   2   2   1  2507  2508       1.4300    0.0304 
R    3   1   1   1   2   2   1  2515  2514       1.2300    0.0218 
R    3   1   1   1   2   2   1  2514  2508       1.4900    0.0344 
R    3   1   1   1   2   2   1  2514  2516       1.3450    0.0282 
R    3   1   1   1   2   2   1  2518  2517       1.5380    0.0364 
R    3   1   1   1   2   2   1  2519  2518       1.5300    0.0364 
R    3   1   1   1   2   2   1  2520  2519       1.5220    0.0384 
R    3   1   1   1   2   2   1  2521  2520       1.2600    0.0237 
R    3   1   1   1   2   2   1  2522  2520       1.2600    0.0237 
R    3   1   1   1   2   2   1  2516  2517       1.4300    0.0304 
R    3   1   1   1   2   2   1  2524  2523       1.2300    0.0218 
R    3   1   1   1   2   2   1  2523  2517       1.4900    0.0344 
R    3   1   1   1   2   2   1  2523  2525       1.3450    0.0282 
R    3   1   1   1   2   2   1  2527  2526       1.5380    0.0364 
R    3   1   1   1   2   2   1  2528  2527       1.5380    0.0364 
R    3   1   1   1   2   2   1  2529  2528       1.5380    0.0364 
R    3   1   1   1   2   2   1  2530  2528       1.5380    0.0364 
R    3   1   1   1   2   2   1  2525  2526       1.4300    0.0304 
R    3   1   1   1   2   2   1  2532  2531       1.2300    0.0218 
R    3   1   1   1   2   2   1  2531  2526       1.4900    0.0344 
R    3   1   1   1   2   2   1  2531  2533       1.3450    0.0282 
R    3   1   1   1   2   2   1  2535  2534       1.5380    0.0364 
R    3   1   1   1   2   2   1  2533  2534       1.4300    0.0304 
R    3   1   1   1   2   2   1  2537  2536       1.2300    0.0218 
R    3   1   1   1   2   2   1  2536  2534       1.4900    0.0344 
R    3   1   1   1   2   2   1  2536  2538       1.3450    0.0282 
R    3   1   1   1   2   2   1  2540  2539       1.5380    0.0364 
R    3   1   1   1   2   2   1  2541  2540       1.5300    0.0364 
R    3   1   1   1   2   2   1  2542  2541       1.5300    0.0364 
R    3   1   1   1   2   2   1  2543  2542       1.4900    0.0336 
R    3   1   1   1   2   2   1  2544  2543       1.3650    0.0252 
R    3   1   1   1   2   2   1  2545  2544       1.3650    0.0252 
R    3   1   1   1   2   2   1  2546  2544       1.3650    0.0252 
R    3   1   1   1   2   2   1  2538  2539       1.4300    0.0304 
R    3   1   1   1   2   2   1  2548  2547       1.2300    0.0218 
R    3   1   1   1   2   2   1  2547  2539       1.4900    0.0344 
R    3   1   1   1   2   2   1  2547  2549       1.3450    0.0282 
R    3   1   1   1   2   2   1  2551  2550       1.5380    0.0364 
R    3   1   1   1   2   2   1  2552  2551       1.5380    0.0364 
R    3   1   1   1   2   2   1  2553  2552       1.5380    0.0364 
R    3   1   1   1   2   2   1  2554  2552       1.5380    0.0364 
R    3   1   1   1   2   2   1  2549  2550       1.4300    0.0304 
R    3   1   1   1   2   2   1  2556  2555       1.2300    0.0218 
R    3   1   1   1   2   2   1  2555  2550       1.4900    0.0344 
R    3   1   1   1   2   2   1  2555  2557       1.3450    0.0282 
R    3   1   1   1   2   2   1  2559  2558       1.5380    0.0364 
R    3   1   1   1   2   2   1  2560  2559       1.5300    0.0364 
R    3   1   1   1   2   2   1  2561  2560       1.5300    0.0364 
R    3   1   1   1   2   2   1  2562  2561       1.5300    0.0364 
R    3   1   1   1   2   2   1  2563  2562       1.4800    0.0384 
R    3   1   1   1   2   2   1  2557  2558       1.4300    0.0304 
R    3   1   1   1   2   2   1  2565  2564       1.2300    0.0218 
R    3   1   1   1   2   2   1  2564  2558       1.4900    0.0344 
R    3   1   1   1   2   2   1  2564  2566       1.3450    0.0282 
R    3   1   1   1   2   2   1  2568  2567       1.5380    0.0364 
R    3   1   1   1   2   2   1  2569  2568       1.4200    0.0263 
R    3   1   1   1   2   2   1  2566  2567       1.4300    0.0304 
R    3   1   1   1   2   2   1  2571  2570       1.2300    0.0218 
R    3   1   1   1   2   2   1  2570  2567       1.4900    0.0344 
R    3   1   1   1   2   2   1  2570  2572       1.3450    0.0282 
R    3   1   1   1   2   2   1  2574  2573       1.5380    0.0364 
R    3   1   1   1   2   2   1  2575  2574       1.4200    0.0263 
R    3   1   1   1   2   2   1  2572  2573       1.4300    0.0304 
R    3   1   1   1   2   2   1  2577  2576       1.2300    0.0218 
R    3   1   1   1   2   2   1  2576  2573       1.4900    0.0344 
R    3   1   1   1   2   2   1  2576  2578       1.3450    0.0282 
R    3   1   1   1   2   2   1  2580  2579       1.5000    0.0364 
R    3   1   1   1   2   2   1  2581  2580       1.4200    0.0263 
R    3   1   1   1   2   2   1  2582  2580       1.5380    0.0364 
R    3   1   1   1   2   2   1  2578  2579       1.4300    0.0304 
R    3   1   1   1   2   2   1  2584  2583       1.2300    0.0218 
R    3   1   1   1   2   2   1  2583  2579       1.4900    0.0344 
R    3   1   1   1   2   2   1  2583  2585       1.3450    0.0282 
R    3   1   1   1   2   2   1  2587  2586       1.5000    0.0364 
R    3   1   1   1   2   2   1  2588  2587       1.4200    0.0263 
R    3   1   1   1   2   2   1  2589  2587       1.5380    0.0364 
R    3   1   1   1   2   2   1  2585  2586       1.4300    0.0304 
R    3   1   1   1   2   2   1  2591  2590       1.2300    0.0218 
R    3   1   1   1   2   2   1  2590  2586       1.4900    0.0344 
R    3   1   1   1   2   2   1  2590  2592       1.3450    0.0282 
R    3   1   1   1   2   2   1  2594  2593       1.5380    0.0364 
R    3   1   1   1   2   2   1  2595  2594       1.5380    0.0364 
R    3   1   1   1   2   2   1  2596  2595       1.5380    0.0364 
R    3   1   1   1   2   2   1  2597  2595       1.5380    0.0364 
R    3   1   1   1   2   2   1  2592  2593       1.4300    0.0304 
R    3   1   1   1   2   2   1  2599  2598       1.2300    0.0218 
R    3   1   1   1   2   2   1  2598  2593       1.4900    0.0344 
R    3   1   1   1   2   2   1  2598  2600       1.3450    0.0282 
R    3   1   1   1   2   2   1  2602  2601       1.5380    0.0364 
R    3   1   1   1   2   2   1  2603  2602       1.5220    0.0384 
R    3   1   1   1   2   2   1  2604  2603       1.2600    0.0237 
R    3   1   1   1   2   2   1  2605  2603       1.2600    0.0237 
R    3   1   1   1   2   2   1  2600  2601       1.4300    0.0304 
R    3   1   1   1   2   2   1  2607  2606       1.2300    0.0218 
R    3   1   1   1   2   2   1  2606  2601       1.4900    0.0344 
R    3   1   1   1   2   2   1  2606  2608       1.3450    0.0282 
R    3   1   1   1   2   2   1  2610  2609       1.5380    0.0364 
R    3   1   1   1   2   2   1  2611  2610       1.5220    0.0384 
R    3   1   1   1   2   2   1  2612  2611       1.2600    0.0237 
R    3   1   1   1   2   2   1  2613  2611       1.2600    0.0237 
R    3   1   1   1   2   2   1  2608  2609       1.4300    0.0304 
R    3   1   1   1   2   2   1  2615  2614       1.2300    0.0218 
R    3   1   1   1   2   2   1  2614  2609       1.4900    0.0344 
R    3   1   1   1   2   2   1  2614  2616       1.3450    0.0282 
R    3   1   1   1   2   2   1  2618  2617       1.5380    0.0364 
R    3   1   1   1   2   2   1  2616  2617       1.4300    0.0304 
R    3   1   1   1   2   2   1  2620  2619       1.2300    0.0218 
R    3   1   1   1   2   2   1  2619  2617       1.4900    0.0344 
R    3   1   1   1   2   2   1  2619  2621       1.3450    0.0282 
R    3   1   1   1   2   2   1  2623  2622       1.5380    0.0364 
R    3   1   1   1   2   2   1  2624  2623       1.5380    0.0364 
R    3   1   1   1   2   2   1  2625  2624       1.5380    0.0364 
R    3   1   1   1   2   2   1  2626  2624       1.5380    0.0364 
R    3   1   1   1   2   2   1  2621  2622       1.4300    0.0304 
R    3   1   1   1   2   2   1  2628  2627       1.2300    0.0218 
R    3   1   1   1   2   2   1  2627  2622       1.4900    0.0344 
R    3   1   1   1   2   2   1  2627  2629       1.3450    0.0282 
R    3   1   1   1   2   2   1  2631  2630       1.5380    0.0364 
R    3   1   1   1   2   2   1  2632  2631       1.5300    0.0364 
R    3   1   1   1   2   2   1  2633  2632       1.5300    0.0364 
R    3   1   1   1   2   2   1  2634  2633       1.4900    0.0336 
R    3   1   1   1   2   2   1  2635  2634       1.3650    0.0252 
R    3   1   1   1   2   2   1  2636  2635       1.3650    0.0252 
R    3   1   1   1   2   2   1  2637  2635       1.3650    0.0252 
R    3   1   1   1   2   2   1  2629  2630       1.4300    0.0304 
R    3   1   1   1   2   2   1  2639  2638       1.2300    0.0218 
R    3   1   1   1   2   2   1  2638  2630       1.4900    0.0344 
R    3   1   1   1   2   2   1  2638  2640       1.3450    0.0282 
R    3   1   1   1   2   2   1  2642  2641       1.5000    0.0364 
R    3   1   1   1   2   2   1  2643  2642       1.5380    0.0364 
R    3   1   1   1   2   2   1  2644  2642       1.5380    0.0364 
R    3   1   1   1   2   2   1  2640  2641       1.4300    0.0304 
R    3   1   1   1   2   2   1  2646  2645       1.2300    0.0218 
R    3   1   1   1   2   2   1  2645  2641       1.4900    0.0344 
R    3   1   1   1   2   2   1  2645  2647       1.3450    0.0282 
R    3   1   1   1   2   2   1  2649  2648       1.5380    0.0364 
R    3   1   1   1   2   2   1  2650  2649       1.5380    0.0364 
R    3   1   1   1   2   2   1  2651  2650       1.5380    0.0364 
R    3   1   1   1   2   2   1  2652  2650       1.5380    0.0364 
R    3   1   1   1   2   2   1  2647  2648       1.4300    0.0304 
R    3   1   1   1   2   2   1  2654  2653       1.2300    0.0218 
R    3   1   1   1   2   2   1  2653  2648       1.4900    0.0344 
R    3   1   1   1   2   2   1  2653  2655       1.3450    0.0282 
R    3   1   1   1   2   2   1  2657  2656       1.5380    0.0364 
R    3   1   1   1   2   2   1  2658  2657       1.5300    0.0364 
R    3   1   1   1   2   2   1  2659  2658       1.5300    0.0364 
R    3   1   1   1   2   2   1  2660  2659       1.4900    0.0336 
R    3   1   1   1   2   2   1  2661  2660       1.3650    0.0252 
R    3   1   1   1   2   2   1  2662  2661       1.3650    0.0252 
R    3   1   1   1   2   2   1  2663  2661       1.3650    0.0252 
R    3   1   1   1   2   2   1  2655  2656       1.4300    0.0304 
R    3   1   1   1   2   2   1  2665  2664       1.2300    0.0218 
R    3   1   1   1   2   2   1  2664  2656       1.4900    0.0344 
R    3   1   1   1   2   2   1  2664  2666       1.3450    0.0282 
R    3   1   1   1   2   2   1  2668  2667       1.5380    0.0364 
R    3   1   1   1   2   2   1  2669  2668       1.5300    0.0364 
R    3   1   1   1   2   2   1  2670  2669       1.5300    0.0364 
R    3   1   1   1   2   2   1  2671  2670       1.4900    0.0336 
R    3   1   1   1   2   2   1  2672  2671       1.3650    0.0252 
R    3   1   1   1   2   2   1  2673  2672       1.3650    0.0252 
R    3   1   1   1   2   2   1  2674  2672       1.3650    0.0252 
R    3   1   1   1   2   2   1  2666  2667       1.4300    0.0304 
R    3   1   1   1   2   2   1  2676  2675       1.2300    0.0218 
R    3   1   1   1   2   2   1  2675  2667       1.4900    0.0344 
R    3   1   1   1   2   2   1  2675  2677       1.3450    0.0282 
R    3   1   1   1   2   2   1  2679  2678       1.5380    0.0364 
R    3   1   1   1   2   2   1  2680  2679       1.5300    0.0364 
R    3   1   1   1   2   2   1  2681  2680       1.8180    0.0386 
R    3   1   1   1   2   2   1  2682  2681       1.8160    0.0351 
R    3   1   1   1   2   2   1  2677  2678       1.4300    0.0304 
R    3   1   1   1   2   2   1  2684  2683       1.2300    0.0218 
R    3   1   1   1   2   2   1  2683  2678       1.4900    0.0344 
R    3   1   1   1   2   2   1  2683  2685       1.3450    0.0282 
R    3   1   1   1   2   2   1  2687  2686       1.5380    0.0364 
R    3   1   1   1   2   2   1  2688  2687       1.5220    0.0384 
R    3   1   1   1   2   2   1  2689  2688       1.2600    0.0237 
R    3   1   1   1   2   2   1  2690  2688       1.2600    0.0237 
R    3   1   1   1   2   2   1  2685  2686       1.4300    0.0304 
R    3   1   1   1   2   2   1  2692  2691       1.2300    0.0218 
R    3   1   1   1   2   2   1  2691  2686       1.4900    0.0344 
R    3   1   1   1   2   2   1  2691  2693       1.3450    0.0282 
R    3   1   1   1   2   2   1  2695  2694       1.5000    0.0364 
R    3   1   1   1   2   2   1  2696  2695       1.5380    0.0364 
R    3   1   1   1   2   2   1  2697  2695       1.5380    0.0364 
R    3   1   1   1   2   2   1  2693  2694       1.4300    0.0304 
R    3   1   1   1   2   2   1  2699  2698       1.2300    0.0218 
R    3   1   1   1   2   2   1  2698  2694       1.4900    0.0344 
R    3   1   1   1   2   2   1  2698  2700       1.3450    0.0282 
R    3   1   1   1   2   2   1  2702  2701       1.5380    0.0364 
R    3   1   1   1   2   2   1  2703  2702       1.5300    0.0364 
R    3   1   1   1   2   2   1  2704  2703       1.5220    0.0384 
R    3   1   1   1   2   2   1  2705  2704       1.2600    0.0237 
R    3   1   1   1   2   2   1  2706  2704       1.2600    0.0237 
R    3   1   1   1   2   2   1  2700  2701       1.4300    0.0304 
R    3   1   1   1   2   2   1  2708  2707       1.2300    0.0218 
R    3   1   1   1   2   2   1  2707  2701       1.4900    0.0344 
R    3   1   1   1   2   2   1  2707  2709       1.3450    0.0282 
R    3   1   1   1   2   2   1  2709  2710       1.4300    0.0304 
R    3   1   1   1   2   2   1  2712  2711       1.2300    0.0218 
R    3   1   1   1   2   2   1  2711  2710       1.4900    0.0344 
R    3   1   1   1   2   2   1  2711  2713       1.3450    0.0282 
R    3   1   1   1   2   2   1  2715  2714       1.5000    0.0364 
R    3   1   1   1   2   2   1  2716  2715       1.4200    0.0263 
R    3   1   1   1   2   2   1  2717  2715       1.5380    0.0364 
R    3   1   1   1   2   2   1  2713  2714       1.4300    0.0304 
R    3   1   1   1   2   2   1  2719  2718       1.2300    0.0218 
R    3   1   1   1   2   2   1  2718  2714       1.4900    0.0344 
R    3   1   1   1   2   2   1  2718  2720       1.3000    0.0337 
R    3   1   1   1   2   2   1  2726  2725       1.2300    0.0218 
R    3   1   1   1   2   2   1  2725  2721       1.4900    0.0344 
R    3   1   1   1   2   2   1  2725  2727       1.3450    0.0282 
R    3   1   1   1   2   2   1  2720  2721       1.4340    0.0304 
R    3   1   1   1   2   2   1  2721  2723       1.5270    0.0364 
R    3   1   1   1   2   2   1  2723  2724       1.5370    0.0364 
R    3   1   1   1   2   2   1  2724  2722       1.5370    0.0364 
R    3   1   1   1   2   2   1  2720  2722       1.4550    0.0304 
R    3   1   1   1   2   2   1  2729  2728       1.5380    0.0364 
R    3   1   1   1   2   2   1  2730  2729       1.5380    0.0364 
R    3   1   1   1   2   2   1  2731  2730       1.5380    0.0364 
R    3   1   1   1   2   2   1  2732  2730       1.5380    0.0364 
R    3   1   1   1   2   2   1  2727  2728       1.4300    0.0304 
R    3   1   1   1   2   2   1  2734  2733       1.2300    0.0218 
R    3   1   1   1   2   2   1  2733  2728       1.4900    0.0344 
R    3   1   1   1   2   2   1  2733  2735       1.3450    0.0282 
R    3   1   1   1   2   2   1  2737  2736       1.5000    0.0364 
R    3   1   1   1   2   2   1  2739  2737       1.5380    0.0364 
R    3   1   1   1   2   2   1  2738  2737       1.5380    0.0364 
R    3   1   1   1   2   2   1  2740  2739       1.5280    0.0364 
R    3   1   1   1   2   2   1  2735  2736       1.4300    0.0304 
R    3   1   1   1   2   2   1  2742  2741       1.2300    0.0218 
R    3   1   1   1   2   2   1  2741  2736       1.4900    0.0344 
R    3   1   1   1   2   2   1  2741  2743       1.3450    0.0282 
R    3   1   1   1   2   2   1  2745  2744       1.5380    0.0364 
R    3   1   1   1   2   2   1  2746  2745       1.4200    0.0263 
R    3   1   1   1   2   2   1  2743  2744       1.4300    0.0304 
R    3   1   1   1   2   2   1  2748  2747       1.2300    0.0218 
R    3   1   1   1   2   2   1  2747  2744       1.4900    0.0344 
R    3   1   1   1   2   2   1  2747  2749       1.3450    0.0282 
R    3   1   1   1   2   2   1  2749  2750       1.4300    0.0304 
R    3   1   1   1   2   2   1  2752  2751       1.2300    0.0218 
R    3   1   1   1   2   2   1  2751  2750       1.4900    0.0344 
R    3   1   1   1   2   2   1  2751  2753       1.3450    0.0282 
R    3   1   1   1   2   2   1  2755  2754       1.5380    0.0364 
R    3   1   1   1   2   2   1  2756  2755       1.4200    0.0263 
R    3   1   1   1   2   2   1  2753  2754       1.4300    0.0304 
R    3   1   1   1   2   2   1  2758  2757       1.2300    0.0218 
R    3   1   1   1   2   2   1  2757  2754       1.4900    0.0344 
R    3   1   1   1   2   2   1  2757  2759       1.3450    0.0282 
R    3   1   1   1   2   2   1  2761  2760       1.5000    0.0364 
R    3   1   1   1   2   2   1  2762  2761       1.5380    0.0364 
R    3   1   1   1   2   2   1  2763  2761       1.5380    0.0364 
R    3   1   1   1   2   2   1  2759  2760       1.4300    0.0304 
R    3   1   1   1   2   2   1  2765  2764       1.2300    0.0218 
R    3   1   1   1   2   2   1  2764  2760       1.4900    0.0344 
R    3   1   1   1   2   2   1  2764  2766       1.3450    0.0282 
R    3   1   1   1   2   2   1  2768  2767       1.5000    0.0364 
R    3   1   1   1   2   2   1  2769  2768       1.5380    0.0364 
R    3   1   1   1   2   2   1  2770  2768       1.5380    0.0364 
R    3   1   1   1   2   2   1  2766  2767       1.4300    0.0304 
R    3   1   1   1   2   2   1  2772  2771       1.2300    0.0218 
R    3   1   1   1   2   2   1  2771  2767       1.4900    0.0344 
R    3   1   1   1   2   2   1  2771  2773       1.3450    0.0282 
R    3   1   1   1   2   2   1  2775  2774       1.5380    0.0364 
R    3   1   1   1   2   2   1  2776  2775       1.5380    0.0364 
R    3   1   1   1   2   2   1  2777  2776       1.5380    0.0364 
R    3   1   1   1   2   2   1  2778  2776       1.5380    0.0364 
R    3   1   1   1   2   2   1  2773  2774       1.4300    0.0304 
R    3   1   1   1   2   2   1  2780  2779       1.2300    0.0218 
R    3   1   1   1   2   2   1  2779  2774       1.4900    0.0344 
R    3   1   1   1   2   2   1  2779  2781       1.3450    0.0282 
R    3   1   1   1   2   2   1  2783  2782       1.5380    0.0364 
R    3   1   1   1   2   2   1  2784  2783       1.5220    0.0384 
R    3   1   1   1   2   2   1  2785  2784       1.2300    0.0213 
R    3   1   1   1   2   2   1  2786  2784       1.3600    0.0262 
R    3   1   1   1   2   2   1  2781  2782       1.4300    0.0304 
R    3   1   1   1   2   2   1  2788  2787       1.2300    0.0218 
R    3   1   1   1   2   2   1  2787  2782       1.4900    0.0344 
R    3   1   1   1   2   2   1  2787  2789       1.3450    0.0282 
R    3   1   1   1   2   2   1  2791  2790       1.5000    0.0364 
R    3   1   1   1   2   2   1  2792  2791       1.5380    0.0364 
R    3   1   1   1   2   2   1  2793  2791       1.5380    0.0364 
R    3   1   1   1   2   2   1  2789  2790       1.4300    0.0304 
R    3   1   1   1   2   2   1  2795  2794       1.2300    0.0218 
R    3   1   1   1   2   2   1  2794  2790       1.4900    0.0344 
R    3   1   1   1   2   2   1  2794  2796       1.3450    0.0282 
R    3   1   1   1   2   2   1  2798  2797       1.5380    0.0364 
R    3   1   1   1   2   2   1  2799  2798       1.5380    0.0364 
R    3   1   1   1   2   2   1  2800  2799       1.5380    0.0364 
R    3   1   1   1   2   2   1  2801  2799       1.5380    0.0364 
R    3   1   1   1   2   2   1  2796  2797       1.4300    0.0304 
R    3   1   1   1   2   2   1  2803  2802       1.2300    0.0218 
R    3   1   1   1   2   2   1  2802  2797       1.4900    0.0344 
R    3   1   1   1   2   2   1  2802  2804       1.3450    0.0282 
R    3   1   1   1   2   2   1  2806  2805       1.5380    0.0364 
R    3   1   1   1   2   2   1  2807  2806       1.5380    0.0364 
R    3   1   1   1   2   2   1  2808  2807       1.5380    0.0364 
R    3   1   1   1   2   2   1  2809  2807       1.5380    0.0364 
R    3   1   1   1   2   2   1  2804  2805       1.4300    0.0304 
R    3   1   1   1   2   2   1  2811  2810       1.2300    0.0218 
R    3   1   1   1   2   2   1  2810  2805       1.4900    0.0344 
R    3   1   1   1   2   2   1  2810  2812       1.3450    0.0282 
R    3   1   1   1   2   2   1  2814  2813       1.5380    0.0364 
R    3   1   1   1   2   2   1  2815  2814       1.4200    0.0263 
R    3   1   1   1   2   2   1  2812  2813       1.4300    0.0304 
R    3   1   1   1   2   2   1  2817  2816       1.2300    0.0218 
R    3   1   1   1   2   2   1  2816  2813       1.4900    0.0344 
R    3   1   1   1   2   2   1  2816  2818       1.3450    0.0282 
R    3   1   1   1   2   2   1  2820  2819       1.5000    0.0364 
R    3   1   1   1   2   2   1  2821  2820       1.5380    0.0364 
R    3   1   1   1   2   2   1  2822  2820       1.5380    0.0364 
R    3   1   1   1   2   2   1  2818  2819       1.4300    0.0304 
R    3   1   1   1   2   2   1  2824  2823       1.2300    0.0218 
R    3   1   1   1   2   2   1  2823  2819       1.4900    0.0344 
R    3   1   1   1   2   2   1  2823  2825       1.3450    0.0282 
R    3   1   1   1   2   2   1  2827  2826       1.5380    0.0364 
R    3   1   1   1   2   2   1  2828  2827       1.4900    0.0358 
R    3   1   1   1   2   2   1  2829  2828       1.3750    0.0311 
R    3   1   1   1   2   2   1  2830  2828       1.3750    0.0311 
R    3   1   1   1   2   2   1  2831  2829       1.3750    0.0311 
R    3   1   1   1   2   2   1  2832  2830       1.3750    0.0311 
R    3   1   1   1   2   2   1  2833  2831       1.3750    0.0311 
R    3   1   1   1   2   2   1  2833  2832       1.3750    0.0311 
R    3   1   1   1   2   2   1  2825  2826       1.4300    0.0304 
R    3   1   1   1   2   2   1  2835  2834       1.2300    0.0218 
R    3   1   1   1   2   2   1  2834  2826       1.4900    0.0344 
R    3   1   1   1   2   2   1  2834  2836       1.3450    0.0282 
R    3   1   1   1   2   2   1  2838  2837       1.5380    0.0364 
R    3   1   1   1   2   2   1  2839  2838       1.8180    0.0386 
R    3   1   1   1   2   2   1  2836  2837       1.4300    0.0304 
R    3   1   1   1   2   2   1  2841  2840       1.2300    0.0218 
R    3   1   1   1   2   2   1  2840  2837       1.4900    0.0344 
R    3   1   1   1   2   2   1  2840  2842       1.3450    0.0282 
R    3   1   1   1   2   2   1  2844  2843       1.5380    0.0364 
R    3   1   1   1   2   2   1  2845  2844       1.5300    0.0364 
R    3   1   1   1   2   2   1  2846  2845       1.5300    0.0364 
R    3   1   1   1   2   2   1  2847  2846       1.4900    0.0336 
R    3   1   1   1   2   2   1  2848  2847       1.3650    0.0252 
R    3   1   1   1   2   2   1  2849  2848       1.3650    0.0252 
R    3   1   1   1   2   2   1  2850  2848       1.3650    0.0252 
R    3   1   1   1   2   2   1  2842  2843       1.4300    0.0304 
R    3   1   1   1   2   2   1  2852  2851       1.2300    0.0218 
R    3   1   1   1   2   2   1  2851  2843       1.4900    0.0344 
R    3   1   1   1   2   2   1  2851  2853       1.3450    0.0282 
R    3   1   1   1   2   2   1  2855  2854       1.5380    0.0364 
R    3   1   1   1   2   2   1  2853  2854       1.4300    0.0304 
R    3   1   1   1   2   2   1  2857  2856       1.2300    0.0218 
R    3   1   1   1   2   2   1  2856  2854       1.4900    0.0344 
R    3   1   1   1   2   2   1  2856  2858       1.3450    0.0282 
R    3   1   1   1   2   2   1  2858  2859       1.4300    0.0304 
R    3   1   1   1   2   2   1  2861  2860       1.2300    0.0218 
R    3   1   1   1   2   2   1  2860  2859       1.4900    0.0344 
R    3   1   1   1   2   2   1  2860  2862       1.3450    0.0282 
R    3   1   1   1   2   2   1  2866  2863       1.5380    0.0364 
R    3   1   1   1   2   2   1  2865  2866       1.5000    0.0358 
R    3   1   1   1   2   2   1  2864  2865       1.3800    0.0272 
R    3   1   1   1   2   2   1  2868  2865       1.3600    0.0268 
R    3   1   1   1   2   2   1  2869  2864       1.3600    0.0272 
R    3   1   1   1   2   2   1  2867  2868       1.3800    0.0272 
R    3   1   1   1   2   2   1  2862  2863       1.4300    0.0304 
R    3   1   1   1   2   2   1  2871  2870       1.2300    0.0218 
R    3   1   1   1   2   2   1  2870  2863       1.4900    0.0344 
R    3   1   1   1   2   2   1  2870  2872       1.3450    0.0282 
R    3   1   1   1   2   2   1  2867  2869       1.3200    0.0272 
R    3   1   1   1   2   2   1  2874  2873       1.5000    0.0364 
R    3   1   1   1   2   2   1  2876  2874       1.5380    0.0364 
R    3   1   1   1   2   2   1  2875  2874       1.5380    0.0364 
R    3   1   1   1   2   2   1  2877  2876       1.5280    0.0364 
R    3   1   1   1   2   2   1  2872  2873       1.4300    0.0304 
R    3   1   1   1   2   2   1  2879  2878       1.2300    0.0218 
R    3   1   1   1   2   2   1  2878  2873       1.4900    0.0344 
R    3   1   1   1   2   2   1  2878  2880       1.3450    0.0282 
R    3   1   1   1   2   2   1  2882  2881       1.5380    0.0364 
R    3   1   1   1   2   2   1  2883  2882       1.5300    0.0364 
R    3   1   1   1   2   2   1  2884  2883       1.5220    0.0384 
R    3   1   1   1   2   2   1  2885  2884       1.2600    0.0237 
R    3   1   1   1   2   2   1  2886  2884       1.2600    0.0237 
R    3   1   1   1   2   2   1  2880  2881       1.4300    0.0304 
R    3   1   1   1   2   2   1  2888  2887       1.2300    0.0218 
R    3   1   1   1   2   2   1  2887  2881       1.4900    0.0344 
R    3   1   1   1   2   2   1  2887  2889       1.3450    0.0282 
R    3   1   1   1   2   2   1  2891  2890       1.5380    0.0364 
R    3   1   1   1   2   2   1  2892  2891       1.5220    0.0384 
R    3   1   1   1   2   2   1  2893  2892       1.2600    0.0237 
R    3   1   1   1   2   2   1  2894  2892       1.2600    0.0237 
R    3   1   1   1   2   2   1  2889  2890       1.4300    0.0304 
R    3   1   1   1   2   2   1  2896  2895       1.2300    0.0218 
R    3   1   1   1   2   2   1  2895  2890       1.4900    0.0344 
R    3   1   1   1   2   2   1  2895  2897       1.3450    0.0282 
R    3   1   1   1   2   2   1  2899  2898       1.5000    0.0364 
R    3   1   1   1   2   2   1  2900  2899       1.4200    0.0263 
R    3   1   1   1   2   2   1  2901  2899       1.5380    0.0364 
R    3   1   1   1   2   2   1  2897  2898       1.4300    0.0304 
R    3   1   1   1   2   2   1  2903  2902       1.2300    0.0218 
R    3   1   1   1   2   2   1  2902  2898       1.4900    0.0344 
R    3   1   1   1   2   2   1  2902  2904       1.3450    0.0282 
R    3   1   1   1   2   2   1  2906  2905       1.5380    0.0364 
R    3   1   1   1   2   2   1  2907  2906       1.5300    0.0364 
R    3   1   1   1   2   2   1  2908  2907       1.5220    0.0384 
R    3   1   1   1   2   2   1  2909  2908       1.2600    0.0237 
R    3   1   1   1   2   2   1  2910  2908       1.2600    0.0237 
R    3   1   1   1   2   2   1  2904  2905       1.4300    0.0304 
R    3   1   1   1   2   2   1  2912  2911       1.2300    0.0218 
R    3   1   1   1   2   2   1  2911  2905       1.4900    0.0344 
R    3   1   1   1   2   2   1  2911  2913       1.3450    0.0282 
R    3   1   1   1   2   2   1  2915  2914       1.5380    0.0364 
R    3   1   1   1   2   2   1  2916  2915       1.5300    0.0364 
R    3   1   1   1   2   2   1  2917  2916       1.5300    0.0364 
R    3   1   1   1   2   2   1  2918  2917       1.4900    0.0336 
R    3   1   1   1   2   2   1  2919  2918       1.3650    0.0252 
R    3   1   1   1   2   2   1  2920  2919       1.3650    0.0252 
R    3   1   1   1   2   2   1  2921  2919       1.3650    0.0252 
R    3   1   1   1   2   2   1  2913  2914       1.4300    0.0304 
R    3   1   1   1   2   2   1  2923  2922       1.2300    0.0218 
R    3   1   1   1   2   2   1  2922  2914       1.4900    0.0344 
R    3   1   1   1   2   2   1  2922  2924       1.3450    0.0282 
R    3   1   1   1   2   2   1  2926  2925       1.5000    0.0364 
R    3   1   1   1   2   2   1  2927  2926       1.5380    0.0364 
R    3   1   1   1   2   2   1  2928  2926       1.5380    0.0364 
R    3   1   1   1   2   2   1  2924  2925       1.4300    0.0304 
R    3   1   1   1   2   2   1  2930  2929       1.2300    0.0218 
R    3   1   1   1   2   2   1  2929  2925       1.4900    0.0344 
R    3   1   1   1   2   2   1  2929  2931       1.3450    0.0282 
R    3   1   1   1   2   2   1  2933  2932       1.5380    0.0364 
R    3   1   1   1   2   2   1  2934  2933       1.5380    0.0364 
R    3   1   1   1   2   2   1  2935  2934       1.5380    0.0364 
R    3   1   1   1   2   2   1  2936  2934       1.5380    0.0364 
R    3   1   1   1   2   2   1  2931  2932       1.4300    0.0304 
R    3   1   1   1   2   2   1  2938  2937       1.2300    0.0218 
R    3   1   1   1   2   2   1  2937  2932       1.4900    0.0344 
R    3   1   1   1   2   2   1  2937  2939       1.3450    0.0282 
R    3   1   1   1   2   2   1  2941  2940       1.5380    0.0364 
R    3   1   1   1   2   2   1  2942  2941       1.5300    0.0364 
R    3   1   1   1   2   2   1  2943  2942       1.5220    0.0384 
R    3   1   1   1   2   2   1  2944  2943       1.2300    0.0213 
R    3   1   1   1   2   2   1  2945  2943       1.3600    0.0262 
R    3   1   1   1   2   2   1  2939  2940       1.4300    0.0304 
R    3   1   1   1   2   2   1  2947  2946       1.2300    0.0218 
R    3   1   1   1   2   2   1  2946  2940       1.4900    0.0344 
R    3   1   1   1   2   2   1  2946  2948       1.3450    0.0282 
R    3   1   1   1   2   2   1  2950  2949       1.5380    0.0364 
R    3   1   1   1   2   2   1  2951  2950       1.5380    0.0364 
R    3   1   1   1   2   2   1  2952  2951       1.5380    0.0364 
R    3   1   1   1   2   2   1  2953  2951       1.5380    0.0364 
R    3   1   1   1   2   2   1  2948  2949       1.4300    0.0304 
R    3   1   1   1   2   2   1  2955  2954       1.2300    0.0218 
R    3   1   1   1   2   2   1  2954  2949       1.4900    0.0344 
R    3   1   1   1   2   2   1  2954  2956       1.3450    0.0282 
R    3   1   1   1   2   2   1  2958  2957       1.5380    0.0364 
R    3   1   1   1   2   2   1  2956  2957       1.4300    0.0304 
R    3   1   1   1   2   2   1  2960  2959       1.2300    0.0218 
R    3   1   1   1   2   2   1  2959  2957       1.4900    0.0344 
R    3   1   1   1   2   2   1  2959  2961       1.3450    0.0282 
R    3   1   1   1   2   2   1  2963  2962       1.5380    0.0364 
R    3   1   1   1   2   2   1  2964  2963       1.5300    0.0364 
R    3   1   1   1   2   2   1  2965  2964       1.5300    0.0364 
R    3   1   1   1   2   2   1  2966  2965       1.5300    0.0364 
R    3   1   1   1   2   2   1  2967  2966       1.4800    0.0384 
R    3   1   1   1   2   2   1  2961  2962       1.4300    0.0304 
R    3   1   1   1   2   2   1  2969  2968       1.2300    0.0218 
R    3   1   1   1   2   2   1  2968  2962       1.4900    0.0344 
R    3   1   1   1   2   2   1  2968  2970       1.3450    0.0282 
R    3   1   1   1   2   2   1  2972  2971       1.5380    0.0364 
R    3   1   1   1   2   2   1  2973  2972       1.5300    0.0364 
R    3   1   1   1   2   2   1  2974  2973       1.5220    0.0384 
R    3   1   1   1   2   2   1  2975  2974       1.2600    0.0237 
R    3   1   1   1   2   2   1  2976  2974       1.2600    0.0237 
R    3   1   1   1   2   2   1  2970  2971       1.4300    0.0304 
R    3   1   1   1   2   2   1  2978  2977       1.2300    0.0218 
R    3   1   1   1   2   2   1  2977  2971       1.4900    0.0344 
R    3   1   1   1   2   2   1  2977  2979       1.3450    0.0282 
R    3   1   1   1   2   2   1  2981  2980       1.5380    0.0364 
R    3   1   1   1   2   2   1  2982  2981       1.5300    0.0364 
R    3   1   1   1   2   2   1  2983  2982       1.5300    0.0364 
R    3   1   1   1   2   2   1  2984  2983       1.4900    0.0336 
R    3   1   1   1   2   2   1  2985  2984       1.3650    0.0252 
R    3   1   1   1   2   2   1  2986  2985       1.3650    0.0252 
R    3   1   1   1   2   2   1  2987  2985       1.3650    0.0252 
R    3   1   1   1   2   2   1  2979  2980       1.4300    0.0304 
R    3   1   1   1   2   2   1  2989  2988       1.2300    0.0218 
R    3   1   1   1   2   2   1  2988  2980       1.4900    0.0344 
R    3   1   1   1   2   2   1  2988  2990       1.3450    0.0282 
R    3   1   1   1   2   2   1  2990  2991       1.4300    0.0304 
R    3   1   1   1   2   2   1  2993  2992       1.2300    0.0218 
R    3   1   1   1   2   2   1  2992  2991       1.4900    0.0344 
R    3   1   1   1   2   2   1  2992  2994       1.3450    0.0282 
R    3   1   1   1   2   2   1  2996  2995       1.5380    0.0364 
R    3   1   1   1   2   2   1  2997  2996       1.8180    0.0386 
R    3   1   1   1   2   2   1  2994  2995       1.4300    0.0304 
R    3   1   1   1   2   2   1  2999  2998       1.2300    0.0218 
R    3   1   1   1   2   2   1  2998  2995       1.4900    0.0344 
R    3   1   1   1   2   2   1  2998  3000       1.3450    0.0282 
R    3   1   1   1   2   2   1  3002  3001       1.5000    0.0364 
R    3   1   1   1   2   2   1  3003  3002       1.4200    0.0263 
R    3   1   1   1   2   2   1  3004  3002       1.5380    0.0364 
R    3   1   1   1   2   2   1  3000  3001       1.4300    0.0304 
R    3   1   1   1   2   2   1  3006  3005       1.2300    0.0218 
R    3   1   1   1   2   2   1  3005  3001       1.4900    0.0344 
R    3   1   1   1   2   2   1  3005  3007       1.3000    0.0337 
R    3   1   1   1   2   2   1  3013  3012       1.2300    0.0218 
R    3   1   1   1   2   2   1  3012  3008       1.4900    0.0344 
R    3   1   1   1   2   2   1  3012  3014       1.3450    0.0282 
R    3   1   1   1   2   2   1  3007  3008       1.4340    0.0304 
R    3   1   1   1   2   2   1  3008  3010       1.5270    0.0364 
R    3   1   1   1   2   2   1  3010  3011       1.5370    0.0364 
R    3   1   1   1   2   2   1  3011  3009       1.5370    0.0364 
R    3   1   1   1   2   2   1  3007  3009       1.4550    0.0304 
R    3   1   1   1   2   2   1  3016  3015       1.5380    0.0364 
R    3   1   1   1   2   2   1  3017  3016       1.5220    0.0384 
R    3   1   1   1   2   2   1  3018  3017       1.2300    0.0213 
R    3   1   1   1   2   2   1  3019  3017       1.3600    0.0262 
R    3   1   1   1   2   2   1  3014  3015       1.4300    0.0304 
R    3   1   1   1   2   2   1  3021  3020       1.2300    0.0218 
R    3   1   1   1   2   2   1  3020  3015       1.4900    0.0344 
R    3   1   1   1   2   2   1  3020  3022       1.3450    0.0282 
R    3   1   1   1   2   2   1  3022  3023       1.4300    0.0304 
R    3   1   1   1   2   2   1  3025  3024       1.2300    0.0218 
R    3   1   1   1   2   2   1  3024  3023       1.4900    0.0344 
R    3   1   1   1   2   2   1  3024  3026       1.3450    0.0282 
R    3   1   1   1   2   2   1  3028  3027       1.5380    0.0364 
R    3   1   1   1   2   2   1  3026  3027       1.4300    0.0304 
R    3   1   1   1   2   2   1  3030  3029       1.2300    0.0218 
R    3   1   1   1   2   2   1  3029  3027       1.4900    0.0344 
R    3   1   1   1   2   2   1  3029  3031       1.3450    0.0282 
R    3   1   1   1   2   2   1  3033  3032       1.5000    0.0364 
R    3   1   1   1   2   2   1  3034  3033       1.4200    0.0263 
R    3   1   1   1   2   2   1  3035  3033       1.5380    0.0364 
R    3   1   1   1   2   2   1  3031  3032       1.4300    0.0304 
R    3   1   1   1   2   2   1  3037  3036       1.2300    0.0218 
R    3   1   1   1   2   2   1  3036  3032       1.4900    0.0344 
R    3   1   1   1   2   2   1  3036  3038       1.3450    0.0282 
R    3   1   1   1   2   2   1  3040  3039       1.5380    0.0364 
R    3   1   1   1   2   2   1  3041  3040       1.5380    0.0364 
R    3   1   1   1   2   2   1  3042  3041       1.5380    0.0364 
R    3   1   1   1   2   2   1  3043  3041       1.5380    0.0364 
R    3   1   1   1   2   2   1  3038  3039       1.4300    0.0304 
R    3   1   1   1   2   2   1  3045  3044       1.2300    0.0218 
R    3   1   1   1   2   2   1  3044  3039       1.4900    0.0344 
R    3   1   1   1   2   2   1  3044  3046       1.3450    0.0282 
R    3   1   1   1   2   2   1  3048  3047       1.5380    0.0364 
R    3   1   1   1   2   2   1  3049  3048       1.4200    0.0263 
R    3   1   1   1   2   2   1  3046  3047       1.4300    0.0304 
R    3   1   1   1   2   2   1  3051  3050       1.2300    0.0218 
R    3   1   1   1   2   2   1  3050  3047       1.4900    0.0344 
R    3   1   1   1   2   2   1  3050  3052       1.3450    0.0282 
R    3   1   1   1   2   2   1  3054  3053       1.5380    0.0364 
R    3   1   1   1   2   2   1  3055  3054       1.5300    0.0364 
R    3   1   1   1   2   2   1  3056  3055       1.5300    0.0364 
R    3   1   1   1   2   2   1  3057  3056       1.4900    0.0336 
R    3   1   1   1   2   2   1  3058  3057       1.3650    0.0252 
R    3   1   1   1   2   2   1  3059  3058       1.3650    0.0252 
R    3   1   1   1   2   2   1  3060  3058       1.3650    0.0252 
R    3   1   1   1   2   2   1  3052  3053       1.4300    0.0304 
R    3   1   1   1   2   2   1  3062  3061       1.2300    0.0218 
R    3   1   1   1   2   2   1  3061  3053       1.4900    0.0344 
R    3   1   1   1   2   2   1  3061  3063       1.3450    0.0282 
R    3   1   1   1   2   2   1  3065  3064       1.5000    0.0364 
R    3   1   1   1   2   2   1  3066  3065       1.5380    0.0364 
R    3   1   1   1   2   2   1  3067  3065       1.5380    0.0364 
R    3   1   1   1   2   2   1  3063  3064       1.4300    0.0304 
R    3   1   1   1   2   2   1  3069  3068       1.2300    0.0218 
R    3   1   1   1   2   2   1  3068  3064       1.4900    0.0344 
R    3   1   1   1   2   2   1  3068  3070       1.3450    0.0282 
R    3   1   1   1   2   2   1  3072  3071       1.5380    0.0364 
R    3   1   1   1   2   2   1  3073  3072       1.5380    0.0364 
R    3   1   1   1   2   2   1  3074  3073       1.5380    0.0364 
R    3   1   1   1   2   2   1  3075  3073       1.5380    0.0364 
R    3   1   1   1   2   2   1  3070  3071       1.4300    0.0304 
R    3   1   1   1   2   2   1  3077  3076       1.2300    0.0218 
R    3   1   1   1   2   2   1  3076  3071       1.4900    0.0344 
R    3   1   1   1   2   2   1  3076  3078       1.3450    0.0282 
R    3   1   1   1   2   2   1  3080  3079       1.5380    0.0364 
R    3   1   1   1   2   2   1  3081  3080       1.5300    0.0364 
R    3   1   1   1   2   2   1  3082  3081       1.5300    0.0364 
R    3   1   1   1   2   2   1  3083  3082       1.5300    0.0364 
R    3   1   1   1   2   2   1  3084  3083       1.4800    0.0384 
R    3   1   1   1   2   2   1  3078  3079       1.4300    0.0304 
R    3   1   1   1   2   2   1  3086  3085       1.2300    0.0218 
R    3   1   1   1   2   2   1  3085  3079       1.4900    0.0344 
R    3   1   1   1   2   2   1  3085  3087       1.3450    0.0282 
R    3   1   1   1   2   2   1  3089  3088       1.5380    0.0364 
R    3   1   1   1   2   2   1  3090  3089       1.5300    0.0364 
R    3   1   1   1   2   2   1  3091  3090       1.5300    0.0364 
R    3   1   1   1   2   2   1  3092  3091       1.5300    0.0364 
R    3   1   1   1   2   2   1  3093  3092       1.4800    0.0384 
R    3   1   1   1   2   2   1  3087  3088       1.4300    0.0304 
R    3   1   1   1   2   2   1  3095  3094       1.2300    0.0218 
R    3   1   1   1   2   2   1  3094  3088       1.4900    0.0344 
R    3   1   1   1   2   2   1  3094  3096       1.3450    0.0282 
R    3   1   1   1   2   2   1  3098  3097       1.5380    0.0364 
R    3   1   1   1   2   2   1  3099  3098       1.4200    0.0263 
R    3   1   1   1   2   2   1  3096  3097       1.4300    0.0304 
R    3   1   1   1   2   2   1  3101  3100       1.2300    0.0218 
R    3   1   1   1   2   2   1  3100  3097       1.4900    0.0344 
R    3   1   1   1   2   2   1  3100  3102       1.3450    0.0282 
R    3   1   1   1   2   2   1  3104  3103       1.5380    0.0364 
R    3   1   1   1   2   2   1  3105  3104       1.5220    0.0384 
R    3   1   1   1   2   2   1  3106  3105       1.2300    0.0213 
R    3   1   1   1   2   2   1  3107  3105       1.3600    0.0262 
R    3   1   1   1   2   2   1  3102  3103       1.4300    0.0304 
R    3   1   1   1   2   2   1  3109  3108       1.2300    0.0218 
R    3   1   1   1   2   2   1  3108  3103       1.4900    0.0344 
R    3   1   1   1   2   2   1  3108  3110       1.3450    0.0282 
R    3   1   1   1   2   2   1  3112  3111       1.5380    0.0364 
R    3   1   1   1   2   2   1  3110  3111       1.4300    0.0304 
R    3   1   1   1   2   2   1  3114  3113       1.2300    0.0218 
R    3   1   1   1   2   2   1  3113  3111       1.4900    0.0344 
R    3   1   1   1   2   2   1  3113  3115       1.3450    0.0282 
R    3   1   1   1   2   2   1  3117  3116       1.5380    0.0364 
R    3   1   1   1   2   2   1  3118  3117       1.5220    0.0384 
R    3   1   1   1   2   2   1  3119  3118       1.2600    0.0237 
R    3   1   1   1   2   2   1  3120  3118       1.2600    0.0237 
R    3   1   1   1   2   2   1  3115  3116       1.4300    0.0304 
R    3   1   1   1   2   2   1  3122  3121       1.2300    0.0218 
R    3   1   1   1   2   2   1  3121  3116       1.4900    0.0344 
R    3   1   1   1   2   2   1  3121  3123       1.3450    0.0282 
R    3   1   1   1   2   2   1  3125  3124       1.5380    0.0364 
R    3   1   1   1   2   2   1  3126  3125       1.5300    0.0364 
R    3   1   1   1   2   2   1  3127  3126       1.5300    0.0364 
R    3   1   1   1   2   2   1  3128  3127       1.4900    0.0336 
R    3   1   1   1   2   2   1  3129  3128       1.3650    0.0252 
R    3   1   1   1   2   2   1  3130  3129       1.3650    0.0252 
R    3   1   1   1   2   2   1  3131  3129       1.3650    0.0252 
R    3   1   1   1   2   2   1  3123  3124       1.4300    0.0304 
R    3   1   1   1   2   2   1  3133  3132       1.2300    0.0218 
R    3   1   1   1   2   2   1  3132  3124       1.4900    0.0344 
R    3   1   1   1   2   2   1  3132  3134       1.3450    0.0282 
R    3   1   1   1   2   2   1  3136  3135       1.5380    0.0364 
R    3   1   1   1   2   2   1  3137  3136       1.4900    0.0358 
R    3   1   1   1   2   2   1  3138  3137       1.3750    0.0311 
R    3   1   1   1   2   2   1  3139  3137       1.3750    0.0311 
R    3   1   1   1   2   2   1  3140  3138       1.3750    0.0311 
R    3   1   1   1   2   2   1  3141  3139       1.3750    0.0311 
R    3   1   1   1   2   2   1  3142  3140       1.3750    0.0311 
R    3   1   1   1   2   2   1  3142  3141       1.3750    0.0311 
R    3   1   1   1   2   2   1  3134  3135       1.4300    0.0304 
R    3   1   1   1   2   2   1  3144  3143       1.2300    0.0218 
R    3   1   1   1   2   2   1  3143  3135       1.4900    0.0344 
R    3   1   1   1   2   2   1  3143  3145       1.3450    0.0282 
R    3   1   1   1   2   2   1  3147  3146       1.5380    0.0364 
R    3   1   1   1   2   2   1  3148  3147       1.5380    0.0364 
R    3   1   1   1   2   2   1  3149  3148       1.5380    0.0364 
R    3   1   1   1   2   2   1  3150  3148       1.5380    0.0364 
R    3   1   1   1   2   2   1  3145  3146       1.4300    0.0304 
R    3   1   1   1   2   2   1  3152  3151       1.2300    0.0218 
R    3   1   1   1   2   2   1  3151  3146       1.4900    0.0344 
R    3   1   1   1   2   2   1  3151  3153       1.3450    0.0282 
R    3   1   1   1   2   2   1  3155  3154       1.5380    0.0364 
R    3   1   1   1   2   2   1  3156  3155       1.5300    0.0364 
R    3   1   1   1   2   2   1  3157  3156       1.5220    0.0384 
R    3   1   1   1   2   2   1  3158  3157       1.2300    0.0213 
R    3   1   1   1   2   2   1  3159  3157       1.3600    0.0262 
R    3   1   1   1   2   2   1  3153  3154       1.4300    0.0304 
R    3   1   1   1   2   2   1  3161  3160       1.2300    0.0218 
R    3   1   1   1   2   2   1  3160  3154       1.4900    0.0344 
R    3   1   1   1   2   2   1  3160  3162       1.3450    0.0282 
R    3   1   1   1   2   2   1  3164  3163       1.5380    0.0364 
R    3   1   1   1   2   2   1  3162  3163       1.4300    0.0304 
R    3   1   1   1   2   2   1  3166  3165       1.2300    0.0218 
R    3   1   1   1   2   2   1  3165  3163       1.4900    0.0344 
R    3   1   1   1   2   2   1  3165  3167       1.3450    0.0282 
R    3   1   1   1   2   2   1  3169  3168       1.5380    0.0364 
R    3   1   1   1   2   2   1  3170  3169       1.5300    0.0364 
R    3   1   1   1   2   2   1  3171  3170       1.5220    0.0384 
R    3   1   1   1   2   2   1  3172  3171       1.2600    0.0237 
R    3   1   1   1   2   2   1  3173  3171       1.2600    0.0237 
R    3   1   1   1   2   2   1  3167  3168       1.4300    0.0304 
R    3   1   1   1   2   2   1  3175  3174       1.2300    0.0218 
R    3   1   1   1   2   2   1  3174  3168       1.4900    0.0344 
R    3   1   1   1   2   2   1  3174  3176       1.3450    0.0282 
R    3   1   1   1   2   2   1  3178  3177       1.5380    0.0364 
R    3   1   1   1   2   2   1  3179  3178       1.5380    0.0364 
R    3   1   1   1   2   2   1  3180  3179       1.5380    0.0364 
R    3   1   1   1   2   2   1  3181  3179       1.5380    0.0364 
R    3   1   1   1   2   2   1  3176  3177       1.4300    0.0304 
R    3   1   1   1   2   2   1  3183  3182       1.2300    0.0218 
R    3   1   1   1   2   2   1  3182  3177       1.4900    0.0344 
R    3   1   1   1   2   2   1  3182  3184       1.3450    0.0282 
R    3   1   1   1   2   2   1  3186  3185       1.5000    0.0364 
R    3   1   1   1   2   2   1  3188  3186       1.5380    0.0364 
R    3   1   1   1   2   2   1  3187  3186       1.5380    0.0364 
R    3   1   1   1   2   2   1  3189  3188       1.5280    0.0364 
R    3   1   1   1   2   2   1  3184  3185       1.4300    0.0304 
R    3   1   1   1   2   2   1  3191  3190       1.2300    0.0218 
R    3   1   1   1   2   2   1  3190  3185       1.4900    0.0344 
R    3   1   1   1   2   2   1  3190  3192       1.3450    0.0282 
R    3   1   1   1   2   2   1  3194  3193       1.5380    0.0364 
R    3   1   1   1   2   2   1  3195  3194       1.5380    0.0364 
R    3   1   1   1   2   2   1  3196  3195       1.5380    0.0364 
R    3   1   1   1   2   2   1  3197  3195       1.5380    0.0364 
R    3   1   1   1   2   2   1  3192  3193       1.4300    0.0304 
R    3   1   1   1   2   2   1  3199  3198       1.2300    0.0218 
R    3   1   1   1   2   2   1  3198  3193       1.4900    0.0344 
R    3   1   1   1   2   2   1  3198  3200       1.3000    0.0337 
R    3   1   1   1   2   2   1  3206  3205       1.2300    0.0218 
R    3   1   1   1   2   2   1  3205  3201       1.4900    0.0344 
R    3   1   1   1   2   2   1  3205  3207       1.3450    0.0282 
R    3   1   1   1   2   2   1  3200  3201       1.4340    0.0304 
R    3   1   1   1   2   2   1  3201  3203       1.5270    0.0364 
R    3   1   1   1   2   2   1  3203  3204       1.5370    0.0364 
R    3   1   1   1   2   2   1  3204  3202       1.5370    0.0364 
R    3   1   1   1   2   2   1  3200  3202       1.4550    0.0304 
R    3   1   1   1   2   2   1  3209  3208       1.5380    0.0364 
R    3   1   1   1   2   2   1  3210  3209       1.5220    0.0384 
R    3   1   1   1   2   2   1  3211  3210       1.2600    0.0237 
R    3   1   1   1   2   2   1  3212  3210       1.2600    0.0237 
R    3   1   1   1   2   2   1  3207  3208       1.4300    0.0304 
R    3   1   1   1   2   2   1  3214  3213       1.2300    0.0218 
R    3   1   1   1   2   2   1  3213  3208       1.4900    0.0344 
R    3   1   1   1   2   2   1  3213  3215       1.3450    0.0282 
R    3   1   1   1   2   2   1  3217  3216       1.5380    0.0364 
R    3   1   1   1   2   2   1  3215  3216       1.4300    0.0304 
R    3   1   1   1   2   2   1  3219  3218       1.2300    0.0218 
R    3   1   1   1   2   2   1  3218  3216       1.4900    0.0344 
R    3   1   1   1   2   2   1  3218  3220       1.3450    0.0282 
R    3   1   1   1   2   2   1  3222  3221       1.5380    0.0364 
R    3   1   1   1   2   2   1  3223  3222       1.5380    0.0364 
R    3   1   1   1   2   2   1  3224  3223       1.5380    0.0364 
R    3   1   1   1   2   2   1  3225  3223       1.5380    0.0364 
R    3   1   1   1   2   2   1  3220  3221       1.4300    0.0304 
R    3   1   1   1   2   2   1  3227  3226       1.2300    0.0218 
R    3   1   1   1   2   2   1  3226  3221       1.4900    0.0344 
R    3   1   1   1   2   2   1  3226  3228       1.3450    0.0282 
R    3   1   1   1   2   2   1  3230  3229       1.5380    0.0364 
R    3   1   1   1   2   2   1  3231  3230       1.5300    0.0364 
R    3   1   1   1   2   2   1  3232  3231       1.5220    0.0384 
R    3   1   1   1   2   2   1  3233  3232       1.2600    0.0237 
R    3   1   1   1   2   2   1  3234  3232       1.2600    0.0237 
R    3   1   1   1   2   2   1  3228  3229       1.4300    0.0304 
R    3   1   1   1   2   2   1  3236  3235       1.2300    0.0218 
R    3   1   1   1   2   2   1  3235  3229       1.4900    0.0344 
R    3   1   1   1   2   2   1  3235  3237       1.3450    0.0282 
R    3   1   1   1   2   2   1  3239  3238       1.5380    0.0364 
R    3   1   1   1   2   2   1  3237  3238       1.4300    0.0304 
R    3   1   1   1   2   2   1  3241  3240       1.2300    0.0218 
R    3   1   1   1   2   2   1  3240  3238       1.4900    0.0344 
R    3   1   1   1   2   2   1  3240  3242       1.3450    0.0282 
R    3   1   1   1   2   2   1  3242  3243       1.4300    0.0304 
R    3   1   1   1   2   2   1  3245  3244       1.2300    0.0218 
R    3   1   1   1   2   2   1  3244  3243       1.4900    0.0344 
R    3   1   1   1   2   2   1  3244  3246       1.3450    0.0282 
R    3   1   1   1   2   2   1  3248  3247       1.5380    0.0364 
R    3   1   1   1   2   2   1  3249  3248       1.5220    0.0384 
R    3   1   1   1   2   2   1  3250  3249       1.2600    0.0237 
R    3   1   1   1   2   2   1  3251  3249       1.2600    0.0237 
R    3   1   1   1   2   2   1  3246  3247       1.4300    0.0304 
R    3   1   1   1   2   2   1  3253  3252       1.2300    0.0218 
R    3   1   1   1   2   2   1  3252  3247       1.4900    0.0344 
R    3   1   1   1   2   2   1  3252  3254       1.3450    0.0282 
R    3   1   1   1   2   2   1  3256  3255       1.5000    0.0364 
R    3   1   1   1   2   2   1  3257  3256       1.5380    0.0364 
R    3   1   1   1   2   2   1  3258  3256       1.5380    0.0364 
R    3   1   1   1   2   2   1  3254  3255       1.4300    0.0304 
R    3   1   1   1   2   2   1  3260  3259       1.2300    0.0218 
R    3   1   1   1   2   2   1  3259  3255       1.4900    0.0344 
R    3   1   1   1   2   2   1  3259  3261       1.3450    0.0282 
R    3   1   1   1   2   2   1  3263  3262       1.5380    0.0364 
R    3   1   1   1   2   2   1  3264  3263       1.5300    0.0364 
R    3   1   1   1   2   2   1  3265  3264       1.5300    0.0364 
R    3   1   1   1   2   2   1  3266  3265       1.4900    0.0336 
R    3   1   1   1   2   2   1  3267  3266       1.3650    0.0252 
R    3   1   1   1   2   2   1  3268  3267       1.3650    0.0252 
R    3   1   1   1   2   2   1  3269  3267       1.3650    0.0252 
R    3   1   1   1   2   2   1  3261  3262       1.4300    0.0304 
R    3   1   1   1   2   2   1  3271  3270       1.2300    0.0218 
R    3   1   1   1   2   2   1  3270  3262       1.4900    0.0344 
R    3   1   1   1   2   2   1  3270  3272       1.3450    0.0282 
R    3   1   1   1   2   2   1  3274  3273       1.5380    0.0364 
R    3   1   1   1   2   2   1  3275  3274       1.5380    0.0364 
R    3   1   1   1   2   2   1  3276  3275       1.5380    0.0364 
R    3   1   1   1   2   2   1  3277  3275       1.5380    0.0364 
R    3   1   1   1   2   2   1  3272  3273       1.4300    0.0304 
R    3   1   1   1   2   2   1  3279  3278       1.2300    0.0218 
R    3   1   1   1   2   2   1  3278  3273       1.4900    0.0344 
R    3   1   1   1   2   2   1  3278  3280       1.3450    0.0282 
R    3   1   1   1   2   2   1  3282  3281       1.5380    0.0364 
R    3   1   1   1   2   2   1  3283  3282       1.4200    0.0263 
R    3   1   1   1   2   2   1  3280  3281       1.4300    0.0304 
R    3   1   1   1   2   2   1  3285  3284       1.2300    0.0218 
R    3   1   1   1   2   2   1  3284  3281       1.4900    0.0344 
R    3   1   1   1   2   2   1  3284  3286       1.3450    0.0282 
R    3   1   1   1   2   2   1  3288  3287       1.5380    0.0364 
R    3   1   1   1   2   2   1  3289  3288       1.5220    0.0384 
R    3   1   1   1   2   2   1  3290  3289       1.2600    0.0237 
R    3   1   1   1   2   2   1  3291  3289       1.2600    0.0237 
R    3   1   1   1   2   2   1  3286  3287       1.4300    0.0304 
R    3   1   1   1   2   2   1  3293  3292       1.2300    0.0218 
R    3   1   1   1   2   2   1  3292  3287       1.4900    0.0344 
R    3   1   1   1   2   2   1  3292  3294       1.3450    0.0282 
R    3   1   1   1   2   2   1  3296  3295       1.5000    0.0364 
R    3   1   1   1   2   2   1  3298  3296       1.5380    0.0364 
R    3   1   1   1   2   2   1  3297  3296       1.5380    0.0364 
R    3   1   1   1   2   2   1  3299  3298       1.5280    0.0364 
R    3   1   1   1   2   2   1  3294  3295       1.4300    0.0304 
R    3   1   1   1   2   2   1  3301  3300       1.2300    0.0218 
R    3   1   1   1   2   2   1  3300  3295       1.4900    0.0344 
R    3   1   1   1   2   2   1  3300  3302       1.3450    0.0282 
R    3   1   1   1   2   2   1  3304  3303       1.5000    0.0364 
R    3   1   1   1   2   2   1  3305  3304       1.4200    0.0263 
R    3   1   1   1   2   2   1  3306  3304       1.5380    0.0364 
R    3   1   1   1   2   2   1  3302  3303       1.4300    0.0304 
R    3   1   1   1   2   2   1  3308  3307       1.2300    0.0218 
R    3   1   1   1   2   2   1  3307  3303       1.4900    0.0344 
R    3   1   1   1   2   2   1  3307  3309       1.3450    0.0282 
R    3   1   1   1   2   2   1  3311  3310       1.5380    0.0364 
R    3   1   1   1   2   2   1  3312  3311       1.5220    0.0384 
R    3   1   1   1   2   2   1  3313  3312       1.2600    0.0237 
R    3   1   1   1   2   2   1  3314  3312       1.2600    0.0237 
R    3   1   1   1   2   2   1  3309  3310       1.4300    0.0304 
R    3   1   1   1   2   2   1  3316  3315       1.2300    0.0218 
R    3   1   1   1   2   2   1  3315  3310       1.4900    0.0344 
R    3   1   1   1   2   2   1  3315  3317       1.3450    0.0282 
R    3   1   1   1   2   2   1  3319  3318       1.5000    0.0364 
R    3   1   1   1   2   2   1  3320  3319       1.5380    0.0364 
R    3   1   1   1   2   2   1  3321  3319       1.5380    0.0364 
R    3   1   1   1   2   2   1  3317  3318       1.4300    0.0304 
R    3   1   1   1   2   2   1  3323  3322       1.2300    0.0218 
R    3   1   1   1   2   2   1  3322  3318       1.4900    0.0344 
R    3   1   1   1   2   2   1  3322  3324       1.3450    0.0282 
R    3   1   1   1   2   2   1  3326  3325       1.5380    0.0364 
R    3   1   1   1   2   2   1  3327  3326       1.5300    0.0364 
R    3   1   1   1   2   2   1  3328  3327       1.8180    0.0386 
R    3   1   1   1   2   2   1  3329  3328       1.8160    0.0351 
R    3   1   1   1   2   2   1  3324  3325       1.4300    0.0304 
R    3   1   1   1   2   2   1  3331  3330       1.2300    0.0218 
R    3   1   1   1   2   2   1  3330  3325       1.4900    0.0344 
R    3   1   1   1   2   2   1  3330  3332       1.3450    0.0282 
R    3   1   1   1   2   2   1  3334  3333       1.5380    0.0364 
R    3   1   1   1   2   2   1  3335  3334       1.8180    0.0386 
R    3   1   1   1   2   2   1  3332  3333       1.4300    0.0304 
R    3   1   1   1   2   2   1  3337  3336       1.2300    0.0218 
R    3   1   1   1   2   2   1  3336  3333       1.4900    0.0344 
R    3   1   1   1   2   2   1  3336  3338       1.3450    0.0282 
R    3   1   1   1   2   2   1  3342  3339       1.5380    0.0364 
R    3   1   1   1   2   2   1  3341  3342       1.5000    0.0358 
R    3   1   1   1   2   2   1  3340  3341       1.3800    0.0272 
R    3   1   1   1   2   2   1  3344  3341       1.3600    0.0268 
R    3   1   1   1   2   2   1  3345  3340       1.3600    0.0272 
R    3   1   1   1   2   2   1  3343  3344       1.3800    0.0272 
R    3   1   1   1   2   2   1  3338  3339       1.4300    0.0304 
R    3   1   1   1   2   2   1  3347  3346       1.2300    0.0218 
R    3   1   1   1   2   2   1  3346  3339       1.4900    0.0344 
R    3   1   1   1   2   2   1  3346  3348       1.3450    0.0282 
R    3   1   1   1   2   2   1  3343  3345       1.3200    0.0272 
R    3   1   1   1   2   2   1  3350  3349       1.5380    0.0364 
R    3   1   1   1   2   2   1  3351  3350       1.4900    0.0358 
R    3   1   1   1   2   2   1  3352  3351       1.3750    0.0311 
R    3   1   1   1   2   2   1  3353  3351       1.3750    0.0311 
R    3   1   1   1   2   2   1  3354  3352       1.3750    0.0311 
R    3   1   1   1   2   2   1  3355  3353       1.3750    0.0311 
R    3   1   1   1   2   2   1  3356  3354       1.3750    0.0311 
R    3   1   1   1   2   2   1  3356  3355       1.3750    0.0311 
R    3   1   1   1   2   2   1  3348  3349       1.4300    0.0304 
R    3   1   1   1   2   2   1  3358  3357       1.2300    0.0218 
R    3   1   1   1   2   2   1  3357  3349       1.4900    0.0344 
R    3   1   1   1   2   2   1  3357  3359       1.3450    0.0282 
R    3   1   1   1   2   2   1  3361  3360       1.5380    0.0364 
R    3   1   1   1   2   2   1  3362  3361       1.4900    0.0358 
R    3   1   1   1   2   2   1  3363  3362       1.3750    0.0311 
R    3   1   1   1   2   2   1  3364  3362       1.3750    0.0311 
R    3   1   1   1   2   2   1  3365  3363       1.3750    0.0311 
R    3   1   1   1   2   2   1  3366  3364       1.3750    0.0311 
R    3   1   1   1   2   2   1  3367  3365       1.3750    0.0311 
R    3   1   1   1   2   2   1  3367  3366       1.3750    0.0311 
R    3   1   1   1   2   2   1  3359  3360       1.4300    0.0304 
R    3   1   1   1   2   2   1  3369  3368       1.2300    0.0218 
R    3   1   1   1   2   2   1  3368  3360       1.4900    0.0344 
R    3   1   1   1   2   2   1  3368  3370       1.3450    0.0282 
R    3   1   1   1   2   2   1  3372  3371       1.5380    0.0364 
R    3   1   1   1   2   2   1  3373  3372       1.5220    0.0384 
R    3   1   1   1   2   2   1  3374  3373       1.2300    0.0213 
R    3   1   1   1   2   2   1  3375  3373       1.3600    0.0262 
R    3   1   1   1   2   2   1  3370  3371       1.4300    0.0304 
R    3   1   1   1   2   2   1  3377  3376       1.2300    0.0218 
R    3   1   1   1   2   2   1  3376  3371       1.4900    0.0344 
R    3   1   1   1   2   2   1  3376  3378       1.3450    0.0282 
R    3   1   1   1   2   2   1  3380  3379       1.5380    0.0364 
R    3   1   1   1   2   2   1  3381  3380       1.5220    0.0384 
R    3   1   1   1   2   2   1  3382  3381       1.2300    0.0213 
R    3   1   1   1   2   2   1  3383  3381       1.3600    0.0262 
R    3   1   1   1   2   2   1  3378  3379       1.4300    0.0304 
R    3   1   1   1   2   2   1  3385  3384       1.2300    0.0218 
R    3   1   1   1   2   2   1  3384  3379       1.4900    0.0344 
R    3   1   1   1   2   2   1  3384  3386       1.3450    0.0282 
R    3   1   1   1   2   2   1  3386  3387       1.4300    0.0304 
R    3   1   1   1   2   2   1  3389  3388       1.2300    0.0218 
R    3   1   1   1   2   2   1  3388  3387       1.4900    0.0344 
R    3   1   1   1   2   2   1  3388  3390       1.3450    0.0282 
R    3   1   1   1   2   2   1  3392  3391       1.5380    0.0364 
R    3   1   1   1   2   2   1  3393  3392       1.5300    0.0364 
R    3   1   1   1   2   2   1  3394  3393       1.8180    0.0386 
R    3   1   1   1   2   2   1  3395  3394       1.8160    0.0351 
R    3   1   1   1   2   2   1  3390  3391       1.4300    0.0304 
R    3   1   1   1   2   2   1  3397  3396       1.2300    0.0218 
R    3   1   1   1   2   2   1  3396  3391       1.4900    0.0344 
R    3   1   1   1   2   2   1  3396  3398       1.3450    0.0282 
R    3   1   1   1   2   2   1  3400  3399       1.5380    0.0364 
R    3   1   1   1   2   2   1  3401  3400       1.5300    0.0364 
R    3   1   1   1   2   2   1  3402  3401       1.5300    0.0364 
R    3   1   1   1   2   2   1  3403  3402       1.4900    0.0336 
R    3   1   1   1   2   2   1  3404  3403       1.3650    0.0252 
R    3   1   1   1   2   2   1  3405  3404       1.3650    0.0252 
R    3   1   1   1   2   2   1  3406  3404       1.3650    0.0252 
R    3   1   1   1   2   2   1  3398  3399       1.4300    0.0304 
R    3   1   1   1   2   2   1  3408  3407       1.2300    0.0218 
R    3   1   1   1   2   2   1  3407  3399       1.4900    0.0344 
R    3   1   1   1   2   2   1  3407  3409       1.3450    0.0282 
R    3   1   1   1   2   2   1  3411  3410       1.5380    0.0364 
R    3   1   1   1   2   2   1  3412  3411       1.4200    0.0263 
R    3   1   1   1   2   2   1  3409  3410       1.4300    0.0304 
R    3   1   1   1   2   2   1  3414  3413       1.2300    0.0218 
R    3   1   1   1   2   2   1  3413  3410       1.4900    0.0344 
R    3   1   1   1   2   2   1  3413  3415       1.3450    0.0282 
R    3   1   1   1   2   2   1  3417  3416       1.5380    0.0364 
R    3   1   1   1   2   2   1  3418  3417       1.5300    0.0364 
R    3   1   1   1   2   2   1  3419  3418       1.5220    0.0384 
R    3   1   1   1   2   2   1  3420  3419       1.2300    0.0213 
R    3   1   1   1   2   2   1  3421  3419       1.3600    0.0262 
R    3   1   1   1   2   2   1  3415  3416       1.4300    0.0304 
R    3   1   1   1   2   2   1  3423  3422       1.2300    0.0218 
R    3   1   1   1   2   2   1  3422  3416       1.4900    0.0344 
R    3   1   1   1   2   2   1  3422  3424       1.3450    0.0282 
R    3   1   1   1   2   2   1  3426  3425       1.5000    0.0364 
R    3   1   1   1   2   2   1  3427  3426       1.5380    0.0364 
R    3   1   1   1   2   2   1  3428  3426       1.5380    0.0364 
R    3   1   1   1   2   2   1  3424  3425       1.4300    0.0304 
R    3   1   1   1   2   2   1  3430  3429       1.2300    0.0218 
R    3   1   1   1   2   2   1  3429  3425       1.4900    0.0344 
R    3   1   1   1   2   2   1  3429  3431       1.3450    0.0282 
R    3   1   1   1   2   2   1  3433  3432       1.5000    0.0364 
R    3   1   1   1   2   2   1  3434  3433       1.5380    0.0364 
R    3   1   1   1   2   2   1  3435  3433       1.5380    0.0364 
R    3   1   1   1   2   2   1  3431  3432       1.4300    0.0304 
R    3   1   1   1   2   2   1  3437  3436       1.2300    0.0218 
R    3   1   1   1   2   2   1  3436  3432       1.4900    0.0344 
R    3   1   1   1   2   2   1  3436  3438       1.3450    0.0282 
R    3   1   1   1   2   2   1  3440  3439       1.5380    0.0364 
R    3   1   1   1   2   2   1  3441  3440       1.5300    0.0364 
R    3   1   1   1   2   2   1  3442  3441       1.5300    0.0364 
R    3   1   1   1   2   2   1  3443  3442       1.4900    0.0336 
R    3   1   1   1   2   2   1  3444  3443       1.3650    0.0252 
R    3   1   1   1   2   2   1  3445  3444       1.3650    0.0252 
R    3   1   1   1   2   2   1  3446  3444       1.3650    0.0252 
R    3   1   1   1   2   2   1  3438  3439       1.4300    0.0304 
R    3   1   1   1   2   2   1  3448  3447       1.2300    0.0218 
R    3   1   1   1   2   2   1  3447  3439       1.4900    0.0344 
R    3   1   1   1   2   2   1  3447  3449       1.3450    0.0282 
R    3   1   1   1   2   2   1  3451  3450       1.5000    0.0364 
R    3   1   1   1   2   2   1  3453  3451       1.5380    0.0364 
R    3   1   1   1   2   2   1  3452  3451       1.5380    0.0364 
R    3   1   1   1   2   2   1  3454  3453       1.5280    0.0364 
R    3   1   1   1   2   2   1  3449  3450       1.4300    0.0304 
R    3   1   1   1   2   2   1  3456  3455       1.2300    0.0218 
R    3   1   1   1   2   2   1  3455  3450       1.4900    0.0344 
R    3   1   1   1   2   2   1  3455  3457       1.3450    0.0282 
R    3   1   1   1   2   2   1  3459  3458       1.5380    0.0364 
R    3   1   1   1   2   2   1  3460  3459       1.5380    0.0364 
R    3   1   1   1   2   2   1  3461  3460       1.5380    0.0364 
R    3   1   1   1   2   2   1  3462  3460       1.5380    0.0364 
R    3   1   1   1   2   2   1  3457  3458       1.4300    0.0304 
R    3   1   1   1   2   2   1  3464  3463       1.2300    0.0218 
R    3   1   1   1   2   2   1  3463  3458       1.4900    0.0344 
R    3   1   1   1   2   2   1  3463  3465       1.3450    0.0282 
R    3   1   1   1   2   2   1  3467  3466       1.5380    0.0364 
R    3   1   1   1   2   2   1  3468  3467       1.5300    0.0364 
R    3   1   1   1   2   2   1  3469  3468       1.5300    0.0364 
R    3   1   1   1   2   2   1  3470  3469       1.4900    0.0336 
R    3   1   1   1   2   2   1  3471  3470       1.3650    0.0252 
R    3   1   1   1   2   2   1  3472  3471       1.3650    0.0252 
R    3   1   1   1   2   2   1  3473  3471       1.3650    0.0252 
R    3   1   1   1   2   2   1  3465  3466       1.4300    0.0304 
R    3   1   1   1   2   2   1  3475  3474       1.2300    0.0218 
R    3   1   1   1   2   2   1  3474  3466       1.4900    0.0344 
R    3   1   1   1   2   2   1  3474  3476       1.3450    0.0282 
R    3   1   1   1   2   2   1  3478  3477       1.5380    0.0364 
R    3   1   1   1   2   2   1  3476  3477       1.4300    0.0304 
R    3   1   1   1   2   2   1  3480  3479       1.2300    0.0218 
R    3   1   1   1   2   2   1  3479  3477       1.4900    0.0344 
R    3   1   1   1   2   2   1  3479  3481       1.3450    0.0282 
R    3   1   1   1   2   2   1  3483  3482       1.5380    0.0364 
R    3   1   1   1   2   2   1  3484  3483       1.4900    0.0358 
R    3   1   1   1   2   2   1  3485  3484       1.3750    0.0311 
R    3   1   1   1   2   2   1  3486  3484       1.3750    0.0311 
R    3   1   1   1   2   2   1  3487  3485       1.3750    0.0311 
R    3   1   1   1   2   2   1  3488  3486       1.3750    0.0311 
R    3   1   1   1   2   2   1  3489  3487       1.3750    0.0311 
R    3   1   1   1   2   2   1  3489  3488       1.3750    0.0311 
R    3   1   1   1   2   2   1  3490  3489       1.4110    0.0297 
R    3   1   1   1   2   2   1  3481  3482       1.4300    0.0304 
R    3   1   1   1   2   2   1  3492  3491       1.2300    0.0218 
R    3   1   1   1   2   2   1  3491  3482       1.4900    0.0344 
R    3   1   1   1   2   2   1  3491  3493       1.3450    0.0282 
R    3   1   1   1   2   2   1  3495  3494       1.5000    0.0364 
R    3   1   1   1   2   2   1  3496  3495       1.5380    0.0364 
R    3   1   1   1   2   2   1  3497  3495       1.5380    0.0364 
R    3   1   1   1   2   2   1  3493  3494       1.4300    0.0304 
R    3   1   1   1   2   2   1  3499  3498       1.2300    0.0218 
R    3   1   1   1   2   2   1  3498  3494       1.4900    0.0344 
R    3   1   1   1   2   2   1  3498  3500       1.3450    0.0282 
R    3   1   1   1   2   2   1  3502  3501       1.5000    0.0364 
R    3   1   1   1   2   2   1  3503  3502       1.5380    0.0364 
R    3   1   1   1   2   2   1  3504  3502       1.5380    0.0364 
R    3   1   1   1   2   2   1  3500  3501       1.4300    0.0304 
R    3   1   1   1   2   2   1  3506  3505       1.2300    0.0218 
R    3   1   1   1   2   2   1  3505  3501       1.4900    0.0344 
R    3   1   1   1   2   2   1  3505  3507       1.3450    0.0282 
R    3   1   1   1   2   2   1  3509  3508       1.5380    0.0364 
R    3   1   1   1   2   2   1  3510  3509       1.5300    0.0364 
R    3   1   1   1   2   2   1  3511  3510       1.5300    0.0364 
R    3   1   1   1   2   2   1  3512  3511       1.4900    0.0336 
R    3   1   1   1   2   2   1  3513  3512       1.3650    0.0252 
R    3   1   1   1   2   2   1  3514  3513       1.3650    0.0252 
R    3   1   1   1   2   2   1  3515  3513       1.3650    0.0252 
R    3   1   1   1   2   2   1  3507  3508       1.4300    0.0304 
R    3   1   1   1   2   2   1  3517  3516       1.2300    0.0218 
R    3   1   1   1   2   2   1  3516  3508       1.4900    0.0344 
R    3   1   1   1   2   2   1  3516  3518       1.3450    0.0282 
R    3   1   1   1   2   2   1  3520  3519       1.5380    0.0364 
R    3   1   1   1   2   2   1  3521  3520       1.8180    0.0386 
R    3   1   1   1   2   2   1  3518  3519       1.4300    0.0304 
R    3   1   1   1   2   2   1  3523  3522       1.2300    0.0218 
R    3   1   1   1   2   2   1  3522  3519       1.4900    0.0344 
R    3   1   1   1   2   2   1  3522  3524       1.3450    0.0282 
R    3   1   1   1   2   2   1  3526  3525       1.5380    0.0364 
R    3   1   1   1   2   2   1  3527  3526       1.4900    0.0358 
R    3   1   1   1   2   2   1  3528  3527       1.3750    0.0311 
R    3   1   1   1   2   2   1  3529  3527       1.3750    0.0311 
R    3   1   1   1   2   2   1  3530  3528       1.3750    0.0311 
R    3   1   1   1   2   2   1  3531  3529       1.3750    0.0311 
R    3   1   1   1   2   2   1  3532  3530       1.3750    0.0311 
R    3   1   1   1   2   2   1  3532  3531       1.3750    0.0311 
R    3   1   1   1   2   2   1  3533  3532       1.4110    0.0297 
R    3   1   1   1   2   2   1  3524  3525       1.4300    0.0304 
R    3   1   1   1   2   2   1  3535  3534       1.2300    0.0218 
R    3   1   1   1   2   2   1  3534  3525       1.4900    0.0344 
R    3   1   1   1   2   2   1  3534  3536       1.3450    0.0282 
R    3   1   1   1   2   2   1  3538  3537       1.5380    0.0364 
R    3   1   1   1   2   2   1  3539  3538       1.5300    0.0364 
R    3   1   1   1   2   2   1  3540  3539       1.5300    0.0364 
R    3   1   1   1   2   2   1  3541  3540       1.4900    0.0336 
R    3   1   1   1   2   2   1  3542  3541       1.3650    0.0252 
R    3   1   1   1   2   2   1  3543  3542       1.3650    0.0252 
R    3   1   1   1   2   2   1  3544  3542       1.3650    0.0252 
R    3   1   1   1   2   2   1  3536  3537       1.4300    0.0304 
R    3   1   1   1   2   2   1  3546  3545       1.2300    0.0218 
R    3   1   1   1   2   2   1  3545  3537       1.4900    0.0344 
R    3   1   1   1   2   2   1  3545  3547       1.3450    0.0282 
R    3   1   1   1   2   2   1  3549  3548       1.5380    0.0364 
R    3   1   1   1   2   2   1  3550  3549       1.5220    0.0384 
R    3   1   1   1   2   2   1  3551  3550       1.2300    0.0213 
R    3   1   1   1   2   2   1  3552  3550       1.3600    0.0262 
R    3   1   1   1   2   2   1  3547  3548       1.4300    0.0304 
R    3   1   1   1   2   2   1  3554  3553       1.2300    0.0218 
R    3   1   1   1   2   2   1  3553  3548       1.4900    0.0344 
R    3   1   1   1   2   2   1  3553  3555       1.3000    0.0337 
R    3   1   1   1   2   2   1  3561  3560       1.2300    0.0218 
R    3   1   1   1   2   2   1  3560  3556       1.4900    0.0344 
R    3   1   1   1   2   2   1  3560  3562       1.3450    0.0282 
R    3   1   1   1   2   2   1  3555  3556       1.4340    0.0304 
R    3   1   1   1   2   2   1  3556  3558       1.5270    0.0364 
R    3   1   1   1   2   2   1  3558  3559       1.5370    0.0364 
R    3   1   1   1   2   2   1  3559  3557       1.5370    0.0364 
R    3   1   1   1   2   2   1  3555  3557       1.4550    0.0304 
R    3   1   1   1   2   2   1  3564  3563       1.5000    0.0364 
R    3   1   1   1   2   2   1  3565  3564       1.4200    0.0263 
R    3   1   1   1   2   2   1  3566  3564       1.5380    0.0364 
R    3   1   1   1   2   2   1  3562  3563       1.4300    0.0304 
R    3   1   1   1   2   2   1  3568  3567       1.2300    0.0218 
R    3   1   1   1   2   2   1  3567  3563       1.4900    0.0344 
R    3   1   1   1   2   2   1  3567  3569       1.3450    0.0282 
R    3   1   1   1   2   2   1  3571  3570       1.5380    0.0364 
R    3   1   1   1   2   2   1  3572  3571       1.5300    0.0364 
R    3   1   1   1   2   2   1  3573  3572       1.5220    0.0384 
R    3   1   1   1   2   2   1  3574  3573       1.2600    0.0237 
R    3   1   1   1   2   2   1  3575  3573       1.2600    0.0237 
R    3   1   1   1   2   2   1  3569  3570       1.4300    0.0304 
R    3   1   1   1   2   2   1  3577  3576       1.2300    0.0218 
R    3   1   1   1   2   2   1  3576  3570       1.4900    0.0344 
R    3   1   1   1   2   2   1  3576  3578       1.3450    0.0282 
R    3   1   1   1   2   2   1  3580  3579       1.5380    0.0364 
R    3   1   1   1   2   2   1  3581  3580       1.4200    0.0263 
R    3   1   1   1   2   2   1  3578  3579       1.4300    0.0304 
R    3   1   1   1   2   2   1  3583  3582       1.2300    0.0218 
R    3   1   1   1   2   2   1  3582  3579       1.4900    0.0344 
R    3   1   1   1   2   2   1  3582  3584       1.3450    0.0282 
R    3   1   1   1   2   2   1  3586  3585       1.5000    0.0364 
R    3   1   1   1   2   2   1  3588  3586       1.5380    0.0364 
R    3   1   1   1   2   2   1  3587  3586       1.5380    0.0364 
R    3   1   1   1   2   2   1  3589  3588       1.5280    0.0364 
R    3   1   1   1   2   2   1  3584  3585       1.4300    0.0304 
R    3   1   1   1   2   2   1  3591  3590       1.2300    0.0218 
R    3   1   1   1   2   2   1  3590  3585       1.4900    0.0344 
R    3   1   1   1   2   2   1  3590  3592       1.3000    0.0337 
R    3   1   1   1   2   2   1  3598  3597       1.2300    0.0218 
R    3   1   1   1   2   2   1  3597  3593       1.4900    0.0344 
R    3   1   1   1   2   2   1  3597  3599       1.3450    0.0282 
R    3   1   1   1   2   2   1  3592  3593       1.4340    0.0304 
R    3   1   1   1   2   2   1  3593  3595       1.5270    0.0364 
R    3   1   1   1   2   2   1  3595  3596       1.5370    0.0364 
R    3   1   1   1   2   2   1  3596  3594       1.5370    0.0364 
R    3   1   1   1   2   2   1  3592  3594       1.4550    0.0304 
R    3   1   1   1   2   2   1  3603  3600       1.5380    0.0364 
R    3   1   1   1   2   2   1  3602  3603       1.5000    0.0358 
R    3   1   1   1   2   2   1  3601  3602       1.3800    0.0272 
R    3   1   1   1   2   2   1  3605  3602       1.3600    0.0268 
R    3   1   1   1   2   2   1  3606  3601       1.3600    0.0272 
R    3   1   1   1   2   2   1  3604  3605       1.3800    0.0272 
R    3   1   1   1   2   2   1  3599  3600       1.4300    0.0304 
R    3   1   1   1   2   2   1  3608  3607       1.2300    0.0218 
R    3   1   1   1   2   2   1  3607  3600       1.4900    0.0344 
R    3   1   1   1   2   2   1  3607  3609       1.3450    0.0282 
R    3   1   1   1   2   2   1  3604  3606       1.3200    0.0272 
R    3   1   1   1   2   2   1  3611  3610       1.5000    0.0364 
R    3   1   1   1   2   2   1  3612  3611       1.4200    0.0263 
R    3   1   1   1   2   2   1  3613  3611       1.5380    0.0364 
R    3   1   1   1   2   2   1  3609  3610       1.4300    0.0304 
R    3   1   1   1   2   2   1  3615  3614       1.2300    0.0218 
R    3   1   1   1   2   2   1  3614  3610       1.4900    0.0344 
R    3   1   1   1   2   2   1  3614  3616       1.3450    0.0282 
R    3   1   1   1   2   2   1  3618  3617       1.5000    0.0364 
R    3   1   1   1   2   2   1  3619  3618       1.5380    0.0364 
R    3   1   1   1   2   2   1  3620  3618       1.5380    0.0364 
R    3   1   1   1   2   2   1  3616  3617       1.4300    0.0304 
R    3   1   1   1   2   2   1  3622  3621       1.2300    0.0218 
R    3   1   1   1   2   2   1  3621  3617       1.4900    0.0344 
R    3   1   1   1   2   2   1  3621  3623       1.3450    0.0282 
R    3   1   1   1   2   2   1  3625  3624       1.5380    0.0364 
R    3   1   1   1   2   2   1  3623  3624       1.4300    0.0304 
R    3   1   1   1   2   2   1  3627  3626       1.2300    0.0218 
R    3   1   1   1   2   2   1  3626  3624       1.4900    0.0344 
R    3   1   1   1   2   2   1  3626  3628       1.3450    0.0282 
R    3   1   1   1   2   2   1  3630  3629       1.5380    0.0364 
R    3   1   1   1   2   2   1  3631  3630       1.5380    0.0364 
R    3   1   1   1   2   2   1  3632  3631       1.5380    0.0364 
R    3   1   1   1   2   2   1  3633  3631       1.5380    0.0364 
R    3   1   1   1   2   2   1  3628  3629       1.4300    0.0304 
R    3   1   1   1   2   2   1  3635  3634       1.2300    0.0218 
R    3   1   1   1   2   2   1  3634  3629       1.4900    0.0344 
R    3   1   1   1   2   2   1  3634  3636       1.3450    0.0282 
R    3   1   1   1   2   2   1  3638  3637       1.5380    0.0364 
R    3   1   1   1   2   2   1  3639  3638       1.5100    0.0358 
R    3   1   1   1   2   2   1  3641  3639       1.3650    0.0290 
R    3   1   1   1   2   2   1  3640  3639       1.4400    0.0290 
R    3   1   1   1   2   2   1  3642  3641       1.3700    0.0331 
R    3   1   1   1   2   2   1  3643  3640       1.4000    0.0286 
R    3   1   1   1   2   2   1  3645  3643       1.3680    0.0311 
R    3   1   1   1   2   2   1  3646  3644       1.3750    0.0311 
R    3   1   1   1   2   2   1  3647  3645       1.3750    0.0311 
R    3   1   1   1   2   2   1  3636  3637       1.4300    0.0304 
R    3   1   1   1   2   2   1  3649  3648       1.2300    0.0218 
R    3   1   1   1   2   2   1  3648  3637       1.4900    0.0344 
R    3   1   1   1   2   2   1  3648  3650       1.3450    0.0282 
R    3   1   1   1   2   2   1  3646  3647       1.3750    0.0311 
R    3   1   1   1   2   2   1  3640  3644       1.3680    0.0311 
R    3   1   1   1   2   2   1  3642  3643       1.3750    0.0331 
R    3   1   1   1   2   2   1  3652  3651       1.5380    0.0364 
R    3   1   1   1   2   2   1  3650  3651       1.4300    0.0304 
R    3   1   1   1   2   2   1  3654  3653       1.2300    0.0218 
R    3   1   1   1   2   2   1  3653  3651       1.4900    0.0344 
R    3   1   1   1   2   2   1  3653  3655       1.3450    0.0282 
R    3   1   1   1   2   2   1  3657  3656       1.5380    0.0364 
R    3   1   1   1   2   2   1  3658  3657       1.5380    0.0364 
R    3   1   1   1   2   2   1  3659  3658       1.5380    0.0364 
R    3   1   1   1   2   2   1  3660  3658       1.5380    0.0364 
R    3   1   1   1   2   2   1  3655  3656       1.4300    0.0304 
R    3   1   1   1   2   2   1  3662  3661       1.2300    0.0218 
R    3   1   1   1   2   2   1  3661  3656       1.4900    0.0344 
R    3   1   1   1   2   2   1  3661  3663       1.3450    0.0282 
R    3   1   1   1   2   2   1  3665  3664       1.5380    0.0364 
R    3   1   1   1   2   2   1  3666  3665       1.5300    0.0364 
R    3   1   1   1   2   2   1  3667  3666       1.5300    0.0364 
R    3   1   1   1   2   2   1  3668  3667       1.4900    0.0336 
R    3   1   1   1   2   2   1  3669  3668       1.3650    0.0252 
R    3   1   1   1   2   2   1  3670  3669       1.3650    0.0252 
R    3   1   1   1   2   2   1  3671  3669       1.3650    0.0252 
R    3   1   1   1   2   2   1  3663  3664       1.4300    0.0304 
R    3   1   1   1   2   2   1  3673  3672       1.2300    0.0218 
R    3   1   1   1   2   2   1  3672  3664       1.4900    0.0344 
R    3   1   1   1   2   2   1  3672  3674       1.3450    0.0282 
R    3   1   1   1   2   2   1  3676  3675       1.5380    0.0364 
R    3   1   1   1   2   2   1  3677  3676       1.5380    0.0364 
R    3   1   1   1   2   2   1  3678  3677       1.5380    0.0364 
R    3   1   1   1   2   2   1  3679  3677       1.5380    0.0364 
R    3   1   1   1   2   2   1  3674  3675       1.4300    0.0304 
R    3   1   1   1   2   2   1  3681  3680       1.2300    0.0218 
R    3   1   1   1   2   2   1  3680  3675       1.4900    0.0344 
R    3   1   1   1   2   2   1  3680  3682       1.3450    0.0282 
R    3   1   1   1   2   2   1  3682  3683       1.4300    0.0304 
R    3   1   1   1   2   2   1  3685  3684       1.2300    0.0218 
R    3   1   1   1   2   2   1  3684  3683       1.4900    0.0344 
R    3   1   1   1   2   2   1  3684  3686       1.3000    0.0337 
R    3   1   1   1   2   2   1  3692  3691       1.2300    0.0218 
R    3   1   1   1   2   2   1  3691  3687       1.4900    0.0344 
R    3   1   1   1   2   2   1  3691  3693       1.3450    0.0282 
R    3   1   1   1   2   2   1  3686  3687       1.4340    0.0304 
R    3   1   1   1   2   2   1  3687  3689       1.5270    0.0364 
R    3   1   1   1   2   2   1  3689  3690       1.5370    0.0364 
R    3   1   1   1   2   2   1  3690  3688       1.5370    0.0364 
R    3   1   1   1   2   2   1  3686  3688       1.4550    0.0304 
R    3   1   1   1   2   2   1  3695  3694       1.5380    0.0364 
R    3   1   1   1   2   2   1  3696  3695       1.4900    0.0358 
R    3   1   1   1   2   2   1  3697  3696       1.3750    0.0311 
R    3   1   1   1   2   2   1  3698  3696       1.3750    0.0311 
R    3   1   1   1   2   2   1  3699  3697       1.3750    0.0311 
R    3   1   1   1   2   2   1  3700  3698       1.3750    0.0311 
R    3   1   1   1   2   2   1  3701  3699       1.3750    0.0311 
R    3   1   1   1   2   2   1  3701  3700       1.3750    0.0311 
R    3   1   1   1   2   2   1  3693  3694       1.4300    0.0304 
R    3   1   1   1   2   2   1  3703  3702       1.2300    0.0218 
R    3   1   1   1   2   2   1  3702  3694       1.4900    0.0344 
R    3   1   1   1   2   2   1  3702  3704       1.3450    0.0282 
R    3   1   1   1   2   2   1  3706  3705       1.5380    0.0364 
R    3   1   1   1   2   2   1  3707  3706       1.5220    0.0384 
R    3   1   1   1   2   2   1  3708  3707       1.2600    0.0237 
R    3   1   1   1   2   2   1  3709  3707       1.2600    0.0237 
R    3   1   1   1   2   2   1  3704  3705       1.4300    0.0304 
R    3   1   1   1   2   2   1  3711  3710       1.2300    0.0218 
R    3   1   1   1   2   2   1  3710  3705       1.4900    0.0344 
R    3   1   1   1   2   2   1  3710  3712       1.3450    0.0282 
R    3   1   1   1   2   2   1  3714  3713       1.5380    0.0364 
R    3   1   1   1   2   2   1  3715  3714       1.5100    0.0358 
R    3   1   1   1   2   2   1  3717  3715       1.3650    0.0290 
R    3   1   1   1   2   2   1  3716  3715       1.4400    0.0290 
R    3   1   1   1   2   2   1  3718  3717       1.3700    0.0331 
R    3   1   1   1   2   2   1  3719  3716       1.4000    0.0286 
R    3   1   1   1   2   2   1  3721  3719       1.3680    0.0311 
R    3   1   1   1   2   2   1  3722  3720       1.3750    0.0311 
R    3   1   1   1   2   2   1  3723  3721       1.3750    0.0311 
R    3   1   1   1   2   2   1  3712  3713       1.4300    0.0304 
R    3   1   1   1   2   2   1  3725  3724       1.2300    0.0218 
R    3   1   1   1   2   2   1  3724  3713       1.4900    0.0344 
R    3   1   1   1   2   2   1  3724  3726       1.3450    0.0282 
R    3   1   1   1   2   2   1  3722  3723       1.3750    0.0311 
R    3   1   1   1   2   2   1  3716  3720       1.3680    0.0311 
R    3   1   1   1   2   2   1  3718  3719       1.3750    0.0331 
R    3   1   1   1   2   2   1  3728  3727       1.5380    0.0364 
R    3   1   1   1   2   2   1  3726  3727       1.4300    0.0304 
R    3   1   1   1   2   2   1  3730  3729       1.2300    0.0218 
R    3   1   1   1   2   2   1  3729  3727       1.4900    0.0344 
R    3   1   1   1   2   2   1  3729  3731       1.3450    0.0282 
R    3   1   1   1   2   2   1  3733  3732       1.5380    0.0364 
R    3   1   1   1   2   2   1  3734  3733       1.5380    0.0364 
R    3   1   1   1   2   2   1  3735  3734       1.5380    0.0364 
R    3   1   1   1   2   2   1  3736  3734       1.5380    0.0364 
R    3   1   1   1   2   2   1  3731  3732       1.4300    0.0304 
R    3   1   1   1   2   2   1  3738  3737       1.2300    0.0218 
R    3   1   1   1   2   2   1  3737  3732       1.4900    0.0344 
R    3   1   1   1   2   2   1  3737  3739       1.3450    0.0282 
R    3   1   1   1   2   2   1  3739  3740       1.4300    0.0304 
R    3   1   1   1   2   2   1  3742  3741       1.2300    0.0218 
R    3   1   1   1   2   2   1  3741  3740       1.4900    0.0344 
R    3   1   1   1   2   2   1  3741  3743       1.3450    0.0282 
R    3   1   1   1   2   2   1  3745  3744       1.5380    0.0364 
R    3   1   1   1   2   2   1  3746  3745       1.4900    0.0358 
R    3   1   1   1   2   2   1  3747  3746       1.3750    0.0311 
R    3   1   1   1   2   2   1  3748  3746       1.3750    0.0311 
R    3   1   1   1   2   2   1  3749  3747       1.3750    0.0311 
R    3   1   1   1   2   2   1  3750  3748       1.3750    0.0311 
R    3   1   1   1   2   2   1  3751  3749       1.3750    0.0311 
R    3   1   1   1   2   2   1  3751  3750       1.3750    0.0311 
R    3   1   1   1   2   2   1  3743  3744       1.4300    0.0304 
R    3   1   1   1   2   2   1  3753  3752       1.2300    0.0218 
R    3   1   1   1   2   2   1  3752  3744       1.4900    0.0344 
R    3   1   1   1   2   2   1  3752  3754       1.3450    0.0282 
R    3   1   1   1   2   2   1  3756  3755       1.5380    0.0364 
R    3   1   1   1   2   2   1  3757  3756       1.5380    0.0364 
R    3   1   1   1   2   2   1  3758  3757       1.5380    0.0364 
R    3   1   1   1   2   2   1  3759  3757       1.5380    0.0364 
R    3   1   1   1   2   2   1  3754  3755       1.4300    0.0304 
R    3   1   1   1   2   2   1  3761  3760       1.2300    0.0218 
R    3   1   1   1   2   2   1  3760  3755       1.4900    0.0344 
R    3   1   1   1   2   2   1  3760  3762       1.3450    0.0282 
R    3   1   1   1   2   2   1  3764  3763       1.5380    0.0364 
R    3   1   1   1   2   2   1  3762  3763       1.4300    0.0304 
R    3   1   1   1   2   2   1  3766  3765       1.2300    0.0218 
R    3   1   1   1   2   2   1  3765  3763       1.4900    0.0344 
R    3   1   1   1   2   2   1  3765  3767       1.3450    0.0282 
R    3   1   1   1   2   2   1  3769  3768       1.5000    0.0364 
R    3   1   1   1   2   2   1  3771  3769       1.5380    0.0364 
R    3   1   1   1   2   2   1  3770  3769       1.5380    0.0364 
R    3   1   1   1   2   2   1  3772  3771       1.5280    0.0364 
R    3   1   1   1   2   2   1  3767  3768       1.4300    0.0304 
R    3   1   1   1   2   2   1  3774  3773       1.2300    0.0218 
R    3   1   1   1   2   2   1  3773  3768       1.4900    0.0344 
R    3   1   1   1   2   2   1  3773  3775       1.3450    0.0282 
R    3   1   1   1   2   2   1  3777  3776       1.5380    0.0364 
R    3   1   1   1   2   2   1  3778  3777       1.5380    0.0364 
R    3   1   1   1   2   2   1  3779  3778       1.5380    0.0364 
R    3   1   1   1   2   2   1  3780  3778       1.5380    0.0364 
R    3   1   1   1   2   2   1  3775  3776       1.4300    0.0304 
R    3   1   1   1   2   2   1  3782  3781       1.2300    0.0218 
R    3   1   1   1   2   2   1  3781  3776       1.4900    0.0344 
R    3   1   1   1   2   2   1  3781  3783       1.3450    0.0282 
R    3   1   1   1   2   2   1  3785  3784       1.5380    0.0364 
R    3   1   1   1   2   2   1  3786  3785       1.5380    0.0364 
R    3   1   1   1   2   2   1  3787  3786       1.5380    0.0364 
R    3   1   1   1   2   2   1  3788  3786       1.5380    0.0364 
R    3   1   1   1   2   2   1  3783  3784       1.4300    0.0304 
R    3   1   1   1   2   2   1  3790  3789       1.2300    0.0218 
R    3   1   1   1   2   2   1  3789  3784       1.4900    0.0344 
R    3   1   1   1   2   2   1  3789  3791       1.3450    0.0282 
R    3   1   1   1   2   2   1  3793  3792       1.5380    0.0364 
R    3   1   1   1   2   2   1  3791  3792       1.4300    0.0304 
R    3   1   1   1   2   2   1  3795  3794       1.2300    0.0218 
R    3   1   1   1   2   2   1  3794  3792       1.4900    0.0344 
R    3   1   1   1   2   2   1  3794  3796       1.3450    0.0282 
R    3   1   1   1   2   2   1  3798  3797       1.5380    0.0364 
R    3   1   1   1   2   2   1  3799  3798       1.4200    0.0263 
R    3   1   1   1   2   2   1  3796  3797       1.4300    0.0304 
R    3   1   1   1   2   2   1  3801  3800       1.2300    0.0218 
R    3   1   1   1   2   2   1  3800  3797       1.4900    0.0344 
R    3   1   1   1   2   2   1  3800  3802       1.3450    0.0282 
R    3   1   1   1   2   2   1  3804  3803       1.5380    0.0364 
R    3   1   1   1   2   2   1  3805  3804       1.5220    0.0384 
R    3   1   1   1   2   2   1  3806  3805       1.2300    0.0213 
R    3   1   1   1   2   2   1  3807  3805       1.3600    0.0262 
R    3   1   1   1   2   2   1  3802  3803       1.4300    0.0304 
R    3   1   1   1   2   2   1  3809  3808       1.2300    0.0218 
R    3   1   1   1   2   2   1  3808  3803       1.4900    0.0344 
R    3   1   1   1   2   2   1  3808  3810       1.3450    0.0282 
R    3   1   1   1   2   2   1  3812  3811       1.5380    0.0364 
R    3   1   1   1   2   2   1  3813  3812       1.5220    0.0384 
R    3   1   1   1   2   2   1  3814  3813       1.2600    0.0237 
R    3   1   1   1   2   2   1  3815  3813       1.2600    0.0237 
R    3   1   1   1   2   2   1  3810  3811       1.4300    0.0304 
R    3   1   1   1   2   2   1  3817  3816       1.2300    0.0218 
R    3   1   1   1   2   2   1  3816  3811       1.4900    0.0344 
R    3   1   1   1   2   2   1  3816  3818       1.3450    0.0282 
R    3   1   1   1   2   2   1  3820  3819       1.5380    0.0364 
R    3   1   1   1   2   2   1  3821  3820       1.5300    0.0364 
R    3   1   1   1   2   2   1  3822  3821       1.5220    0.0384 
R    3   1   1   1   2   2   1  3823  3822       1.2600    0.0237 
R    3   1   1   1   2   2   1  3824  3822       1.2600    0.0237 
R    3   1   1   1   2   2   1  3818  3819       1.4300    0.0304 
R    3   1   1   1   2   2   1  3826  3825       1.2300    0.0218 
R    3   1   1   1   2   2   1  3825  3819       1.4900    0.0344 
R    3   1   1   1   2   2   1  3825  3827       1.3000    0.0337 
R    3   1   1   1   2   2   1  3833  3832       1.2300    0.0218 
R    3   1   1   1   2   2   1  3832  3828       1.4900    0.0344 
R    3   1   1   1   2   2   1  3832  3834       1.3450    0.0282 
R    3   1   1   1   2   2   1  3827  3828       1.4340    0.0304 
R    3   1   1   1   2   2   1  3828  3830       1.5270    0.0364 
R    3   1   1   1   2   2   1  3830  3831       1.5370    0.0364 
R    3   1   1   1   2   2   1  3831  3829       1.5370    0.0364 
R    3   1   1   1   2   2   1  3827  3829       1.4550    0.0304 
R    3   1   1   1   2   2   1  3836  3835       1.5380    0.0364 
R    3   1   1   1   2   2   1  3837  3836       1.5380    0.0364 
R    3   1   1   1   2   2   1  3838  3837       1.5380    0.0364 
R    3   1   1   1   2   2   1  3839  3837       1.5380    0.0364 
R    3   1   1   1   2   2   1  3834  3835       1.4300    0.0304 
R    3   1   1   1   2   2   1  3841  3840       1.2300    0.0218 
R    3   1   1   1   2   2   1  3840  3835       1.4900    0.0344 
R    3   1   1   1   2   2   1  3840  3842       1.3450    0.0282 
R    3   1   1   1   2   2   1  3844  3843       1.5380    0.0364 
R    3   1   1   1   2   2   1  3845  3844       1.4200    0.0263 
R    3   1   1   1   2   2   1  3842  3843       1.4300    0.0304 
R    3   1   1   1   2   2   1  3847  3846       1.2300    0.0218 
R    3   1   1   1   2   2   1  3846  3843       1.4900    0.0344 
R    3   1   1   1   2   2   1  3846  3848       1.3450    0.0282 
R    3   1   1   1   2   2   1  3850  3849       1.5380    0.0364 
R    3   1   1   1   2   2   1  3851  3850       1.5220    0.0384 
R    3   1   1   1   2   2   1  3852  3851       1.2600    0.0237 
R    3   1   1   1   2   2   1  3853  3851       1.2600    0.0237 
R    3   1   1   1   2   2   1  3848  3849       1.4300    0.0304 
R    3   1   1   1   2   2   1  3855  3854       1.2300    0.0218 
R    3   1   1   1   2   2   1  3854  3849       1.4900    0.0344 
R    3   1   1   1   2   2   1  3854  3856       1.3450    0.0282 
R    3   1   1   1   2   2   1  3858  3857       1.5380    0.0364 
R    3   1   1   1   2   2   1  3859  3858       1.5300    0.0364 
R    3   1   1   1   2   2   1  3860  3859       1.5300    0.0364 
R    3   1   1   1   2   2   1  3861  3860       1.4900    0.0336 
R    3   1   1   1   2   2   1  3862  3861       1.3650    0.0252 
R    3   1   1   1   2   2   1  3863  3862       1.3650    0.0252 
R    3   1   1   1   2   2   1  3864  3862       1.3650    0.0252 
R    3   1   1   1   2   2   1  3856  3857       1.4300    0.0304 
R    3   1   1   1   2   2   1  3866  3865       1.2300    0.0218 
R    3   1   1   1   2   2   1  3865  3857       1.4900    0.0344 
R    3   1   1   1   2   2   1  3865  3867       1.3450    0.0282 
R    3   1   1   1   2   2   1  3869  3868       1.5000    0.0364 
R    3   1   1   1   2   2   1  3871  3869       1.5380    0.0364 
R    3   1   1   1   2   2   1  3870  3869       1.5380    0.0364 
R    3   1   1   1   2   2   1  3872  3871       1.5280    0.0364 
R    3   1   1   1   2   2   1  3867  3868       1.4300    0.0304 
R    3   1   1   1   2   2   1  3874  3873       1.2300    0.0218 
R    3   1   1   1   2   2   1  3873  3868       1.4900    0.0344 
R    3   1   1   1   2   2   1  3873  3875       1.3450    0.0282 
R    3   1   1   1   2   2   1  3877  3876       1.5380    0.0364 
R    3   1   1   1   2   2   1  3878  3877       1.5300    0.0364 
R    3   1   1   1   2   2   1  3879  3878       1.5220    0.0384 
R    3   1   1   1   2   2   1  3880  3879       1.2300    0.0213 
R    3   1   1   1   2   2   1  3881  3879       1.3600    0.0262 
R    3   1   1   1   2   2   1  3875  3876       1.4300    0.0304 
R    3   1   1   1   2   2   1  3883  3882       1.2300    0.0218 
R    3   1   1   1   2   2   1  3882  3876       1.4900    0.0344 
R    3   1   1   1   2   2   1  3882  3884       1.3450    0.0282 
R    3   1   1   1   2   2   1  3886  3885       1.5380    0.0364 
R    3   1   1   1   2   2   1  3887  3886       1.5300    0.0364 
R    3   1   1   1   2   2   1  3888  3887       1.5300    0.0364 
R    3   1   1   1   2   2   1  3889  3888       1.4900    0.0336 
R    3   1   1   1   2   2   1  3890  3889       1.3650    0.0252 
R    3   1   1   1   2   2   1  3891  3890       1.3650    0.0252 
R    3   1   1   1   2   2   1  3892  3890       1.3650    0.0252 
R    3   1   1   1   2   2   1  3884  3885       1.4300    0.0304 
R    3   1   1   1   2   2   1  3894  3893       1.2300    0.0218 
R    3   1   1   1   2   2   1  3893  3885       1.4900    0.0344 
R    3   1   1   1   2   2   1  3893  3895       1.3450    0.0282 
R    3   1   1   1   2   2   1  3897  3896       1.5380    0.0364 
R    3   1   1   1   2   2   1  3898  3897       1.5300    0.0364 
R    3   1   1   1   2   2   1  3899  3898       1.5300    0.0364 
R    3   1   1   1   2   2   1  3900  3899       1.4900    0.0336 
R    3   1   1   1   2   2   1  3901  3900       1.3650    0.0252 
R    3   1   1   1   2   2   1  3902  3901       1.3650    0.0252 
R    3   1   1   1   2   2   1  3903  3901       1.3650    0.0252 
R    3   1   1   1   2   2   1  3895  3896       1.4300    0.0304 
R    3   1   1   1   2   2   1  3905  3904       1.2300    0.0218 
R    3   1   1   1   2   2   1  3904  3896       1.4900    0.0344 
R    3   1   1   1   2   2   1  3904  3906       1.3450    0.0282 
R    3   1   1   1   2   2   1  3908  3907       1.5380    0.0364 
R    3   1   1   1   2   2   1  3909  3908       1.5300    0.0364 
R    3   1   1   1   2   2   1  3910  3909       1.8180    0.0386 
R    3   1   1   1   2   2   1  3911  3910       1.8160    0.0351 
R    3   1   1   1   2   2   1  3906  3907       1.4300    0.0304 
R    3   1   1   1   2   2   1  3913  3912       1.2300    0.0218 
R    3   1   1   1   2   2   1  3912  3907       1.4900    0.0344 
R    3   1   1   1   2   2   1  3912  3914       1.3450    0.0282 
R    3   1   1   1   2   2   1  3918  3915       1.5380    0.0364 
R    3   1   1   1   2   2   1  3917  3918       1.5000    0.0358 
R    3   1   1   1   2   2   1  3916  3917       1.3800    0.0272 
R    3   1   1   1   2   2   1  3920  3917       1.3600    0.0268 
R    3   1   1   1   2   2   1  3921  3916       1.3600    0.0272 
R    3   1   1   1   2   2   1  3919  3920       1.3800    0.0272 
R    3   1   1   1   2   2   1  3914  3915       1.4300    0.0304 
R    3   1   1   1   2   2   1  3923  3922       1.2300    0.0218 
R    3   1   1   1   2   2   1  3922  3915       1.4900    0.0344 
R    3   1   1   1   2   2   1  3922  3924       1.3450    0.0282 
R    3   1   1   1   2   2   1  3919  3921       1.3200    0.0272 
R    3   1   1   1   2   2   1  3926  3925       1.5380    0.0364 
R    3   1   1   1   2   2   1  3927  3926       1.5300    0.0364 
R    3   1   1   1   2   2   1  3928  3927       1.5220    0.0384 
R    3   1   1   1   2   2   1  3929  3928       1.2600    0.0237 
R    3   1   1   1   2   2   1  3930  3928       1.2600    0.0237 
R    3   1   1   1   2   2   1  3924  3925       1.4300    0.0304 
R    3   1   1   1   2   2   1  3932  3931       1.2300    0.0218 
R    3   1   1   1   2   2   1  3931  3925       1.4900    0.0344 
R    3   1   1   1   2   2   1  3931  3933       1.3450    0.0282 
R    3   1   1   1   2   2   1  3935  3934       1.5000    0.0364 
R    3   1   1   1   2   2   1  3936  3935       1.5380    0.0364 
R    3   1   1   1   2   2   1  3937  3935       1.5380    0.0364 
R    3   1   1   1   2   2   1  3933  3934       1.4300    0.0304 
R    3   1   1   1   2   2   1  3939  3938       1.2300    0.0218 
R    3   1   1   1   2   2   1  3938  3934       1.4900    0.0344 
R    3   1   1   1   2   2   1  3938  3940       1.3450    0.0282 
R    3   1   1   1   2   2   1  3942  3941       1.5000    0.0364 
R    3   1   1   1   2   2   1  3943  3942       1.5380    0.0364 
R    3   1   1   1   2   2   1  3944  3942       1.5380    0.0364 
R    3   1   1   1   2   2   1  3940  3941       1.4300    0.0304 
R    3   1   1   1   2   2   1  3946  3945       1.2300    0.0218 
R    3   1   1   1   2   2   1  3945  3941       1.4900    0.0344 
R    3   1   1   1   2   2   1  3945  3947       1.3450    0.0282 
R    3   1   1   1   2   2   1  3949  3948       1.5380    0.0364 
R    3   1   1   1   2   2   1  3950  3949       1.5300    0.0364 
R    3   1   1   1   2   2   1  3951  3950       1.5300    0.0364 
R    3   1   1   1   2   2   1  3952  3951       1.5300    0.0364 
R    3   1   1   1   2   2   1  3953  3952       1.4800    0.0384 
R    3   1   1   1   2   2   1  3947  3948       1.4300    0.0304 
R    3   1   1   1   2   2   1  3955  3954       1.2300    0.0218 
R    3   1   1   1   2   2   1  3954  3948       1.4900    0.0344 
R    3   1   1   1   2   2   1  3954  3956       1.3450    0.0282 
R    3   1   1   1   2   2   1  3958  3957       1.5380    0.0364 
R    3   1   1   1   2   2   1  3959  3958       1.5300    0.0364 
R    3   1   1   1   2   2   1  3960  3959       1.5220    0.0384 
R    3   1   1   1   2   2   1  3961  3960       1.2600    0.0237 
R    3   1   1   1   2   2   1  3962  3960       1.2600    0.0237 
R    3   1   1   1   2   2   1  3956  3957       1.4300    0.0304 
R    3   1   1   1   2   2   1  3964  3963       1.2300    0.0218 
R    3   1   1   1   2   2   1  3963  3957       1.4900    0.0344 
R    3   1   1   1   2   2   1  3963  3965       1.3450    0.0282 
R    3   1   1   1   2   2   1  3967  3966       1.5380    0.0364 
R    3   1   1   1   2   2   1  3968  3967       1.5220    0.0384 
R    3   1   1   1   2   2   1  3969  3968       1.2300    0.0213 
R    3   1   1   1   2   2   1  3970  3968       1.3600    0.0262 
R    3   1   1   1   2   2   1  3965  3966       1.4300    0.0304 
R    3   1   1   1   2   2   1  3972  3971       1.2300    0.0218 
R    3   1   1   1   2   2   1  3971  3966       1.4900    0.0344 
R    3   1   1   1   2   2   1  3971  3973       1.3450    0.0282 
R    3   1   1   1   2   2   1  3975  3974       1.5380    0.0364 
R    3   1   1   1   2   2   1  3976  3975       1.5300    0.0364 
R    3   1   1   1   2   2   1  3977  3976       1.5300    0.0364 
R    3   1   1   1   2   2   1  3978  3977       1.4900    0.0336 
R    3   1   1   1   2   2   1  3979  3978       1.3650    0.0252 
R    3   1   1   1   2   2   1  3980  3979       1.3650    0.0252 
R    3   1   1   1   2   2   1  3981  3979       1.3650    0.0252 
R    3   1   1   1   2   2   1  3973  3974       1.4300    0.0304 
R    3   1   1   1   2   2   1  3983  3982       1.2300    0.0218 
R    3   1   1   1   2   2   1  3982  3974       1.4900    0.0344 
R    3   1   1   1   2   2   1  3982  3984       1.3450    0.0282 
R    3   1   1   1   2   2   1  3986  3985       1.5380    0.0364 
R    3   1   1   1   2   2   1  3987  3986       1.4200    0.0263 
R    3   1   1   1   2   2   1  3984  3985       1.4300    0.0304 
R    3   1   1   1   2   2   1  3989  3988       1.2300    0.0218 
R    3   1   1   1   2   2   1  3988  3985       1.4900    0.0344 
R    3   1   1   1   2   2   1  3988  3990       1.3450    0.0282 
R    3   1   1   1   2   2   1  3992  3991       1.5380    0.0364 
R    3   1   1   1   2   2   1  3993  3992       1.5300    0.0364 
R    3   1   1   1   2   2   1  3994  3993       1.5300    0.0364 
R    3   1   1   1   2   2   1  3995  3994       1.4900    0.0336 
R    3   1   1   1   2   2   1  3996  3995       1.3650    0.0252 
R    3   1   1   1   2   2   1  3997  3996       1.3650    0.0252 
R    3   1   1   1   2   2   1  3998  3996       1.3650    0.0252 
R    3   1   1   1   2   2   1  3990  3991       1.4300    0.0304 
R    3   1   1   1   2   2   1  4000  3999       1.2300    0.0218 
R    3   1   1   1   2   2   1  3999  3991       1.4900    0.0344 
R    3   1   1   1   2   2   1  3999  4001       1.3450    0.0282 
R    3   1   1   1   2   2   1  4003  4002       1.5380    0.0364 
R    3   1   1   1   2   2   1  4004  4003       1.5300    0.0364 
R    3   1   1   1   2   2   1  4005  4004       1.5220    0.0384 
R    3   1   1   1   2   2   1  4006  4005       1.2600    0.0237 
R    3   1   1   1   2   2   1  4007  4005       1.2600    0.0237 
R    3   1   1   1   2   2   1  4001  4002       1.4300    0.0304 
R    3   1   1   1   2   2   1  4009  4008       1.2300    0.0218 
R    3   1   1   1   2   2   1  4008  4002       1.4900    0.0344 
R    3   1   1   1   2   2   1  4008  4010       1.3450    0.0282 
R    3   1   1   1   2   2   1  4012  4011       1.5000    0.0364 
R    3   1   1   1   2   2   1  4014  4012       1.5380    0.0364 
R    3   1   1   1   2   2   1  4013  4012       1.5380    0.0364 
R    3   1   1   1   2   2   1  4015  4014       1.5280    0.0364 
R    3   1   1   1   2   2   1  4010  4011       1.4300    0.0304 
R    3   1   1   1   2   2   1  4017  4016       1.2300    0.0218 
R    3   1   1   1   2   2   1  4016  4011       1.4900    0.0344 
R    3   1   1   1   2   2   1  4016  4018       1.3450    0.0282 
R    3   1   1   1   2   2   1  4020  4019       1.5380    0.0364 
R    3   1   1   1   2   2   1  4021  4020       1.5380    0.0364 
R    3   1   1   1   2   2   1  4022  4021       1.5380    0.0364 
R    3   1   1   1   2   2   1  4023  4021       1.5380    0.0364 
R    3   1   1   1   2   2   1  4018  4019       1.4300    0.0304 
R    3   1   1   1   2   2   1  4025  4024       1.2300    0.0218 
R    3   1   1   1   2   2   1  4024  4019       1.4900    0.0344 
R    3   1   1   1   2   2   1  4024  4026       1.3450    0.0282 
R    3   1   1   1   2   2   1  4028  4027       1.5380    0.0364 
R    3   1   1   1   2   2   1  4029  4028       1.5300    0.0364 
R    3   1   1   1   2   2   1  4030  4029       1.5300    0.0364 
R    3   1   1   1   2   2   1  4031  4030       1.5300    0.0364 
R    3   1   1   1   2   2   1  4032  4031       1.4800    0.0384 
R    3   1   1   1   2   2   1  4026  4027       1.4300    0.0304 
R    3   1   1   1   2   2   1  4034  4033       1.2300    0.0218 
R    3   1   1   1   2   2   1  4033  4027       1.4900    0.0344 
R    3   1   1   1   2   2   1  4033  4035       1.3450    0.0282 
R    3   1   1   1   2   2   1  4037  4036       1.5000    0.0364 
R    3   1   1   1   2   2   1  4038  4037       1.5380    0.0364 
R    3   1   1   1   2   2   1  4039  4037       1.5380    0.0364 
R    3   1   1   1   2   2   1  4035  4036       1.4300    0.0304 
R    3   1   1   1   2   2   1  4041  4040       1.2300    0.0218 
R    3   1   1   1   2   2   1  4040  4036       1.4900    0.0344 
R    3   1   1   1   2   2   1  4040  4042       1.3450    0.0282 
R    3   1   1   1   2   2   1  4044  4043       1.5380    0.0364 
R    3   1   1   1   2   2   1  4045  4044       1.5380    0.0364 
R    3   1   1   1   2   2   1  4046  4045       1.5380    0.0364 
R    3   1   1   1   2   2   1  4047  4045       1.5380    0.0364 
R    3   1   1   1   2   2   1  4042  4043       1.4300    0.0304 
R    3   1   1   1   2   2   1  4049  4048       1.2300    0.0218 
R    3   1   1   1   2   2   1  4048  4043       1.4900    0.0344 
R    3   1   1   1   2   2   1  4048  4050       1.3450    0.0282 
R    3   1   1   1   2   2   1  4052  4051       1.5380    0.0364 
R    3   1   1   1   2   2   1  4053  4052       1.5300    0.0364 
R    3   1   1   1   2   2   1  4054  4053       1.5220    0.0384 
R    3   1   1   1   2   2   1  4055  4054       1.2600    0.0237 
R    3   1   1   1   2   2   1  4056  4054       1.2600    0.0237 
R    3   1   1   1   2   2   1  4050  4051       1.4300    0.0304 
R    3   1   1   1   2   2   1  4058  4057       1.2300    0.0218 
R    3   1   1   1   2   2   1  4057  4051       1.4900    0.0344 
R    3   1   1   1   2   2   1  4057  4059       1.3450    0.0282 
R    3   1   1   1   2   2   1  4059  4060       1.4300    0.0304 
R    3   1   1   1   2   2   1  4062  4061       1.2300    0.0218 
R    3   1   1   1   2   2   1  4061  4060       1.4900    0.0344 
R    3   1   1   1   2   2   1  4061  4063       1.3450    0.0282 
R    3   1   1   1   2   2   1  4067  4064       1.5380    0.0364 
R    3   1   1   1   2   2   1  4066  4067       1.5000    0.0358 
R    3   1   1   1   2   2   1  4065  4066       1.3800    0.0272 
R    3   1   1   1   2   2   1  4069  4066       1.3600    0.0268 
R    3   1   1   1   2   2   1  4070  4065       1.3600    0.0272 
R    3   1   1   1   2   2   1  4068  4069       1.3800    0.0272 
R    3   1   1   1   2   2   1  4063  4064       1.4300    0.0304 
R    3   1   1   1   2   2   1  4072  4071       1.2300    0.0218 
R    3   1   1   1   2   2   1  4071  4064       1.4900    0.0344 
R    3   1   1   1   2   2   1  4071  4073       1.3450    0.0282 
R    3   1   1   1   2   2   1  4068  4070       1.3200    0.0272 
R    3   1   1   1   2   2   1  4075  4074       1.5380    0.0364 
R    3   1   1   1   2   2   1  4076  4075       1.5300    0.0364 
R    3   1   1   1   2   2   1  4077  4076       1.5300    0.0364 
R    3   1   1   1   2   2   1  4078  4077       1.5300    0.0364 
R    3   1   1   1   2   2   1  4079  4078       1.4800    0.0384 
R    3   1   1   1   2   2   1  4073  4074       1.4300    0.0304 
R    3   1   1   1   2   2   1  4081  4080       1.2300    0.0218 
R    3   1   1   1   2   2   1  4080  4074       1.4900    0.0344 
R    3   1   1   1   2   2   1  4080  4082       1.3450    0.0282 
R    3   1   1   1   2   2   1  4084  4083       1.5380    0.0364 
R    3   1   1   1   2   2   1  4085  4084       1.5100    0.0358 
R    3   1   1   1   2   2   1  4087  4085       1.3650    0.0290 
R    3   1   1   1   2   2   1  4086  4085       1.4400    0.0290 
R    3   1   1   1   2   2   1  4088  4087       1.3700    0.0331 
R    3   1   1   1   2   2   1  4089  4086       1.4000    0.0286 
R    3   1   1   1   2   2   1  4091  4089       1.3680    0.0311 
R    3   1   1   1   2   2   1  4092  4090       1.3750    0.0311 
R    3   1   1   1   2   2   1  4093  4091       1.3750    0.0311 
R    3   1   1   1   2   2   1  4082  4083       1.4300    0.0304 
R    3   1   1   1   2   2   1  4095  4094       1.2300    0.0218 
R    3   1   1   1   2   2   1  4094  4083       1.4900    0.0344 
R    3   1   1   1   2   2   1  4094  4096       1.3450    0.0282 
R    3   1   1   1   2   2   1  4092  4093       1.3750    0.0311 
R    3   1   1   1   2   2   1  4086  4090       1.3680    0.0311 
R    3   1   1   1   2   2   1  4088  4089       1.3750    0.0331 
R    3   1   1   1   2   2   1  4098  4097       1.5380    0.0364 
R    3   1   1   1   2   2   1  4099  4098       1.5220    0.0384 
R    3   1   1   1   2   2   1  4100  4099       1.2600    0.0237 
R    3   1   1   1   2   2   1  4101  4099       1.2600    0.0237 
R    3   1   1   1   2   2   1  4096  4097       1.4300    0.0304 
R    3   1   1   1   2   2   1  4103  4102       1.2300    0.0218 
R    3   1   1   1   2   2   1  4102  4097       1.4900    0.0344 
R    3   1   1   1   2   2   1  4102  4104       1.3450    0.0282 
R    3   1   1   1   2   2   1  4106  4105       1.5380    0.0364 
R    3   1   1   1   2   2   1  4107  4106       1.5300    0.0364 
R    3   1   1   1   2   2   1  4108  4107       1.5300    0.0364 
R    3   1   1   1   2   2   1  4109  4108       1.4900    0.0336 
R    3   1   1   1   2   2   1  4110  4109       1.3650    0.0252 
R    3   1   1   1   2   2   1  4111  4110       1.3650    0.0252 
R    3   1   1   1   2   2   1  4112  4110       1.3650    0.0252 
R    3   1   1   1   2   2   1  4104  4105       1.4300    0.0304 
R    3   1   1   1   2   2   1  4114  4113       1.2300    0.0218 
R    3   1   1   1   2   2   1  4113  4105       1.4900    0.0344 
R    3   1   1   1   2   2   1  4113  4115       1.3450    0.0282 
R    3   1   1   1   2   2   1  4117  4116       1.5380    0.0364 
R    3   1   1   1   2   2   1  4118  4117       1.5300    0.0364 
R    3   1   1   1   2   2   1  4119  4118       1.5300    0.0364 
R    3   1   1   1   2   2   1  4120  4119       1.4900    0.0336 
R    3   1   1   1   2   2   1  4121  4120       1.3650    0.0252 
R    3   1   1   1   2   2   1  4122  4121       1.3650    0.0252 
R    3   1   1   1   2   2   1  4123  4121       1.3650    0.0252 
R    3   1   1   1   2   2   1  4115  4116       1.4300    0.0304 
R    3   1   1   1   2   2   1  4125  4124       1.2300    0.0218 
R    3   1   1   1   2   2   1  4124  4116       1.4900    0.0344 
R    3   1   1   1   2   2   1  4124  4126       1.3450    0.0282 
R    3   1   1   1   2   2   1  4128  4127       1.5380    0.0364 
R    3   1   1   1   2   2   1  4129  4128       1.4200    0.0263 
R    3   1   1   1   2   2   1  4126  4127       1.4300    0.0304 
R    3   1   1   1   2   2   1  4131  4130       1.2300    0.0218 
R    3   1   1   1   2   2   1  4130  4127       1.4900    0.0344 
R    3   1   1   1   2   2   1  4130  4132       1.3450    0.0282 
R    3   1   1   1   2   2   1  4134  4133       1.5000    0.0364 
R    3   1   1   1   2   2   1  4136  4134       1.5380    0.0364 
R    3   1   1   1   2   2   1  4135  4134       1.5380    0.0364 
R    3   1   1   1   2   2   1  4137  4136       1.5280    0.0364 
R    3   1   1   1   2   2   1  4132  4133       1.4300    0.0304 
R    3   1   1   1   2   2   1  4139  4138       1.2300    0.0218 
R    3   1   1   1   2   2   1  4138  4133       1.4900    0.0344 
R    3   1   1   1   2   2   1  4138  4140       1.3450    0.0282 
R    3   1   1   1   2   2   1  4142  4141       1.5380    0.0364 
R    3   1   1   1   2   2   1  4143  4142       1.5380    0.0364 
R    3   1   1   1   2   2   1  4144  4143       1.5380    0.0364 
R    3   1   1   1   2   2   1  4145  4143       1.5380    0.0364 
R    3   1   1   1   2   2   1  4140  4141       1.4300    0.0304 
R    3   1   1   1   2   2   1  4147  4146       1.2300    0.0218 
R    3   1   1   1   2   2   1  4146  4141       1.4900    0.0344 
R    3   1   1   1   2   2   1  4146  4148       1.3450    0.0282 
R    3   1   1   1   2   2   1  4150  4149       1.5380    0.0364 
R    3   1   1   1   2   2   1  4151  4150       1.5380    0.0364 
R    3   1   1   1   2   2   1  4152  4151       1.5380    0.0364 
R    3   1   1   1   2   2   1  4153  4151       1.5380    0.0364 
R    3   1   1   1   2   2   1  4148  4149       1.4300    0.0304 
R    3   1   1   1   2   2   1  4155  4154       1.2300    0.0218 
R    3   1   1   1   2   2   1  4154  4149       1.4900    0.0344 
R    3   1   1   1   2   2   1  4154  4156       1.3450    0.0282 
R    3   1   1   1   2   2   1  4158  4157       1.5380    0.0364 
R    3   1   1   1   2   2   1  4156  4157       1.4300    0.0304 
R    3   1   1   1   2   2   1  4160  4159       1.2300    0.0218 
R    3   1   1   1   2   2   1  4159  4157       1.4900    0.0344 
R    3   1   1   1   2   2   1  4159  4161       1.3000    0.0337 
R    3   1   1   1   2   2   1  4167  4166       1.2300    0.0218 
R    3   1   1   1   2   2   1  4166  4162       1.4900    0.0344 
R    3   1   1   1   2   2   1  4166  4168       1.3450    0.0282 
R    3   1   1   1   2   2   1  4161  4162       1.4340    0.0304 
R    3   1   1   1   2   2   1  4162  4164       1.5270    0.0364 
R    3   1   1   1   2   2   1  4164  4165       1.5370    0.0364 
R    3   1   1   1   2   2   1  4165  4163       1.5370    0.0364 
R    3   1   1   1   2   2   1  4161  4163       1.4550    0.0304 
R    3   1   1   1   2   2   1  4170  4169       1.5380    0.0364 
R    3   1   1   1   2   2   1  4171  4170       1.5300    0.0364 
R    3   1   1   1   2   2   1  4172  4171       1.5220    0.0384 
R    3   1   1   1   2   2   1  4173  4172       1.2300    0.0213 
R    3   1   1   1   2   2   1  4174  4172       1.3600    0.0262 
R    3   1   1   1   2   2   1  4168  4169       1.4300    0.0304 
R    3   1   1   1   2   2   1  4176  4175       1.2300    0.0218 
R    3   1   1   1   2   2   1  4175  4169       1.4900    0.0344 
R    3   1   1   1   2   2   1  4175  4177       1.3450    0.0282 
R    3   1   1   1   2   2   1  4179  4178       1.5380    0.0364 
R    3   1   1   1   2   2   1  4180  4179       1.5380    0.0364 
R    3   1   1   1   2   2   1  4181  4180       1.5380    0.0364 
R    3   1   1   1   2   2   1  4182  4180       1.5380    0.0364 
R    3   1   1   1   2   2   1  4177  4178       1.4300    0.0304 
R    3   1   1   1   2   2   1  4184  4183       1.2300    0.0218 
R    3   1   1   1   2   2   1  4183  4178       1.4900    0.0344 
R    3   1   1   1   2   2   1  4183  4185       1.3450    0.0282 
R    3   1   1   1   2   2   1  4187  4186       1.5380    0.0364 
R    3   1   1   1   2   2   1  4188  4187       1.5300    0.0364 
R    3   1   1   1   2   2   1  4189  4188       1.5220    0.0384 
R    3   1   1   1   2   2   1  4190  4189       1.2300    0.0213 
R    3   1   1   1   2   2   1  4191  4189       1.3600    0.0262 
R    3   1   1   1   2   2   1  4185  4186       1.4300    0.0304 
R    3   1   1   1   2   2   1  4193  4192       1.2300    0.0218 
R    3   1   1   1   2   2   1  4192  4186       1.4900    0.0344 
R    3   1   1   1   2   2   1  4192  4194       1.3450    0.0282 
R    3   1   1   1   2   2   1  4196  4195       1.5380    0.0364 
R    3   1   1   1   2   2   1  4197  4196       1.5300    0.0364 
R    3   1   1   1   2   2   1  4198  4197       1.5220    0.0384 
R    3   1   1   1   2   2   1  4199  4198       1.2600    0.0237 
R    3   1   1   1   2   2   1  4200  4198       1.2600    0.0237 
R    3   1   1   1   2   2   1  4194  4195       1.4300    0.0304 
R    3   1   1   1   2   2   1  4202  4201       1.2300    0.0218 
R    3   1   1   1   2   2   1  4201  4195       1.4900    0.0344 
R    3   1   1   1   2   2   1  4201  4203       1.3000    0.0337 
R    3   1   1   1   2   2   1  4209  4208       1.2300    0.0218 
R    3   1   1   1   2   2   1  4208  4204       1.4900    0.0344 
R    3   1   1   1   2   2   1  4208  4210       1.3450    0.0282 
R    3   1   1   1   2   2   1  4203  4204       1.4340    0.0304 
R    3   1   1   1   2   2   1  4204  4206       1.5270    0.0364 
R    3   1   1   1   2   2   1  4206  4207       1.5370    0.0364 
R    3   1   1   1   2   2   1  4207  4205       1.5370    0.0364 
R    3   1   1   1   2   2   1  4203  4205       1.4550    0.0304 
R    3   1   1   1   2   2   1  4212  4211       1.5000    0.0364 
R    3   1   1   1   2   2   1  4213  4212       1.4200    0.0263 
R    3   1   1   1   2   2   1  4214  4212       1.5380    0.0364 
R    3   1   1   1   2   2   1  4210  4211       1.4300    0.0304 
R    3   1   1   1   2   2   1  4216  4215       1.2300    0.0218 
R    3   1   1   1   2   2   1  4215  4211       1.4900    0.0344 
R    3   1   1   1   2   2   1  4215  4217       1.3450    0.0282 
R    3   1   1   1   2   2   1  4219  4218       1.5380    0.0364 
R    3   1   1   1   2   2   1  4220  4219       1.5220    0.0384 
R    3   1   1   1   2   2   1  4221  4220       1.2300    0.0213 
R    3   1   1   1   2   2   1  4222  4220       1.3600    0.0262 
R    3   1   1   1   2   2   1  4217  4218       1.4300    0.0304 
R    3   1   1   1   2   2   1  4224  4223       1.2300    0.0218 
R    3   1   1   1   2   2   1  4223  4218       1.4900    0.0344 
R    3   1   1   1   2   2   1  4223  4225       1.3450    0.0282 
R    3   1   1   1   2   2   1  4227  4226       1.5380    0.0364 
R    3   1   1   1   2   2   1  4228  4227       1.4200    0.0263 
R    3   1   1   1   2   2   1  4225  4226       1.4300    0.0304 
R    3   1   1   1   2   2   1  4230  4229       1.2300    0.0218 
R    3   1   1   1   2   2   1  4229  4226       1.4900    0.0344 
R    3   1   1   1   2   2   1  4229  4231       1.3450    0.0282 
R    3   1   1   1   2   2   1  4233  4232       1.5380    0.0364 
R    3   1   1   1   2   2   1  4234  4233       1.4200    0.0263 
R    3   1   1   1   2   2   1  4231  4232       1.4300    0.0304 
R    3   1   1   1   2   2   1  4236  4235       1.2300    0.0218 
R    3   1   1   1   2   2   1  4235  4232       1.4900    0.0344 
R    3   1   1   1   2   2   1  4235  4237       1.3450    0.0282 
R    3   1   1   1   2   2   1  4239  4238       1.5380    0.0364 
R    3   1   1   1   2   2   1  4240  4239       1.5220    0.0384 
R    3   1   1   1   2   2   1  4241  4240       1.2600    0.0237 
R    3   1   1   1   2   2   1  4242  4240       1.2600    0.0237 
R    3   1   1   1   2   2   1  4237  4238       1.4300    0.0304 
R    3   1   1   1   2   2   1  4244  4243       1.2300    0.0218 
R    3   1   1   1   2   2   1  4243  4238       1.4900    0.0344 
R    3   1   1   1   2   2   1  4243  4245       1.3450    0.0282 
R    3   1   1   1   2   2   1  4245  4246       1.4300    0.0304 
R    3   1   1   1   2   2   1  4248  4247       1.2300    0.0218 
R    3   1   1   1   2   2   1  4247  4246       1.4900    0.0344 
R    3   1   1   1   2   2   1  4247  4249       1.3450    0.0282 
R    3   1   1   1   2   2   1  4251  4250       1.5380    0.0364 
R    3   1   1   1   2   2   1  4249  4250       1.4300    0.0304 
R    3   1   1   1   2   2   1  4253  4252       1.2300    0.0218 
R    3   1   1   1   2   2   1  4252  4250       1.4900    0.0344 
R    3   1   1   1   2   2   1  4252  4254       1.3450    0.0282 
R    3   1   1   1   2   2   1  4254  4255       1.4300    0.0304 
R    3   1   1   1   2   2   1  4257  4256       1.2300    0.0218 
R    3   1   1   1   2   2   1  4256  4255       1.4900    0.0344 
R    3   1   1   1   2   2   1  4256  4258       1.3450    0.0282 
R    3   1   1   1   2   2   1  4260  4259       1.5380    0.0364 
R    3   1   1   1   2   2   1  4261  4260       1.5300    0.0364 
R    3   1   1   1   2   2   1  4262  4261       1.5220    0.0384 
R    3   1   1   1   2   2   1  4263  4262       1.2600    0.0237 
R    3   1   1   1   2   2   1  4264  4262       1.2600    0.0237 
R    3   1   1   1   2   2   1  4258  4259       1.4300    0.0304 
R    3   1   1   1   2   2   1  4266  4265       1.2300    0.0218 
R    3   1   1   1   2   2   1  4265  4259       1.4900    0.0344 
R    3   1   1   1   2   2   1  4265  4267       1.3450    0.0282 
R    3   1   1   1   2   2   1  4269  4268       1.5000    0.0364 
R    3   1   1   1   2   2   1  4270  4269       1.5380    0.0364 
R    3   1   1   1   2   2   1  4271  4269       1.5380    0.0364 
R    3   1   1   1   2   2   1  4267  4268       1.4300    0.0304 
R    3   1   1   1   2   2   1  4273  4272       1.2300    0.0218 
R    3   1   1   1   2   2   1  4272  4268       1.4900    0.0344 
R    3   1   1   1   2   2   1  4272  4274       1.3450    0.0282 
R    3   1   1   1   2   2   1  4276  4275       1.5380    0.0364 
R    3   1   1   1   2   2   1  4277  4276       1.5220    0.0384 
R    3   1   1   1   2   2   1  4278  4277       1.2300    0.0213 
R    3   1   1   1   2   2   1  4279  4277       1.3600    0.0262 
R    3   1   1   1   2   2   1  4274  4275       1.4300    0.0304 
R    3   1   1   1   2   2   1  4281  4280       1.2300    0.0218 
R    3   1   1   1   2   2   1  4280  4275       1.4900    0.0344 
R    3   1   1   1   2   2   1  4280  4282       1.3450    0.0282 
R    3   1   1   1   2   2   1  4282  4283       1.4300    0.0304 
R    3   1   1   1   2   2   1  4285  4284       1.2300    0.0218 
R    3   1   1   1   2   2   1  4284  4283       1.4900    0.0344 
R    3   1   1   1   2   2   1  4284  4286       1.3450    0.0282 
R    3   1   1   1   2   2   1  4288  4287       1.5380    0.0364 
R    3   1   1   1   2   2   1  4289  4288       1.5300    0.0364 
R    3   1   1   1   2   2   1  4290  4289       1.5300    0.0364 
R    3   1   1   1   2   2   1  4291  4290       1.4900    0.0336 
R    3   1   1   1   2   2   1  4292  4291       1.3650    0.0252 
R    3   1   1   1   2   2   1  4293  4292       1.3650    0.0252 
R    3   1   1   1   2   2   1  4294  4292       1.3650    0.0252 
R    3   1   1   1   2   2   1  4286  4287       1.4300    0.0304 
R    3   1   1   1   2   2   1  4296  4295       1.2300    0.0218 
R    3   1   1   1   2   2   1  4295  4287       1.4900    0.0344 
R    3   1   1   1   2   2   1  4295  4297       1.3450    0.0282 
R    3   1   1   1   2   2   1  4299  4298       1.5380    0.0364 
R    3   1   1   1   2   2   1  4300  4299       1.4200    0.0263 
R    3   1   1   1   2   2   1  4297  4298       1.4300    0.0304 
R    3   1   1   1   2   2   1  4302  4301       1.2300    0.0218 
R    3   1   1   1   2   2   1  4301  4298       1.4900    0.0344 
R    3   1   1   1   2   2   1  4301  4303       1.3450    0.0282 
R    3   1   1   1   2   2   1  4305  4304       1.5380    0.0364 
R    3   1   1   1   2   2   1  4306  4305       1.4200    0.0263 
R    3   1   1   1   2   2   1  4303  4304       1.4300    0.0304 
R    3   1   1   1   2   2   1  4308  4307       1.2300    0.0218 
R    3   1   1   1   2   2   1  4307  4304       1.4900    0.0344 
R    3   1   1   1   2   2   1  4307  4309       1.3450    0.0282 
R    3   1   1   1   2   2   1  4311  4310       1.5380    0.0364 
R    3   1   1   1   2   2   1  4312  4311       1.5300    0.0364 
R    3   1   1   1   2   2   1  4313  4312       1.5220    0.0384 
R    3   1   1   1   2   2   1  4314  4313       1.2600    0.0237 
R    3   1   1   1   2   2   1  4315  4313       1.2600    0.0237 
R    3   1   1   1   2   2   1  4309  4310       1.4300    0.0304 
R    3   1   1   1   2   2   1  4317  4316       1.2300    0.0218 
R    3   1   1   1   2   2   1  4316  4310       1.4900    0.0344 
R    3   1   1   1   2   2   1  4316  4318       1.3450    0.0282 
R    3   1   1   1   2   2   1  4318  4319       1.4300    0.0304 
R    3   1   1   1   2   2   1  4321  4320       1.2300    0.0218 
R    3   1   1   1   2   2   1  4320  4319       1.4900    0.0344 
R    3   1   1   1   2   2   1  4320  4322       1.3450    0.0282 
R    3   1   1   1   2   2   1  4322  4323       1.4300    0.0304 
R    3   1   1   1   2   2   1  4325  4324       1.2300    0.0218 
R    3   1   1   1   2   2   1  4324  4323       1.4900    0.0344 
R    3   1   1   1   2   2   1  4324  4326       1.3450    0.0282 
R    3   1   1   1   2   2   1  4328  4327       1.5380    0.0364 
R    3   1   1   1   2   2   1  4329  4328       1.5220    0.0384 
R    3   1   1   1   2   2   1  4330  4329       1.2300    0.0213 
R    3   1   1   1   2   2   1  4331  4329       1.3600    0.0262 
R    3   1   1   1   2   2   1  4326  4327       1.4300    0.0304 
R    3   1   1   1   2   2   1  4333  4332       1.2300    0.0218 
R    3   1   1   1   2   2   1  4332  4327       1.4900    0.0344 
R    3   1   1   1   2   2   1  4332  4334       1.3450    0.0282 
R    3   1   1   1   2   2   1  4336  4335       1.5380    0.0364 
R    3   1   1   1   2   2   1  4337  4336       1.4200    0.0263 
R    3   1   1   1   2   2   1  4334  4335       1.4300    0.0304 
R    3   1   1   1   2   2   1  4339  4338       1.2300    0.0218 
R    3   1   1   1   2   2   1  4338  4335       1.4900    0.0344 
R    3   1   1   1   2   2   1  4338  4340       1.3450    0.0282 
R    3   1   1   1   2   2   1  4340  4341       1.4300    0.0304 
R    3   1   1   1   2   2   1  4343  4342       1.2300    0.0218 
R    3   1   1   1   2   2   1  4342  4341       1.4900    0.0344 
R    3   1   1   1   2   2   1  4342  4344       1.3450    0.0282 
R    3   1   1   1   2   2   1  4344  4345       1.4300    0.0304 
R    3   1   1   1   2   2   1  4347  4346       1.2300    0.0218 
R    3   1   1   1   2   2   1  4346  4345       1.4900    0.0344 
R    3   1   1   1   2   2   1  4346  4348       1.3450    0.0282 
R    3   1   1   1   2   2   1  4348  4349       1.4300    0.0304 
R    3   1   1   1   2   2   1  4351  4350       1.2300    0.0218 
R    3   1   1   1   2   2   1  4350  4349       1.4900    0.0344 
R    3   1   1   1   2   2   1  4350  4352       1.3450    0.0282 
R    3   1   1   1   2   2   1  4356  4353       1.5380    0.0364 
R    3   1   1   1   2   2   1  4355  4356       1.5000    0.0358 
R    3   1   1   1   2   2   1  4354  4355       1.3800    0.0272 
R    3   1   1   1   2   2   1  4358  4355       1.3600    0.0268 
R    3   1   1   1   2   2   1  4359  4354       1.3600    0.0272 
R    3   1   1   1   2   2   1  4357  4358       1.3800    0.0272 
R    3   1   1   1   2   2   1  4352  4353       1.4300    0.0304 
R    3   1   1   1   2   2   1  4361  4360       1.2300    0.0218 
R    3   1   1   1   2   2   1  4360  4353       1.4900    0.0344 
R    3   1   1   1   2   2   1  4360  4362       1.3450    0.0282 
R    3   1   1   1   2   2   1  4357  4359       1.3200    0.0272 
R    3   1   1   1   2   2   1  4366  4363       1.5380    0.0364 
R    3   1   1   1   2   2   1  4365  4366       1.5000    0.0358 
R    3   1   1   1   2   2   1  4364  4365       1.3800    0.0272 
R    3   1   1   1   2   2   1  4368  4365       1.3600    0.0268 
R    3   1   1   1   2   2   1  4369  4364       1.3600    0.0272 
R    3   1   1   1   2   2   1  4367  4368       1.3800    0.0272 
R    3   1   1   1   2   2   1  4362  4363       1.4300    0.0304 
R    3   1   1   1   2   2   1  4371  4370       1.2300    0.0218 
R    3   1   1   1   2   2   1  4370  4363       1.4900    0.0344 
R    3   1   1   1   2   2   1  4370  4372       1.3450    0.0282 
R    3   1   1   1   2   2   1  4367  4369       1.3200    0.0272 
R    3   1   1   1   2   2   1  4374  4373       1.5380    0.0364 
R    3   1   1   1   2   2   1  4375  4374       1.5300    0.0364 
R    3   1   1   1   2   2   1  4376  4375       1.5300    0.0364 
R    3   1   1   1   2   2   1  4377  4376       1.4900    0.0336 
R    3   1   1   1   2   2   1  4378  4377       1.3650    0.0252 
R    3   1   1   1   2   2   1  4379  4378       1.3650    0.0252 
R    3   1   1   1   2   2   1  4380  4378       1.3650    0.0252 
R    3   1   1   1   2   2   1  4372  4373       1.4300    0.0304 
R    3   1   1   1   2   2   1  4382  4381       1.2300    0.0218 
R    3   1   1   1   2   2   1  4381  4373       1.4900    0.0344 
R    3   1   1   1   2   2   1  4381  4383       1.3450    0.0282 
R    3   1   1   1   2   2   1  4385  4384       1.5380    0.0364 
R    3   1   1   1   2   2   1  4386  4385       1.5300    0.0364 
R    3   1   1   1   2   2   1  4387  4386       1.5300    0.0364 
R    3   1   1   1   2   2   1  4388  4387       1.4900    0.0336 
R    3   1   1   1   2   2   1  4389  4388       1.3650    0.0252 
R    3   1   1   1   2   2   1  4390  4389       1.3650    0.0252 
R    3   1   1   1   2   2   1  4391  4389       1.3650    0.0252 
R    3   1   1   1   2   2   1  4383  4384       1.4300    0.0304 
R    3   1   1   1   2   2   1  4393  4392       1.2300    0.0218 
R    3   1   1   1   2   2   1  4392  4384       1.4900    0.0344 
R    3   1   1   1   2   2   1  4392  4394       1.3450    0.0282 
R    3   1   1   1   2   2   1  4396  4395       1.5380    0.0364 
R    3   1   1   1   2   2   1  4397  4396       1.5220    0.0384 
R    3   1   1   1   2   2   1  4398  4397       1.2600    0.0237 
R    3   1   1   1   2   2   1  4399  4397       1.2600    0.0237 
R    3   1   1   1   2   2   1  4394  4395       1.4300    0.0304 
R    3   1   1   1   2   2   1  4401  4400       1.2300    0.0218 
R    3   1   1   1   2   2   1  4400  4395       1.4900    0.0344 
R    3   1   1   1   2   2   1  4400  4402       1.3450    0.0282 
R    3   1   1   1   2   2   1  4404  4403       1.5380    0.0364 
R    3   1   1   1   2   2   1  4405  4404       1.5300    0.0364 
R    3   1   1   1   2   2   1  4406  4405       1.8180    0.0386 
R    3   1   1   1   2   2   1  4407  4406       1.8160    0.0351 
R    3   1   1   1   2   2   1  4402  4403       1.4300    0.0304 
R    3   1   1   1   2   2   1  4409  4408       1.2300    0.0218 
R    3   1   1   1   2   2   1  4408  4403       1.4900    0.0344 
R    3   1   1   1   2   2   1  4408  4410       1.3450    0.0282 
R    3   1   1   1   2   2   1  4410  4411       1.4300    0.0304 
R    3   1   1   1   2   2   1  4413  4412       1.2300    0.0218 
R    3   1   1   1   2   2   1  4412  4411       1.4900    0.0344 
R    3   1   1   1   2   2   1  4412  4414       1.3000    0.0337 
R    3   1   1   1   2   2   1  4420  4419       1.2300    0.0218 
R    3   1   1   1   2   2   1  4419  4415       1.4900    0.0344 
R    3   1   1   1   2   2   1  4419  4421       1.3450    0.0282 
R    3   1   1   1   2   2   1  4414  4415       1.4340    0.0304 
R    3   1   1   1   2   2   1  4415  4417       1.5270    0.0364 
R    3   1   1   1   2   2   1  4417  4418       1.5370    0.0364 
R    3   1   1   1   2   2   1  4418  4416       1.5370    0.0364 
R    3   1   1   1   2   2   1  4414  4416       1.4550    0.0304 
R    3   1   1   1   2   2   1  4423  4422       1.5380    0.0364 
R    3   1   1   1   2   2   1  4424  4423       1.4200    0.0263 
R    3   1   1   1   2   2   1  4421  4422       1.4300    0.0304 
R    3   1   1   1   2   2   1  4426  4425       1.2300    0.0218 
R    3   1   1   1   2   2   1  4425  4422       1.4900    0.0344 
R    3   1   1   1   2   2   1  4425  4427       1.3450    0.0282 
R    3   1   1   1   2   2   1  4429  4428       1.5380    0.0364 
R    3   1   1   1   2   2   1  4430  4429       1.5100    0.0358 
R    3   1   1   1   2   2   1  4432  4430       1.3650    0.0290 
R    3   1   1   1   2   2   1  4431  4430       1.4400    0.0290 
R    3   1   1   1   2   2   1  4433  4432       1.3700    0.0331 
R    3   1   1   1   2   2   1  4434  4431       1.4000    0.0286 
R    3   1   1   1   2   2   1  4436  4434       1.3680    0.0311 
R    3   1   1   1   2   2   1  4437  4435       1.3750    0.0311 
R    3   1   1   1   2   2   1  4438  4436       1.3750    0.0311 
R    3   1   1   1   2   2   1  4427  4428       1.4300    0.0304 
R    3   1   1   1   2   2   1  4440  4439       1.2300    0.0218 
R    3   1   1   1   2   2   1  4439  4428       1.4900    0.0344 
R    3   1   1   1   2   2   1  4439  4441       1.3450    0.0282 
R    3   1   1   1   2   2   1  4437  4438       1.3750    0.0311 
R    3   1   1   1   2   2   1  4431  4435       1.3680    0.0311 
R    3   1   1   1   2   2   1  4433  4434       1.3750    0.0331 
R    3   1   1   1   2   2   1  4443  4442       1.5380    0.0364 
R    3   1   1   1   2   2   1  4444  4443       1.5300    0.0364 
R    3   1   1   1   2   2   1  4445  4444       1.8180    0.0386 
R    3   1   1   1   2   2   1  4446  4445       1.8160    0.0351 
R    3   1   1   1   2   2   1  4441  4442       1.4300    0.0304 
R    3   1   1   1   2   2   1  4448  4447       1.2300    0.0218 
R    3   1   1   1   2   2   1  4447  4442       1.4900    0.0344 
R    3   1   1   1   2   2   1  4447  4449       1.3450    0.0282 
R    3   1   1   1   2   2   1  4451  4450       1.5380    0.0364 
R    3   1   1   1   2   2   1  4452  4451       1.4200    0.0263 
R    3   1   1   1   2   2   1  4449  4450       1.4300    0.0304 
R    3   1   1   1   2   2   1  4454  4453       1.2300    0.0218 
R    3   1   1   1   2   2   1  4453  4450       1.4900    0.0344 
R    3   1   1   1   2   2   1  4453  4455       1.3450    0.0282 
R    3   1   1   1   2   2   1  4457  4456       1.5380    0.0364 
R    3   1   1   1   2   2   1  4455  4456       1.4300    0.0304 
R    3   1   1   1   2   2   1  4459  4458       1.2300    0.0218 
R    3   1   1   1   2   2   1  4458  4456       1.4900    0.0344 
R    3   1   1   1   2   2   1  4458  4460       1.3450    0.0282 
R    3   1   1   1   2   2   1  4462  4461       1.5380    0.0364 
R    3   1   1   1   2   2   1  4463  4462       1.5300    0.0364 
R    3   1   1   1   2   2   1  4464  4463       1.8180    0.0386 
R    3   1   1   1   2   2   1  4465  4464       1.8160    0.0351 
R    3   1   1   1   2   2   1  4460  4461       1.4300    0.0304 
R    3   1   1   1   2   2   1  4467  4466       1.2300    0.0218 
R    3   1   1   1   2   2   1  4466  4461       1.4900    0.0344 
R    3   1   1   1   2   2   1  4466  4468       1.3450    0.0282 
R    3   1   1   1   2   2   1  4472  4469       1.5380    0.0364 
R    3   1   1   1   2   2   1  4471  4472       1.5000    0.0358 
R    3   1   1   1   2   2   1  4470  4471       1.3800    0.0272 
R    3   1   1   1   2   2   1  4474  4471       1.3600    0.0268 
R    3   1   1   1   2   2   1  4475  4470       1.3600    0.0272 
R    3   1   1   1   2   2   1  4473  4474       1.3800    0.0272 
R    3   1   1   1   2   2   1  4468  4469       1.4300    0.0304 
R    3   1   1   1   2   2   1  4477  4476       1.2300    0.0218 
R    3   1   1   1   2   2   1  4476  4469       1.4900    0.0344 
R    3   1   1   1   2   2   1  4476  4478       1.3450    0.0282 
R    3   1   1   1   2   2   1  4473  4475       1.3200    0.0272 
R    3   1   1   1   2   2   1  4480  4479       1.5380    0.0364 
R    3   1   1   1   2   2   1  4481  4480       1.5380    0.0364 
R    3   1   1   1   2   2   1  4482  4481       1.5380    0.0364 
R    3   1   1   1   2   2   1  4483  4481       1.5380    0.0364 
R    3   1   1   1   2   2   1  4478  4479       1.4300    0.0304 
R    3   1   1   1   2   2   1  4485  4484       1.2300    0.0218 
R    3   1   1   1   2   2   1  4484  4479       1.4900    0.0344 
R    3   1   1   1   2   2   1  4484  4486       1.3450    0.0282 
R    3   1   1   1   2   2   1  4488  4487       1.5000    0.0364 
R    3   1   1   1   2   2   1  4489  4488       1.5380    0.0364 
R    3   1   1   1   2   2   1  4490  4488       1.5380    0.0364 
R    3   1   1   1   2   2   1  4486  4487       1.4300    0.0304 
R    3   1   1   1   2   2   1  4492  4491       1.2300    0.0218 
R    3   1   1   1   2   2   1  4491  4487       1.4900    0.0344 
R    3   1   1   1   2   2   1  4491  4493       1.3450    0.0282 
R    3   1   1   1   2   2   1  4495  4494       1.5380    0.0364 
R    3   1   1   1   2   2   1  4496  4495       1.5380    0.0364 
R    3   1   1   1   2   2   1  4497  4496       1.5380    0.0364 
R    3   1   1   1   2   2   1  4498  4496       1.5380    0.0364 
R    3   1   1   1   2   2   1  4493  4494       1.4300    0.0304 
R    3   1   1   1   2   2   1  4500  4499       1.2300    0.0218 
R    3   1   1   1   2   2   1  4499  4494       1.4900    0.0344 
R    3   1   1   1   2   2   1  4499  4501       1.3450    0.0282 
R    3   1   1   1   2   2   1  4503  4502       1.5380    0.0364 
R    3   1   1   1   2   2   1  4504  4503       1.5300    0.0364 
R    3   1   1   1   2   2   1  4505  4504       1.5300    0.0364 
R    3   1   1   1   2   2   1  4506  4505       1.5300    0.0364 
R    3   1   1   1   2   2   1  4507  4506       1.4800    0.0384 
R    3   1   1   1   2   2   1  4501  4502       1.4300    0.0304 
R    3   1   1   1   2   2   1  4509  4508       1.2300    0.0218 
R    3   1   1   1   2   2   1  4508  4502       1.4900    0.0344 
R    3   1   1   1   2   2   1  4508  4510       1.3450    0.0282 
R    3   1   1   1   2   2   1  4512  4511       1.5380    0.0364 
R    3   1   1   1   2   2   1  4513  4512       1.5300    0.0364 
R    3   1   1   1   2   2   1  4514  4513       1.5220    0.0384 
R    3   1   1   1   2   2   1  4515  4514       1.2600    0.0237 
R    3   1   1   1   2   2   1  4516  4514       1.2600    0.0237 
R    3   1   1   1   2   2   1  4510  4511       1.4300    0.0304 
R    3   1   1   1   2   2   1  4518  4517       1.2300    0.0218 
R    3   1   1   1   2   2   1  4517  4511       1.4900    0.0344 
R    3   1   1   1   2   2   1  4517  4519       1.3450    0.0282 
R    3   1   1   1   2   2   1  4521  4520       1.5380    0.0364 
R    3   1   1   1   2   2   1  4522  4521       1.5300    0.0364 
R    3   1   1   1   2   2   1  4523  4522       1.8180    0.0386 
R    3   1   1   1   2   2   1  4524  4523       1.8160    0.0351 
R    3   1   1   1   2   2   1  4519  4520       1.4300    0.0304 
R    3   1   1   1   2   2   1  4526  4525       1.2300    0.0218 
R    3   1   1   1   2   2   1  4525  4520       1.4900    0.0344 
R    3   1   1   1   2   2   1  4525  4527       1.3450    0.0282 
R    3   1   1   1   2   2   1  4527  4528       1.4300    0.0304 
R    3   1   1   1   2   2   1  4530  4529       1.2300    0.0218 
R    3   1   1   1   2   2   1  4529  4528       1.4900    0.0344 
R    3   1   1   1   2   2   1  4529  4531       1.3450    0.0282 
R    3   1   1   1   2   2   1  4533  4532       1.5000    0.0364 
R    3   1   1   1   2   2   1  4534  4533       1.5380    0.0364 
R    3   1   1   1   2   2   1  4535  4533       1.5380    0.0364 
R    3   1   1   1   2   2   1  4531  4532       1.4300    0.0304 
R    3   1   1   1   2   2   1  4537  4536       1.2300    0.0218 
R    3   1   1   1   2   2   1  4536  4532       1.4900    0.0344 
R    3   1   1   1   2   2   1  4536  4538       1.3450    0.0282 
R    3   1   1   1   2   2   1  4540  4539       1.5380    0.0364 
R    3   1   1   1   2   2   1  4541  4540       1.5300    0.0364 
R    3   1   1   1   2   2   1  4542  4541       1.5220    0.0384 
R    3   1   1   1   2   2   1  4543  4542       1.2600    0.0237 
R    3   1   1   1   2   2   1  4544  4542       1.2600    0.0237 
R    3   1   1   1   2   2   1  4538  4539       1.4300    0.0304 
R    3   1   1   1   2   2   1  4546  4545       1.2300    0.0218 
R    3   1   1   1   2   2   1  4545  4539       1.4900    0.0344 
R    3   1   1   1   2   2   1  4545  4547       1.3450    0.0282 
R    3   1   1   1   2   2   1  4549  4548       1.5380    0.0364 
R    3   1   1   1   2   2   1  4550  4549       1.5300    0.0364 
R    3   1   1   1   2   2   1  4551  4550       1.5300    0.0364 
R    3   1   1   1   2   2   1  4552  4551       1.5300    0.0364 
R    3   1   1   1   2   2   1  4553  4552       1.4800    0.0384 
R    3   1   1   1   2   2   1  4547  4548       1.4300    0.0304 
R    3   1   1   1   2   2   1  4555  4554       1.2300    0.0218 
R    3   1   1   1   2   2   1  4554  4548       1.4900    0.0344 
R    3   1   1   1   2   2   1  4554  4556       1.3450    0.0282 
R    3   1   1   1   2   2   1  4558  4557       1.5380    0.0364 
R    3   1   1   1   2   2   1  4559  4558       1.5300    0.0364 
R    3   1   1   1   2   2   1  4560  4559       1.5220    0.0384 
R    3   1   1   1   2   2   1  4561  4560       1.2600    0.0237 
R    3   1   1   1   2   2   1  4562  4560       1.2600    0.0237 
R    3   1   1   1   2   2   1  4556  4557       1.4300    0.0304 
R    3   1   1   1   2   2   1  4564  4563       1.2300    0.0218 
R    3   1   1   1   2   2   1  4563  4557       1.4900    0.0344 
R    3   1   1   1   2   2   1  4563  4565       1.3450    0.0282 
R    3   1   1   1   2   2   1  4567  4566       1.5000    0.0364 
R    3   1   1   1   2   2   1  4568  4567       1.5380    0.0364 
R    3   1   1   1   2   2   1  4569  4567       1.5380    0.0364 
R    3   1   1   1   2   2   1  4565  4566       1.4300    0.0304 
R    3   1   1   1   2   2   1  4571  4570       1.2300    0.0218 
R    3   1   1   1   2   2   1  4570  4566       1.4900    0.0344 
R    3   1   1   1   2   2   1  4570  4572       1.3450    0.0282 
R    3   1   1   1   2   2   1  4574  4573       1.5380    0.0364 
R    3   1   1   1   2   2   1  4575  4574       1.5380    0.0364 
R    3   1   1   1   2   2   1  4576  4575       1.5380    0.0364 
R    3   1   1   1   2   2   1  4577  4575       1.5380    0.0364 
R    3   1   1   1   2   2   1  4572  4573       1.4300    0.0304 
R    3   1   1   1   2   2   1  4579  4578       1.2300    0.0218 
R    3   1   1   1   2   2   1  4578  4573       1.4900    0.0344 
R    3   1   1   1   2   2   1  4578  4580       1.3450    0.0282 
R    3   1   1   1   2   2   1  4582  4581       1.5380    0.0364 
R    3   1   1   1   2   2   1  4583  4582       1.5300    0.0364 
R    3   1   1   1   2   2   1  4584  4583       1.8180    0.0386 
R    3   1   1   1   2   2   1  4585  4584       1.8160    0.0351 
R    3   1   1   1   2   2   1  4580  4581       1.4300    0.0304 
R    3   1   1   1   2   2   1  4587  4586       1.2300    0.0218 
R    3   1   1   1   2   2   1  4586  4581       1.4900    0.0344 
R    3   1   1   1   2   2   1  4586  4588       1.3450    0.0282 
R    3   1   1   1   2   2   1  4588  4589       1.4300    0.0304 
R    3   1   1   1   2   2   1  4591  4590       1.2300    0.0218 
R    3   1   1   1   2   2   1  4590  4589       1.4900    0.0344 
R    3   1   1   1   2   2   1  4590  4592       1.3450    0.0282 
R    3   1   1   1   2   2   1  4594  4593       1.5380    0.0364 
R    3   1   1   1   2   2   1  4595  4594       1.4900    0.0358 
R    3   1   1   1   2   2   1  4596  4595       1.3750    0.0311 
R    3   1   1   1   2   2   1  4597  4595       1.3750    0.0311 
R    3   1   1   1   2   2   1  4598  4596       1.3750    0.0311 
R    3   1   1   1   2   2   1  4599  4597       1.3750    0.0311 
R    3   1   1   1   2   2   1  4600  4598       1.3750    0.0311 
R    3   1   1   1   2   2   1  4600  4599       1.3750    0.0311 
R    3   1   1   1   2   2   1  4601  4600       1.4110    0.0297 
R    3   1   1   1   2   2   1  4592  4593       1.4300    0.0304 
R    3   1   1   1   2   2   1  4603  4602       1.2300    0.0218 
R    3   1   1   1   2   2   1  4602  4593       1.4900    0.0344 
R    3   1   1   1   2   2   1  4602  4604       1.3450    0.0282 
R    3   1   1   1   2   2   1  4606  4605       1.5380    0.0364 
R    3   1   1   1   2   2   1  4607  4606       1.5300    0.0364 
R    3   1   1   1   2   2   1  4608  4607       1.5300    0.0364 
R    3   1   1   1   2   2   1  4609  4608       1.5300    0.0364 
R    3   1   1   1   2   2   1  4610  4609       1.4800    0.0384 
R    3   1   1   1   2   2   1  4604  4605       1.4300    0.0304 
R    3   1   1   1   2   2   1  4612  4611       1.2300    0.0218 
R    3   1   1   1   2   2   1  4611  4605       1.4900    0.0344 
R    3   1   1   1   2   2   1  4611  4613       1.3450    0.0282 
R    3   1   1   1   2   2   1  4615  4614       1.5380    0.0364 
R    3   1   1   1   2   2   1  4613  4614       1.4300    0.0304 
R    3   1   1   1   2   2   1  4617  4616       1.2300    0.0218 
R    3   1   1   1   2   2   1  4616  4614       1.4900    0.0344 
R    3   1   1   1   2   2   1  4616  4618       1.3450    0.0282 
R    3   1   1   1   2   2   1  4620  4619       1.5380    0.0364 
R    3   1   1   1   2   2   1  4621  4620       1.5300    0.0364 
R    3   1   1   1   2   2   1  4622  4621       1.5300    0.0364 
R    3   1   1   1   2   2   1  4623  4622       1.5300    0.0364 
R    3   1   1   1   2   2   1  4624  4623       1.4800    0.0384 
R    3   1   1   1   2   2   1  4618  4619       1.4300    0.0304 
R    3   1   1   1   2   2   1  4626  4625       1.2300    0.0218 
R    3   1   1   1   2   2   1  4625  4619       1.4900    0.0344 
R    3   1   1   1   2   2   1  4625  4627       1.3450    0.0282 
R    3   1   1   1   2   2   1  4629  4628       1.5380    0.0364 
R    3   1   1   1   2   2   1  4630  4629       1.5380    0.0364 
R    3   1   1   1   2   2   1  4631  4630       1.5380    0.0364 
R    3   1   1   1   2   2   1  4632  4630       1.5380    0.0364 
R    3   1   1   1   2   2   1  4627  4628       1.4300    0.0304 
R    3   1   1   1   2   2   1  4634  4633       1.2300    0.0218 
R    3   1   1   1   2   2   1  4633  4628       1.4900    0.0344 
R    3   1   1   1   2   2   1  4633  4635       1.3450    0.0282 
R    3   1   1   1   2   2   1  4637  4636       1.5380    0.0364 
R    3   1   1   1   2   2   1  4638  4637       1.4200    0.0263 
R    3   1   1   1   2   2   1  4635  4636       1.4300    0.0304 
R    3   1   1   1   2   2   1  4640  4639       1.2300    0.0218 
R    3   1   1   1   2   2   1  4639  4636       1.4900    0.0344 
R    3   1   1   1   2   2   1  4639  4641       1.3450    0.0282 
R    3   1   1   1   2   2   1  4643  4642       1.5380    0.0364 
R    3   1   1   1   2   2   1  4641  4642       1.4300    0.0304 
R    3   1   1   1   2   2   1  4645  4644       1.2300    0.0218 
R    3   1   1   1   2   2   1  4644  4642       1.4900    0.0344 
R    3   1   1   1   2   2   1  4644  4646       1.3450    0.0282 
R    3   1   1   1   2   2   1  4648  4647       1.5380    0.0364 
R    3   1   1   1   2   2   1  4649  4648       1.5380    0.0364 
R    3   1   1   1   2   2   1  4650  4649       1.5380    0.0364 
R    3   1   1   1   2   2   1  4651  4649       1.5380    0.0364 
R    3   1   1   1   2   2   1  4646  4647       1.4300    0.0304 
R    3   1   1   1   2   2   1  4653  4652       1.2300    0.0218 
R    3   1   1   1   2   2   1  4652  4647       1.4900    0.0344 
R    3   1   1   1   2   2   1  4652  4654       1.3450    0.0282 
R    3   1   1   1   2   2   1  4656  4655       1.5000    0.0364 
R    3   1   1   1   2   2   1  4658  4656       1.5380    0.0364 
R    3   1   1   1   2   2   1  4657  4656       1.5380    0.0364 
R    3   1   1   1   2   2   1  4659  4658       1.5280    0.0364 
R    3   1   1   1   2   2   1  4654  4655       1.4300    0.0304 
R    3   1   1   1   2   2   1  4661  4660       1.2300    0.0218 
R    3   1   1   1   2   2   1  4660  4655       1.4900    0.0344 
R    3   1   1   1   2   2   1  4660  4662       1.3450    0.0282 
R    3   1   1   1   2   2   1  4664  4663       1.5380    0.0364 
R    3   1   1   1   2   2   1  4665  4664       1.5220    0.0384 
R    3   1   1   1   2   2   1  4666  4665       1.2300    0.0213 
R    3   1   1   1   2   2   1  4667  4665       1.3600    0.0262 
R    3   1   1   1   2   2   1  4662  4663       1.4300    0.0304 
R    3   1   1   1   2   2   1  4669  4668       1.2300    0.0218 
R    3   1   1   1   2   2   1  4668  4663       1.4900    0.0344 
R    3   1   1   1   2   2   1  4668  4670       1.3450    0.0282 
R    3   1   1   1   2   2   1  4672  4671       1.5380    0.0364 
R    3   1   1   1   2   2   1  4673  4672       1.5220    0.0384 
R    3   1   1   1   2   2   1  4674  4673       1.2600    0.0237 
R    3   1   1   1   2   2   1  4675  4673       1.2600    0.0237 
R    3   1   1   1   2   2   1  4670  4671       1.4300    0.0304 
R    3   1   1   1   2   2   1  4677  4676       1.2300    0.0218 
R    3   1   1   1   2   2   1  4676  4671       1.4900    0.0344 
R    3   1   1   1   2   2   1  4676  4678       1.3450    0.0282 
R    3   1   1   1   2   2   1  4680  4679       1.5380    0.0364 
R    3   1   1   1   2   2   1  4678  4679       1.4300    0.0304 
R    3   1   1   1   2   2   1  4682  4681       1.2300    0.0218 
R    3   1   1   1   2   2   1  4681  4679       1.4900    0.0344 
R    3   1   1   1   2   2   1  4681  4683       1.3450    0.0282 
R    3   1   1   1   2   2   1  4685  4684       1.5380    0.0364 
R    3   1   1   1   2   2   1  4686  4685       1.5300    0.0364 
R    3   1   1   1   2   2   1  4687  4686       1.5300    0.0364 
R    3   1   1   1   2   2   1  4688  4687       1.5300    0.0364 
R    3   1   1   1   2   2   1  4689  4688       1.4800    0.0384 
R    3   1   1   1   2   2   1  4683  4684       1.4300    0.0304 
R    3   1   1   1   2   2   1  4691  4690       1.2300    0.0218 
R    3   1   1   1   2   2   1  4690  4684       1.4900    0.0344 
R    3   1   1   1   2   2   1  4690  4692       1.3450    0.0282 
R    3   1   1   1   2   2   1  4694  4693       1.5380    0.0364 
R    3   1   1   1   2   2   1  4695  4694       1.5300    0.0364 
R    3   1   1   1   2   2   1  4696  4695       1.5300    0.0364 
R    3   1   1   1   2   2   1  4697  4696       1.5300    0.0364 
R    3   1   1   1   2   2   1  4698  4697       1.4800    0.0384 
R    3   1   1   1   2   2   1  4692  4693       1.4300    0.0304 
R    3   1   1   1   2   2   1  4700  4699       1.2300    0.0218 
R    3   1   1   1   2   2   1  4699  4693       1.4900    0.0344 
R    3   1   1   1   2   2   1  4699  4701       1.3450    0.0282 
R    3   1   1   1   2   2   1  4703  4702       1.5380    0.0364 
R    3   1   1   1   2   2   1  4704  4703       1.5300    0.0364 
R    3   1   1   1   2   2   1  4705  4704       1.5300    0.0364 
R    3   1   1   1   2   2   1  4706  4705       1.5300    0.0364 
R    3   1   1   1   2   2   1  4707  4706       1.4800    0.0384 
R    3   1   1   1   2   2   1  4701  4702       1.4300    0.0304 
R    3   1   1   1   2   2   1  4709  4708       1.2300    0.0218 
R    3   1   1   1   2   2   1  4708  4702       1.4900    0.0344 
R    3   1   1   1   2   2   1  4708  4710       1.3450    0.0282 
R    3   1   1   1   2   2   1  4712  4711       1.5380    0.0364 
R    3   1   1   1   2   2   1  4713  4712       1.5300    0.0364 
R    3   1   1   1   2   2   1  4714  4713       1.5300    0.0364 
R    3   1   1   1   2   2   1  4715  4714       1.4900    0.0336 
R    3   1   1   1   2   2   1  4716  4715       1.3650    0.0252 
R    3   1   1   1   2   2   1  4717  4716       1.3650    0.0252 
R    3   1   1   1   2   2   1  4718  4716       1.3650    0.0252 
R    3   1   1   1   2   2   1  4710  4711       1.4300    0.0304 
R    3   1   1   1   2   2   1  4720  4719       1.2300    0.0218 
R    3   1   1   1   2   2   1  4719  4711       1.4900    0.0344 
R    3   1   1   1   2   2   1  4719  4721       1.3450    0.0282 
R    3   1   1   1   2   2   1  4723  4722       1.5380    0.0364 
R    3   1   1   1   2   2   1  4724  4723       1.5220    0.0384 
R    3   1   1   1   2   2   1  4725  4724       1.2600    0.0237 
R    3   1   1   1   2   2   1  4726  4724       1.2600    0.0237 
R    3   1   1   1   2   2   1  4721  4722       1.4300    0.0304 
R    3   1   1   1   2   2   1  4728  4727       1.2300    0.0218 
R    3   1   1   1   2   2   1  4727  4722       1.4900    0.0344 
R    3   1   1   1   2   2   1  4727  4729       1.3450    0.0282 
R    3   1   1   1   2   2   1  4731  4730       1.5380    0.0364 
R    3   1   1   1   2   2   1  4732  4731       1.5220    0.0384 
R    3   1   1   1   2   2   1  4733  4732       1.2300    0.0213 
R    3   1   1   1   2   2   1  4734  4732       1.3600    0.0262 
R    3   1   1   1   2   2   1  4729  4730       1.4300    0.0304 
R    3   1   1   1   2   2   1  4736  4735       1.2600    0.0237 
R    3   1   1   1   2   2   1  4735  4730       1.5220    0.0384 
R    3   1   1   1   2   2   1  4735  4737       1.2600    0.0237 
R    3   1   2   2   3   2   1     1     2     3       1.9199    0.0660 
R    3   1   2   2   3   2   1     1     2     7       1.9199    0.0822 
R    3   1   2   2   3   2   1     2     3     4       1.9809    0.0711 
R    3   1   2   2   3   2   1     2     7     8       2.1118    0.0607 
R    3   1   2   2   3   2   1     2     7     9       2.0333    0.0607 
R    3   1   2   2   3   2   1     3     4     5       1.9984    0.0713 
R    3   1   2   2   3   2   1     4     5     6       1.6581    0.0932 
R    3   1   2   2   3   2   1     7     2     3       1.8850    0.0753 
R    3   1   2   2   3   2   1     7     9    10       2.0944    0.0768 
R    3   1   2   2   3   2   1     9     7     8       2.1380    0.0607 
R    3   1   2   2   3   2   1     9    10    11       1.8675    0.0607 
R    3   1   2   2   3   2   1    10    11    12       2.1118    0.0607 
R    3   1   2   2   3   2   1    10    11    13       2.0333    0.0607 
R    3   1   2   2   3   2   1    11    13    14       2.0944    0.0768 
R    3   1   2   2   3   2   1    13    11    12       2.1380    0.0607 
R    3   1   2   2   3   2   1    13    14    15       1.9809    0.0649 
R    3   1   2   2   3   2   1    13    14    16       1.8675    0.0607 
R    3   1   2   2   3   2   1    14    16    17       2.1118    0.0607 
R    3   1   2   2   3   2   1    14    16    18       2.0333    0.0607 
R    3   1   2   2   3   2   1    16    14    15       1.8850    0.0753 
R    3   1   2   2   3   2   1    16    18    19       2.0944    0.0768 
R    3   1   2   2   3   2   1    18    16    17       2.1380    0.0607 
R    3   1   2   2   3   2   1    18    19    20       1.9809    0.0649 
R    3   1   2   2   3   2   1    18    19    25       1.8675    0.0607 
R    3   1   2   2   3   2   1    19    20    21       1.9809    0.0711 
R    3   1   2   2   3   2   1    19    25    26       2.1118    0.0607 
R    3   1   2   2   3   2   1    19    25    27       2.0333    0.0607 
R    3   1   2   2   3   2   1    20    21    22       1.8850    0.0753 
R    3   1   2   2   3   2   1    21    22    23       2.0595    0.0859 
R    3   1   2   2   3   2   1    21    22    24       2.0595    0.0859 
R    3   1   2   2   3   2   1    24    22    23       2.1642    0.0543 
R    3   1   2   2   3   2   1    25    19    20       1.8850    0.0753 
R    3   1   2   2   3   2   1    25    27    28       2.0944    0.0768 
R    3   1   2   2   3   2   1    27    25    26       2.1380    0.0607 
R    3   1   2   2   3   2   1    27    28    29       1.9809    0.0649 
R    3   1   2   2   3   2   1    27    28    34       1.8675    0.0607 
R    3   1   2   2   3   2   1    28    29    30       1.9809    0.0711 
R    3   1   2   2   3   2   1    28    34    35       2.1118    0.0607 
R    3   1   2   2   3   2   1    28    34    36       2.0333    0.0607 
R    3   1   2   2   3   2   1    29    30    31       1.9827    0.0711 
R    3   1   2   2   3   2   1    30    31    32       1.9827    0.0711 
R    3   1   2   2   3   2   1    31    32    33       1.9199    0.0660 
R    3   1   2   2   3   2   1    34    28    29       1.8850    0.0753 
R    3   1   2   2   3   2   1    34    36    37       2.0944    0.0768 
R    3   1   2   2   3   2   1    36    34    35       2.1380    0.0607 
R    3   1   2   2   3   2   1    36    37    38       1.9809    0.0649 
R    3   1   2   2   3   2   1    36    37    43       1.8675    0.0607 
R    3   1   2   2   3   2   1    37    38    39       1.9809    0.0711 
R    3   1   2   2   3   2   1    37    43    44       2.1118    0.0607 
R    3   1   2   2   3   2   1    37    43    45       2.0333    0.0607 
R    3   1   2   2   3   2   1    38    39    40       1.9827    0.0711 
R    3   1   2   2   3   2   1    39    40    41       1.9827    0.0711 
R    3   1   2   2   3   2   1    40    41    42       1.9199    0.0660 
R    3   1   2   2   3   2   1    43    37    38       1.8850    0.0753 
R    3   1   2   2   3   2   1    43    45    46       2.0944    0.0768 
R    3   1   2   2   3   2   1    45    43    44       2.1380    0.0607 
R    3   1   2   2   3   2   1    45    46    47       1.9809    0.0649 
R    3   1   2   2   3   2   1    45    46    51       1.8675    0.0607 
R    3   1   2   2   3   2   1    46    47    49       1.9373    0.0744 
R    3   1   2   2   3   2   1    46    47    48       1.8937    0.0744 
R    3   1   2   2   3   2   1    46    51    52       2.1118    0.0607 
R    3   1   2   2   3   2   1    46    51    53       2.0333    0.0607 
R    3   1   2   2   3   2   1    47    49    50       1.9809    0.0711 
R    3   1   2   2   3   2   1    49    47    48       1.9897    0.0744 
R    3   1   2   2   3   2   1    51    46    47       1.8850    0.0753 
R    3   1   2   2   3   2   1    51    53    54       2.0944    0.0768 
R    3   1   2   2   3   2   1    53    51    52       2.1380    0.0607 
R    3   1   2   2   3   2   1    53    54    55       1.9809    0.0649 
R    3   1   2   2   3   2   1    53    54    59       1.8675    0.0607 
R    3   1   2   2   3   2   1    54    55    56       1.8850    0.0753 
R    3   1   2   2   3   2   1    54    59    60       2.1118    0.0607 
R    3   1   2   2   3   2   1    54    59    61       2.0333    0.0607 
R    3   1   2   2   3   2   1    55    56    57       2.1118    0.0649 
R    3   1   2   2   3   2   1    55    56    58       2.0333    0.0768 
R    3   1   2   2   3   2   1    58    56    57       2.1380    0.0627 
R    3   1   2   2   3   2   1    59    54    55       1.8850    0.0753 
R    3   1   2   2   3   2   1    59    61    62       2.0944    0.0768 
R    3   1   2   2   3   2   1    61    59    60       2.1380    0.0607 
R    3   1   2   2   3   2   1    61    62    63       1.9809    0.0649 
R    3   1   2   2   3   2   1    61    62    70       1.8675    0.0607 
R    3   1   2   2   3   2   1    62    63    64       1.9809    0.0711 
R    3   1   2   2   3   2   1    62    70    71       2.1118    0.0607 
R    3   1   2   2   3   2   1    62    70    72       1.9635    0.1215 
R    3   1   2   2   3   2   1    63    64    65       1.9827    0.0711 
R    3   1   2   2   3   2   1    64    65    66       1.8762    0.0660 
R    3   1   2   2   3   2   1    65    66    67       2.0944    0.0688 
R    3   1   2   2   3   2   1    66    67    68       2.0944    0.0753 
R    3   1   2   2   3   2   1    66    67    69       2.0944    0.0753 
R    3   1   2   2   3   2   1    69    67    68       2.0944    0.0753 
R    3   1   2   2   3   2   1    70    62    63       1.8850    0.0753 
R    3   1   2   2   3   2   1    70    72    73       2.0420    0.0701 
R    3   1   2   2   3   2   1    70    72    74       2.0420    0.0701 
R    3   1   2   2   3   2   1    72    70    71       2.1380    0.0607 
R    3   1   2   2   3   2   1    72    73    77       1.8884    0.0768 
R    3   1   2   2   3   2   1    72    73    75       1.9338    0.0649 
R    3   1   2   2   3   2   1    72    74    76       1.9286    0.0649 
R    3   1   2   2   3   2   1    73    77    78       2.0595    0.0607 
R    3   1   2   2   3   2   1    73    77    79       2.0333    0.0607 
R    3   1   2   2   3   2   1    73    75    76       1.8937    0.0649 
R    3   1   2   2   3   2   1    74    72    73       1.9932    0.0543 
R    3   1   2   2   3   2   1    75    76    74       1.8937    0.0649 
R    3   1   2   2   3   2   1    77    73    75       1.9600    0.0753 
R    3   1   2   2   3   2   1    77    79    80       2.0944    0.0768 
R    3   1   2   2   3   2   1    79    77    78       2.1380    0.0607 
R    3   1   2   2   3   2   1    79    80    81       1.9809    0.0649 
R    3   1   2   2   3   2   1    79    80    84       1.8675    0.0607 
R    3   1   2   2   3   2   1    80    81    82       1.9216    0.0624 
R    3   1   2   2   3   2   1    80    81    83       1.8937    0.0744 
R    3   1   2   2   3   2   1    80    84    85       2.1118    0.0607 
R    3   1   2   2   3   2   1    80    84    86       2.0333    0.0607 
R    3   1   2   2   3   2   1    83    81    82       1.9216    0.0624 
R    3   1   2   2   3   2   1    84    80    81       1.8850    0.0753 
R    3   1   2   2   3   2   1    84    86    87       2.0944    0.0768 
R    3   1   2   2   3   2   1    86    84    85       2.1380    0.0607 
R    3   1   2   2   3   2   1    86    87    88       1.9809    0.0649 
R    3   1   2   2   3   2   1    86    87    92       1.8675    0.0607 
R    3   1   2   2   3   2   1    87    88    89       1.8850    0.0753 
R    3   1   2   2   3   2   1    87    92    93       2.1118    0.0607 
R    3   1   2   2   3   2   1    87    92    94       2.0333    0.0607 
R    3   1   2   2   3   2   1    88    89    90       2.1118    0.0649 
R    3   1   2   2   3   2   1    88    89    91       2.0333    0.0768 
R    3   1   2   2   3   2   1    91    89    90       2.1380    0.0627 
R    3   1   2   2   3   2   1    92    87    88       1.8850    0.0753 
R    3   1   2   2   3   2   1    92    94    95       2.0944    0.0768 
R    3   1   2   2   3   2   1    94    92    93       2.1380    0.0607 
R    3   1   2   2   3   2   1    94    95    96       1.9809    0.0649 
R    3   1   2   2   3   2   1    94    95    98       1.8675    0.0607 
R    3   1   2   2   3   2   1    95    96    97       1.9216    0.0624 
R    3   1   2   2   3   2   1    95    98    99       2.1118    0.0607 
R    3   1   2   2   3   2   1    95    98   100       2.0333    0.0607 
R    3   1   2   2   3   2   1    98    95    96       1.8850    0.0753 
R    3   1   2   2   3   2   1    98   100   101       2.0944    0.0768 
R    3   1   2   2   3   2   1   100    98    99       2.1380    0.0607 
R    3   1   2   2   3   2   1   100   101   102       1.8675    0.0607 
R    3   1   2   2   3   2   1   101   102   103       2.1118    0.0607 
R    3   1   2   2   3   2   1   101   102   104       2.0333    0.0607 
R    3   1   2   2   3   2   1   102   104   105       2.0944    0.0768 
R    3   1   2   2   3   2   1   104   102   103       2.1380    0.0607 
R    3   1   2   2   3   2   1   104   105   106       1.9809    0.0649 
R    3   1   2   2   3   2   1   104   105   111       1.8675    0.0607 
R    3   1   2   2   3   2   1   105   106   107       1.9809    0.0711 
R    3   1   2   2   3   2   1   105   111   112       2.1118    0.0607 
R    3   1   2   2   3   2   1   105   111   113       2.0333    0.0607 
R    3   1   2   2   3   2   1   106   107   108       1.8850    0.0753 
R    3   1   2   2   3   2   1   107   108   109       2.0595    0.0859 
R    3   1   2   2   3   2   1   107   108   110       2.0595    0.0859 
R    3   1   2   2   3   2   1   110   108   109       2.1642    0.0543 
R    3   1   2   2   3   2   1   111   105   106       1.8850    0.0753 
R    3   1   2   2   3   2   1   111   113   114       2.0944    0.0768 
R    3   1   2   2   3   2   1   113   111   112       2.1380    0.0607 
R    3   1   2   2   3   2   1   113   114   115       1.9809    0.0649 
R    3   1   2   2   3   2   1   113   114   118       1.8675    0.0607 
R    3   1   2   2   3   2   1   114   115   116       1.8937    0.0744 
R    3   1   2   2   3   2   1   114   115   117       1.8937    0.0744 
R    3   1   2   2   3   2   1   114   118   119       2.1118    0.0607 
R    3   1   2   2   3   2   1   114   118   120       2.0333    0.0607 
R    3   1   2   2   3   2   1   117   115   116       1.9897    0.0744 
R    3   1   2   2   3   2   1   118   114   115       1.8850    0.0753 
R    3   1   2   2   3   2   1   118   120   121       2.0944    0.0768 
R    3   1   2   2   3   2   1   120   118   119       2.1380    0.0607 
R    3   1   2   2   3   2   1   120   121   122       1.9809    0.0649 
R    3   1   2   2   3   2   1   120   121   123       1.8675    0.0607 
R    3   1   2   2   3   2   1   121   123   124       2.1118    0.0607 
R    3   1   2   2   3   2   1   121   123   125       2.0333    0.0607 
R    3   1   2   2   3   2   1   123   121   122       1.8850    0.0753 
R    3   1   2   2   3   2   1   123   125   126       2.0944    0.0768 
R    3   1   2   2   3   2   1   125   123   124       2.1380    0.0607 
R    3   1   2   2   3   2   1   125   126   127       1.9809    0.0649 
R    3   1   2   2   3   2   1   125   126   132       1.8675    0.0607 
R    3   1   2   2   3   2   1   126   127   128       1.9809    0.0711 
R    3   1   2   2   3   2   1   126   132   133       2.1118    0.0607 
R    3   1   2   2   3   2   1   126   132   134       2.0333    0.0607 
R    3   1   2   2   3   2   1   127   128   129       1.8850    0.0753 
R    3   1   2   2   3   2   1   128   129   130       2.0595    0.0859 
R    3   1   2   2   3   2   1   128   129   131       2.0595    0.0859 
R    3   1   2   2   3   2   1   131   129   130       2.1642    0.0543 
R    3   1   2   2   3   2   1   132   126   127       1.8850    0.0753 
R    3   1   2   2   3   2   1   132   134   135       2.0944    0.0768 
R    3   1   2   2   3   2   1   134   132   133       2.1380    0.0607 
R    3   1   2   2   3   2   1   134   135   136       1.9809    0.0649 
R    3   1   2   2   3   2   1   134   135   140       1.8675    0.0607 
R    3   1   2   2   3   2   1   135   136   137       1.8850    0.0753 
R    3   1   2   2   3   2   1   135   140   141       2.1118    0.0607 
R    3   1   2   2   3   2   1   135   140   142       2.0333    0.0607 
R    3   1   2   2   3   2   1   136   137   138       2.1118    0.0649 
R    3   1   2   2   3   2   1   136   137   139       2.0333    0.0768 
R    3   1   2   2   3   2   1   139   137   138       2.1380    0.0627 
R    3   1   2   2   3   2   1   140   135   136       1.8850    0.0753 
R    3   1   2   2   3   2   1   140   142   143       2.0944    0.0768 
R    3   1   2   2   3   2   1   142   140   141       2.1380    0.0607 
R    3   1   2   2   3   2   1   142   143   144       1.9809    0.0649 
R    3   1   2   2   3   2   1   142   143   147       1.8675    0.0607 
R    3   1   2   2   3   2   1   143   144   145       1.8937    0.0744 
R    3   1   2   2   3   2   1   143   144   146       1.8937    0.0744 
R    3   1   2   2   3   2   1   143   147   148       2.1118    0.0607 
R    3   1   2   2   3   2   1   143   147   149       2.0333    0.0607 
R    3   1   2   2   3   2   1   146   144   145       1.9897    0.0744 
R    3   1   2   2   3   2   1   147   143   144       1.8850    0.0753 
R    3   1   2   2   3   2   1   147   149   150       2.0944    0.0768 
R    3   1   2   2   3   2   1   149   147   148       2.1380    0.0607 
R    3   1   2   2   3   2   1   149   150   151       1.8675    0.0607 
R    3   1   2   2   3   2   1   150   151   152       2.1118    0.0607 
R    3   1   2   2   3   2   1   150   151   153       2.0333    0.0607 
R    3   1   2   2   3   2   1   151   153   154       2.0944    0.0768 
R    3   1   2   2   3   2   1   153   151   152       2.1380    0.0607 
R    3   1   2   2   3   2   1   153   154   155       1.9809    0.0649 
R    3   1   2   2   3   2   1   153   154   156       1.8675    0.0607 
R    3   1   2   2   3   2   1   154   156   157       2.1118    0.0607 
R    3   1   2   2   3   2   1   154   156   158       2.0333    0.0607 
R    3   1   2   2   3   2   1   156   154   155       1.8850    0.0753 
R    3   1   2   2   3   2   1   156   158   159       2.0944    0.0768 
R    3   1   2   2   3   2   1   158   156   157       2.1380    0.0607 
R    3   1   2   2   3   2   1   158   159   160       1.9809    0.0649 
R    3   1   2   2   3   2   1   158   159   167       1.8675    0.0607 
R    3   1   2   2   3   2   1   159   160   161       1.8762    0.0755 
R    3   1   2   2   3   2   1   159   167   168       2.1118    0.0607 
R    3   1   2   2   3   2   1   159   167   169       2.0333    0.0607 
R    3   1   2   2   3   2   1   160   161   162       2.1345    0.0803 
R    3   1   2   2   3   2   1   160   161   163       2.1345    0.0803 
R    3   1   2   2   3   2   1   161   162   164       2.0944    0.0859 
R    3   1   2   2   3   2   1   161   163   165       2.0944    0.0859 
R    3   1   2   2   3   2   1   162   164   166       2.0944    0.0859 
R    3   1   2   2   3   2   1   163   161   162       2.0944    0.0859 
R    3   1   2   2   3   2   1   163   165   166       2.0944    0.0859 
R    3   1   2   2   3   2   1   165   166   164       2.0944    0.0859 
R    3   1   2   2   3   2   1   167   159   160       1.8850    0.0753 
R    3   1   2   2   3   2   1   167   169   170       2.0944    0.0768 
R    3   1   2   2   3   2   1   169   167   168       2.1380    0.0607 
R    3   1   2   2   3   2   1   169   170   171       1.9809    0.0649 
R    3   1   2   2   3   2   1   169   170   174       1.8675    0.0607 
R    3   1   2   2   3   2   1   170   171   172       1.9216    0.0624 
R    3   1   2   2   3   2   1   170   171   173       1.8937    0.0744 
R    3   1   2   2   3   2   1   170   174   175       2.1118    0.0607 
R    3   1   2   2   3   2   1   170   174   176       2.0333    0.0607 
R    3   1   2   2   3   2   1   173   171   172       1.9216    0.0624 
R    3   1   2   2   3   2   1   174   170   171       1.8850    0.0753 
R    3   1   2   2   3   2   1   174   176   177       2.0944    0.0768 
R    3   1   2   2   3   2   1   176   174   175       2.1380    0.0607 
R    3   1   2   2   3   2   1   176   177   178       1.9809    0.0649 
R    3   1   2   2   3   2   1   176   177   183       1.8675    0.0607 
R    3   1   2   2   3   2   1   177   178   179       1.9809    0.0711 
R    3   1   2   2   3   2   1   177   183   184       2.1118    0.0607 
R    3   1   2   2   3   2   1   177   183   185       2.0333    0.0607 
R    3   1   2   2   3   2   1   178   179   180       1.8850    0.0753 
R    3   1   2   2   3   2   1   179   180   181       2.0595    0.0859 
R    3   1   2   2   3   2   1   179   180   182       2.0595    0.0859 
R    3   1   2   2   3   2   1   182   180   181       2.1642    0.0543 
R    3   1   2   2   3   2   1   183   177   178       1.8850    0.0753 
R    3   1   2   2   3   2   1   183   185   186       2.0944    0.0768 
R    3   1   2   2   3   2   1   185   183   184       2.1380    0.0607 
R    3   1   2   2   3   2   1   185   186   187       1.9809    0.0649 
R    3   1   2   2   3   2   1   185   186   190       1.8675    0.0607 
R    3   1   2   2   3   2   1   186   187   188       1.8937    0.0744 
R    3   1   2   2   3   2   1   186   187   189       1.8937    0.0744 
R    3   1   2   2   3   2   1   186   190   191       2.1118    0.0607 
R    3   1   2   2   3   2   1   186   190   192       2.0333    0.0607 
R    3   1   2   2   3   2   1   189   187   188       1.9897    0.0744 
R    3   1   2   2   3   2   1   190   186   187       1.8850    0.0753 
R    3   1   2   2   3   2   1   190   192   193       2.0944    0.0768 
R    3   1   2   2   3   2   1   192   190   191       2.1380    0.0607 
R    3   1   2   2   3   2   1   192   193   194       1.9809    0.0649 
R    3   1   2   2   3   2   1   192   193   198       1.8675    0.0607 
R    3   1   2   2   3   2   1   193   194   195       1.9809    0.0711 
R    3   1   2   2   3   2   1   193   198   199       2.1118    0.0607 
R    3   1   2   2   3   2   1   193   198   200       2.0333    0.0607 
R    3   1   2   2   3   2   1   194   195   196       1.9984    0.0713 
R    3   1   2   2   3   2   1   195   196   197       1.6581    0.0932 
R    3   1   2   2   3   2   1   198   193   194       1.8850    0.0753 
R    3   1   2   2   3   2   1   198   200   201       2.0944    0.0768 
R    3   1   2   2   3   2   1   200   198   199       2.1380    0.0607 
R    3   1   2   2   3   2   1   200   201   202       1.9809    0.0649 
R    3   1   2   2   3   2   1   200   201   205       1.8675    0.0607 
R    3   1   2   2   3   2   1   201   202   203       1.8937    0.0744 
R    3   1   2   2   3   2   1   201   202   204       1.8937    0.0744 
R    3   1   2   2   3   2   1   201   205   206       2.1118    0.0607 
R    3   1   2   2   3   2   1   201   205   207       1.9635    0.1215 
R    3   1   2   2   3   2   1   204   202   203       1.9897    0.0744 
R    3   1   2   2   3   2   1   205   201   202       1.8850    0.0753 
R    3   1   2   2   3   2   1   205   207   208       2.0420    0.0701 
R    3   1   2   2   3   2   1   205   207   209       2.0420    0.0701 
R    3   1   2   2   3   2   1   207   205   206       2.1380    0.0607 
R    3   1   2   2   3   2   1   207   208   212       1.8884    0.0768 
R    3   1   2   2   3   2   1   207   208   210       1.9338    0.0649 
R    3   1   2   2   3   2   1   207   209   211       1.9286    0.0649 
R    3   1   2   2   3   2   1   208   212   213       2.0595    0.0607 
R    3   1   2   2   3   2   1   208   212   214       2.0333    0.0607 
R    3   1   2   2   3   2   1   208   210   211       1.8937    0.0649 
R    3   1   2   2   3   2   1   209   207   208       1.9932    0.0543 
R    3   1   2   2   3   2   1   210   211   209       1.8937    0.0649 
R    3   1   2   2   3   2   1   212   208   210       1.9600    0.0753 
R    3   1   2   2   3   2   1   212   214   215       2.0944    0.0768 
R    3   1   2   2   3   2   1   214   212   213       2.1380    0.0607 
R    3   1   2   2   3   2   1   214   215   216       1.9809    0.0649 
R    3   1   2   2   3   2   1   214   215   219       1.8675    0.0607 
R    3   1   2   2   3   2   1   215   216   217       1.8937    0.0744 
R    3   1   2   2   3   2   1   215   216   218       1.8937    0.0744 
R    3   1   2   2   3   2   1   215   219   220       2.1118    0.0607 
R    3   1   2   2   3   2   1   215   219   221       2.0333    0.0607 
R    3   1   2   2   3   2   1   218   216   217       1.9897    0.0744 
R    3   1   2   2   3   2   1   219   215   216       1.8850    0.0753 
R    3   1   2   2   3   2   1   219   221   222       2.0944    0.0768 
R    3   1   2   2   3   2   1   221   219   220       2.1380    0.0607 
R    3   1   2   2   3   2   1   221   222   223       1.9809    0.0649 
R    3   1   2   2   3   2   1   221   222   233       1.8675    0.0607 
R    3   1   2   2   3   2   1   222   223   224       1.9897    0.0711 
R    3   1   2   2   3   2   1   222   233   234       2.1118    0.0607 
R    3   1   2   2   3   2   1   222   233   235       2.0333    0.0607 
R    3   1   2   2   3   2   1   223   224   226       2.2585    0.0803 
R    3   1   2   2   3   2   1   223   224   225       2.1642    0.0803 
R    3   1   2   2   3   2   1   224   226   227       1.9199    0.0496 
R    3   1   2   2   3   2   1   224   225   228       1.8745    0.0518 
R    3   1   2   2   3   2   1   224   225   229       2.2794    0.0429 
R    3   1   2   2   3   2   1   225   228   230       2.1293    0.0701 
R    3   1   2   2   3   2   1   225   229   231       2.0595    0.0701 
R    3   1   2   2   3   2   1   226   224   225       1.8745    0.0496 
R    3   1   2   2   3   2   1   226   227   228       1.8850    0.0518 
R    3   1   2   2   3   2   1   227   228   225       1.8745    0.0518 
R    3   1   2   2   3   2   1   227   228   230       2.2794    0.0429 
R    3   1   2   2   3   2   1   228   230   232       2.0595    0.0701 
R    3   1   2   2   3   2   1   229   231   232       2.0944    0.0859 
R    3   1   2   2   3   2   1   229   225   228       2.1293    0.0701 
R    3   1   2   2   3   2   1   231   232   230       2.0944    0.0859 
R    3   1   2   2   3   2   1   233   222   223       1.8850    0.0753 
R    3   1   2   2   3   2   1   233   235   236       2.0944    0.0768 
R    3   1   2   2   3   2   1   235   233   234       2.1380    0.0607 
R    3   1   2   2   3   2   1   235   236   237       1.9809    0.0649 
R    3   1   2   2   3   2   1   235   236   239       1.8675    0.0607 
R    3   1   2   2   3   2   1   236   237   238       1.9216    0.0624 
R    3   1   2   2   3   2   1   236   239   240       2.1118    0.0607 
R    3   1   2   2   3   2   1   236   239   241       2.0333    0.0607 
R    3   1   2   2   3   2   1   239   236   237       1.8850    0.0753 
R    3   1   2   2   3   2   1   239   241   242       2.0944    0.0768 
R    3   1   2   2   3   2   1   241   239   240       2.1380    0.0607 
R    3   1   2   2   3   2   1   241   242   243       1.9809    0.0649 
R    3   1   2   2   3   2   1   241   242   250       1.8675    0.0607 
R    3   1   2   2   3   2   1   242   243   244       1.9809    0.0711 
R    3   1   2   2   3   2   1   242   250   251       2.1118    0.0607 
R    3   1   2   2   3   2   1   242   250   252       2.0333    0.0607 
R    3   1   2   2   3   2   1   243   244   245       1.9827    0.0711 
R    3   1   2   2   3   2   1   244   245   246       1.8762    0.0660 
R    3   1   2   2   3   2   1   245   246   247       2.0944    0.0688 
R    3   1   2   2   3   2   1   246   247   248       2.0944    0.0753 
R    3   1   2   2   3   2   1   246   247   249       2.0944    0.0753 
R    3   1   2   2   3   2   1   249   247   248       2.0944    0.0753 
R    3   1   2   2   3   2   1   250   242   243       1.8850    0.0753 
R    3   1   2   2   3   2   1   250   252   253       2.0944    0.0768 
R    3   1   2   2   3   2   1   252   250   251       2.1380    0.0607 
R    3   1   2   2   3   2   1   252   253   254       1.9809    0.0649 
R    3   1   2   2   3   2   1   252   253   258       1.8675    0.0607 
R    3   1   2   2   3   2   1   253   254   255       1.9809    0.0711 
R    3   1   2   2   3   2   1   253   258   259       2.1118    0.0607 
R    3   1   2   2   3   2   1   253   258   260       2.0333    0.0607 
R    3   1   2   2   3   2   1   254   255   256       1.9897    0.0744 
R    3   1   2   2   3   2   1   254   255   257       1.9897    0.0744 
R    3   1   2   2   3   2   1   257   255   256       1.9897    0.0744 
R    3   1   2   2   3   2   1   258   253   254       1.8850    0.0753 
R    3   1   2   2   3   2   1   258   260   261       2.0944    0.0768 
R    3   1   2   2   3   2   1   260   258   259       2.1380    0.0607 
R    3   1   2   2   3   2   1   260   261   262       1.9809    0.0649 
R    3   1   2   2   3   2   1   260   261   264       1.8675    0.0607 
R    3   1   2   2   3   2   1   261   262   263       1.9635    0.0713 
R    3   1   2   2   3   2   1   261   264   265       2.1118    0.0607 
R    3   1   2   2   3   2   1   261   264   266       2.0333    0.0607 
R    3   1   2   2   3   2   1   264   261   262       1.8850    0.0753 
R    3   1   2   2   3   2   1   264   266   267       2.0944    0.0768 
R    3   1   2   2   3   2   1   266   264   265       2.1380    0.0607 
R    3   1   2   2   3   2   1   266   267   268       1.9809    0.0649 
R    3   1   2   2   3   2   1   266   267   272       1.8675    0.0607 
R    3   1   2   2   3   2   1   267   268   269       1.8850    0.0753 
R    3   1   2   2   3   2   1   267   272   273       2.1118    0.0607 
R    3   1   2   2   3   2   1   267   272   274       2.0333    0.0607 
R    3   1   2   2   3   2   1   268   269   270       2.0595    0.0859 
R    3   1   2   2   3   2   1   268   269   271       2.0595    0.0859 
R    3   1   2   2   3   2   1   271   269   270       2.1642    0.0543 
R    3   1   2   2   3   2   1   272   267   268       1.8850    0.0753 
R    3   1   2   2   3   2   1   272   274   275       2.0944    0.0768 
R    3   1   2   2   3   2   1   274   272   273       2.1380    0.0607 
R    3   1   2   2   3   2   1   274   275   276       1.9809    0.0649 
R    3   1   2   2   3   2   1   274   275   281       1.8675    0.0607 
R    3   1   2   2   3   2   1   275   276   277       1.9809    0.0711 
R    3   1   2   2   3   2   1   275   281   282       2.1118    0.0607 
R    3   1   2   2   3   2   1   275   281   283       2.0333    0.0607 
R    3   1   2   2   3   2   1   276   277   278       1.9827    0.0711 
R    3   1   2   2   3   2   1   277   278   279       1.9827    0.0711 
R    3   1   2   2   3   2   1   278   279   280       1.9199    0.0660 
R    3   1   2   2   3   2   1   281   275   276       1.8850    0.0753 
R    3   1   2   2   3   2   1   281   283   284       2.0944    0.0768 
R    3   1   2   2   3   2   1   283   281   282       2.1380    0.0607 
R    3   1   2   2   3   2   1   283   284   285       1.9809    0.0649 
R    3   1   2   2   3   2   1   283   284   288       1.8675    0.0607 
R    3   1   2   2   3   2   1   284   285   286       1.8937    0.0744 
R    3   1   2   2   3   2   1   284   285   287       1.8937    0.0744 
R    3   1   2   2   3   2   1   284   288   289       2.1118    0.0607 
R    3   1   2   2   3   2   1   284   288   290       2.0333    0.0607 
R    3   1   2   2   3   2   1   287   285   286       1.9897    0.0744 
R    3   1   2   2   3   2   1   288   284   285       1.8850    0.0753 
R    3   1   2   2   3   2   1   288   290   291       2.0944    0.0768 
R    3   1   2   2   3   2   1   290   288   289       2.1380    0.0607 
R    3   1   2   2   3   2   1   290   291   292       1.9809    0.0649 
R    3   1   2   2   3   2   1   290   291   296       1.8675    0.0607 
R    3   1   2   2   3   2   1   291   292   294       1.9373    0.0744 
R    3   1   2   2   3   2   1   291   292   293       1.8937    0.0744 
R    3   1   2   2   3   2   1   291   296   297       2.1118    0.0607 
R    3   1   2   2   3   2   1   291   296   298       2.0333    0.0607 
R    3   1   2   2   3   2   1   292   294   295       1.9809    0.0711 
R    3   1   2   2   3   2   1   294   292   293       1.9897    0.0744 
R    3   1   2   2   3   2   1   296   291   292       1.8850    0.0753 
R    3   1   2   2   3   2   1   296   298   299       2.0944    0.0768 
R    3   1   2   2   3   2   1   298   296   297       2.1380    0.0607 
R    3   1   2   2   3   2   1   298   299   300       1.9809    0.0649 
R    3   1   2   2   3   2   1   298   299   301       1.8675    0.0607 
R    3   1   2   2   3   2   1   299   301   302       2.1118    0.0607 
R    3   1   2   2   3   2   1   299   301   303       2.0333    0.0607 
R    3   1   2   2   3   2   1   301   299   300       1.8850    0.0753 
R    3   1   2   2   3   2   1   301   303   304       2.0944    0.0768 
R    3   1   2   2   3   2   1   303   301   302       2.1380    0.0607 
R    3   1   2   2   3   2   1   303   304   305       1.9809    0.0649 
R    3   1   2   2   3   2   1   303   304   306       1.8675    0.0607 
R    3   1   2   2   3   2   1   304   306   307       2.1118    0.0607 
R    3   1   2   2   3   2   1   304   306   308       2.0333    0.0607 
R    3   1   2   2   3   2   1   306   304   305       1.8850    0.0753 
R    3   1   2   2   3   2   1   306   308   309       2.0944    0.0768 
R    3   1   2   2   3   2   1   308   306   307       2.1380    0.0607 
R    3   1   2   2   3   2   1   308   309   310       1.9809    0.0649 
R    3   1   2   2   3   2   1   308   309   318       1.8675    0.0607 
R    3   1   2   2   3   2   1   309   310   311       1.8762    0.0755 
R    3   1   2   2   3   2   1   309   318   319       2.1118    0.0607 
R    3   1   2   2   3   2   1   309   318   320       2.0333    0.0607 
R    3   1   2   2   3   2   1   310   311   312       2.1345    0.0803 
R    3   1   2   2   3   2   1   310   311   313       2.1345    0.0803 
R    3   1   2   2   3   2   1   311   312   314       2.0944    0.0859 
R    3   1   2   2   3   2   1   311   313   315       2.0944    0.0859 
R    3   1   2   2   3   2   1   312   314   316       2.0944    0.0859 
R    3   1   2   2   3   2   1   313   311   312       2.0944    0.0859 
R    3   1   2   2   3   2   1   313   315   316       2.0944    0.0859 
R    3   1   2   2   3   2   1   314   316   317       2.0944    0.0808 
R    3   1   2   2   3   2   1   315   316   314       2.0944    0.0859 
R    3   1   2   2   3   2   1   315   316   317       2.0944    0.0808 
R    3   1   2   2   3   2   1   318   309   310       1.8850    0.0753 
R    3   1   2   2   3   2   1   318   320   321       2.0944    0.0768 
R    3   1   2   2   3   2   1   320   318   319       2.1380    0.0607 
R    3   1   2   2   3   2   1   320   321   322       1.9809    0.0649 
R    3   1   2   2   3   2   1   320   321   327       1.8675    0.0607 
R    3   1   2   2   3   2   1   321   322   323       1.9809    0.0711 
R    3   1   2   2   3   2   1   321   327   328       2.1118    0.0607 
R    3   1   2   2   3   2   1   321   327   329       2.0333    0.0607 
R    3   1   2   2   3   2   1   322   323   324       1.9827    0.0711 
R    3   1   2   2   3   2   1   323   324   325       1.9827    0.0711 
R    3   1   2   2   3   2   1   324   325   326       1.9199    0.0660 
R    3   1   2   2   3   2   1   327   321   322       1.8850    0.0753 
R    3   1   2   2   3   2   1   327   329   330       2.0944    0.0768 
R    3   1   2   2   3   2   1   329   327   328       2.1380    0.0607 
R    3   1   2   2   3   2   1   329   330   331       1.9809    0.0649 
R    3   1   2   2   3   2   1   329   330   332       1.8675    0.0607 
R    3   1   2   2   3   2   1   330   332   333       2.1118    0.0607 
R    3   1   2   2   3   2   1   330   332   334       2.0333    0.0607 
R    3   1   2   2   3   2   1   332   330   331       1.8850    0.0753 
R    3   1   2   2   3   2   1   332   334   335       2.0944    0.0768 
R    3   1   2   2   3   2   1   334   332   333       2.1380    0.0607 
R    3   1   2   2   3   2   1   334   335   336       1.8675    0.0607 
R    3   1   2   2   3   2   1   335   336   337       2.1118    0.0607 
R    3   1   2   2   3   2   1   335   336   338       2.0333    0.0607 
R    3   1   2   2   3   2   1   336   338   339       2.0944    0.0768 
R    3   1   2   2   3   2   1   338   336   337       2.1380    0.0607 
R    3   1   2   2   3   2   1   338   339   340       1.9809    0.0649 
R    3   1   2   2   3   2   1   338   339   345       1.8675    0.0607 
R    3   1   2   2   3   2   1   339   340   341       1.9809    0.0711 
R    3   1   2   2   3   2   1   339   345   346       2.1118    0.0607 
R    3   1   2   2   3   2   1   339   345   347       2.0333    0.0607 
R    3   1   2   2   3   2   1   340   341   342       1.8850    0.0753 
R    3   1   2   2   3   2   1   341   342   343       2.0595    0.0859 
R    3   1   2   2   3   2   1   341   342   344       2.0595    0.0859 
R    3   1   2   2   3   2   1   344   342   343       2.1642    0.0543 
R    3   1   2   2   3   2   1   345   339   340       1.8850    0.0753 
R    3   1   2   2   3   2   1   345   347   348       2.0944    0.0768 
R    3   1   2   2   3   2   1   347   345   346       2.1380    0.0607 
R    3   1   2   2   3   2   1   347   348   349       1.9809    0.0649 
R    3   1   2   2   3   2   1   347   348   353       1.8675    0.0607 
R    3   1   2   2   3   2   1   348   349   350       1.8850    0.0753 
R    3   1   2   2   3   2   1   348   353   354       2.1118    0.0607 
R    3   1   2   2   3   2   1   348   353   355       2.0333    0.0607 
R    3   1   2   2   3   2   1   349   350   351       2.0595    0.0859 
R    3   1   2   2   3   2   1   349   350   352       2.0595    0.0859 
R    3   1   2   2   3   2   1   352   350   351       2.1642    0.0543 
R    3   1   2   2   3   2   1   353   348   349       1.8850    0.0753 
R    3   1   2   2   3   2   1   353   355   356       2.0944    0.0768 
R    3   1   2   2   3   2   1   355   353   354       2.1380    0.0607 
R    3   1   2   2   3   2   1   355   356   357       1.9809    0.0649 
R    3   1   2   2   3   2   1   355   356   361       1.8675    0.0607 
R    3   1   2   2   3   2   1   356   357   359       1.9373    0.0744 
R    3   1   2   2   3   2   1   356   357   358       1.8937    0.0744 
R    3   1   2   2   3   2   1   356   361   362       2.1118    0.0607 
R    3   1   2   2   3   2   1   356   361   363       2.0333    0.0607 
R    3   1   2   2   3   2   1   357   359   360       1.9809    0.0711 
R    3   1   2   2   3   2   1   359   357   358       1.9897    0.0744 
R    3   1   2   2   3   2   1   361   356   357       1.8850    0.0753 
R    3   1   2   2   3   2   1   361   363   364       2.0944    0.0768 
R    3   1   2   2   3   2   1   363   361   362       2.1380    0.0607 
R    3   1   2   2   3   2   1   363   364   365       1.9809    0.0649 
R    3   1   2   2   3   2   1   363   364   368       1.8675    0.0607 
R    3   1   2   2   3   2   1   364   365   366       1.8937    0.0744 
R    3   1   2   2   3   2   1   364   365   367       1.8937    0.0744 
R    3   1   2   2   3   2   1   364   368   369       2.1118    0.0607 
R    3   1   2   2   3   2   1   364   368   370       2.0333    0.0607 
R    3   1   2   2   3   2   1   367   365   366       1.9897    0.0744 
R    3   1   2   2   3   2   1   368   364   365       1.8850    0.0753 
R    3   1   2   2   3   2   1   368   370   371       2.0944    0.0768 
R    3   1   2   2   3   2   1   370   368   369       2.1380    0.0607 
R    3   1   2   2   3   2   1   370   371   372       1.9809    0.0649 
R    3   1   2   2   3   2   1   370   371   375       1.8675    0.0607 
R    3   1   2   2   3   2   1   371   372   373       1.8937    0.0744 
R    3   1   2   2   3   2   1   371   372   374       1.8937    0.0744 
R    3   1   2   2   3   2   1   371   375   376       2.1118    0.0607 
R    3   1   2   2   3   2   1   371   375   377       2.0333    0.0607 
R    3   1   2   2   3   2   1   374   372   373       1.9897    0.0744 
R    3   1   2   2   3   2   1   375   371   372       1.8850    0.0753 
R    3   1   2   2   3   2   1   375   377   378       2.0944    0.0768 
R    3   1   2   2   3   2   1   377   375   376       2.1380    0.0607 
R    3   1   2   2   3   2   1   377   378   379       1.9809    0.0649 
R    3   1   2   2   3   2   1   377   378   383       1.8675    0.0607 
R    3   1   2   2   3   2   1   378   379   380       1.9809    0.0711 
R    3   1   2   2   3   2   1   378   383   384       2.1118    0.0607 
R    3   1   2   2   3   2   1   378   383   385       2.0333    0.0607 
R    3   1   2   2   3   2   1   379   380   381       1.9897    0.0744 
R    3   1   2   2   3   2   1   379   380   382       1.9897    0.0744 
R    3   1   2   2   3   2   1   382   380   381       1.9897    0.0744 
R    3   1   2   2   3   2   1   383   378   379       1.8850    0.0753 
R    3   1   2   2   3   2   1   383   385   386       2.0944    0.0768 
R    3   1   2   2   3   2   1   385   383   384       2.1380    0.0607 
R    3   1   2   2   3   2   1   385   386   387       1.9809    0.0649 
R    3   1   2   2   3   2   1   385   386   392       1.8675    0.0607 
R    3   1   2   2   3   2   1   386   387   388       1.9809    0.0711 
R    3   1   2   2   3   2   1   386   392   393       2.1118    0.0607 
R    3   1   2   2   3   2   1   386   392   394       2.0333    0.0607 
R    3   1   2   2   3   2   1   387   388   389       1.8850    0.0753 
R    3   1   2   2   3   2   1   388   389   390       2.1118    0.0649 
R    3   1   2   2   3   2   1   388   389   391       2.0333    0.0768 
R    3   1   2   2   3   2   1   391   389   390       2.1380    0.0627 
R    3   1   2   2   3   2   1   392   386   387       1.8850    0.0753 
R    3   1   2   2   3   2   1   392   394   395       2.0944    0.0768 
R    3   1   2   2   3   2   1   394   392   393       2.1380    0.0607 
R    3   1   2   2   3   2   1   394   395   398       1.9809    0.0649 
R    3   1   2   2   3   2   1   394   395   402       1.8675    0.0607 
R    3   1   2   2   3   2   1   395   402   403       2.1118    0.0607 
R    3   1   2   2   3   2   1   395   402   404       2.0333    0.0607 
R    3   1   2   2   3   2   1   396   397   398       2.1642    0.0803 
R    3   1   2   2   3   2   1   396   397   400       1.8500    0.0476 
R    3   1   2   2   3   2   1   397   398   395       1.9722    0.0711 
R    3   1   2   2   3   2   1   399   400   397       1.9199    0.0476 
R    3   1   2   2   3   2   1   399   401   396       1.9635    0.0476 
R    3   1   2   2   3   2   1   400   397   398       2.2689    0.0803 
R    3   1   2   2   3   2   1   401   396   397       1.8762    0.0476 
R    3   1   2   2   3   2   1   401   399   400       1.8151    0.0476 
R    3   1   2   2   3   2   1   402   395   398       1.8850    0.0753 
R    3   1   2   2   3   2   1   402   404   405       2.0944    0.0768 
R    3   1   2   2   3   2   1   404   402   403       2.1380    0.0607 
R    3   1   2   2   3   2   1   404   405   406       1.9809    0.0649 
R    3   1   2   2   3   2   1   404   405   413       1.8675    0.0607 
R    3   1   2   2   3   2   1   405   406   407       1.8762    0.0755 
R    3   1   2   2   3   2   1   405   413   414       2.1118    0.0607 
R    3   1   2   2   3   2   1   405   413   415       2.0333    0.0607 
R    3   1   2   2   3   2   1   406   407   408       2.1345    0.0803 
R    3   1   2   2   3   2   1   406   407   409       2.1345    0.0803 
R    3   1   2   2   3   2   1   407   408   410       2.0944    0.0859 
R    3   1   2   2   3   2   1   407   409   411       2.0944    0.0859 
R    3   1   2   2   3   2   1   408   410   412       2.0944    0.0859 
R    3   1   2   2   3   2   1   409   407   408       2.0944    0.0859 
R    3   1   2   2   3   2   1   409   411   412       2.0944    0.0859 
R    3   1   2   2   3   2   1   411   412   410       2.0944    0.0859 
R    3   1   2   2   3   2   1   413   405   406       1.8850    0.0753 
R    3   1   2   2   3   2   1   413   415   416       2.0944    0.0768 
R    3   1   2   2   3   2   1   415   413   414       2.1380    0.0607 
R    3   1   2   2   3   2   1   415   416   417       1.9809    0.0649 
R    3   1   2   2   3   2   1   415   416   422       1.8675    0.0607 
R    3   1   2   2   3   2   1   416   417   418       1.9809    0.0711 
R    3   1   2   2   3   2   1   416   422   423       2.1118    0.0607 
R    3   1   2   2   3   2   1   416   422   424       2.0333    0.0607 
R    3   1   2   2   3   2   1   417   418   419       1.8850    0.0753 
R    3   1   2   2   3   2   1   418   419   420       2.0595    0.0859 
R    3   1   2   2   3   2   1   418   419   421       2.0595    0.0859 
R    3   1   2   2   3   2   1   421   419   420       2.1642    0.0543 
R    3   1   2   2   3   2   1   422   416   417       1.8850    0.0753 
R    3   1   2   2   3   2   1   422   424   425       2.0944    0.0768 
R    3   1   2   2   3   2   1   424   422   423       2.1380    0.0607 
R    3   1   2   2   3   2   1   424   425   426       1.9809    0.0649 
R    3   1   2   2   3   2   1   424   425   431       1.8675    0.0607 
R    3   1   2   2   3   2   1   425   426   427       1.9809    0.0711 
R    3   1   2   2   3   2   1   425   431   432       2.1118    0.0607 
R    3   1   2   2   3   2   1   425   431   433       2.0333    0.0607 
R    3   1   2   2   3   2   1   426   427   428       1.8850    0.0753 
R    3   1   2   2   3   2   1   427   428   429       2.0595    0.0859 
R    3   1   2   2   3   2   1   427   428   430       2.0595    0.0859 
R    3   1   2   2   3   2   1   430   428   429       2.1642    0.0543 
R    3   1   2   2   3   2   1   431   425   426       1.8850    0.0753 
R    3   1   2   2   3   2   1   431   433   434       2.0944    0.0768 
R    3   1   2   2   3   2   1   433   431   432       2.1380    0.0607 
R    3   1   2   2   3   2   1   433   434   435       1.9809    0.0649 
R    3   1   2   2   3   2   1   433   434   439       1.8675    0.0607 
R    3   1   2   2   3   2   1   434   435   436       1.9809    0.0711 
R    3   1   2   2   3   2   1   434   439   440       2.1118    0.0607 
R    3   1   2   2   3   2   1   434   439   441       2.0333    0.0607 
R    3   1   2   2   3   2   1   435   436   437       1.9897    0.0744 
R    3   1   2   2   3   2   1   435   436   438       1.9897    0.0744 
R    3   1   2   2   3   2   1   438   436   437       1.9897    0.0744 
R    3   1   2   2   3   2   1   439   434   435       1.8850    0.0753 
R    3   1   2   2   3   2   1   439   441   442       2.0944    0.0768 
R    3   1   2   2   3   2   1   441   439   440       2.1380    0.0607 
R    3   1   2   2   3   2   1   441   442   443       1.9809    0.0649 
R    3   1   2   2   3   2   1   441   442   450       1.8675    0.0607 
R    3   1   2   2   3   2   1   442   443   444       1.9809    0.0711 
R    3   1   2   2   3   2   1   442   450   451       2.1118    0.0607 
R    3   1   2   2   3   2   1   442   450   452       2.0333    0.0607 
R    3   1   2   2   3   2   1   443   444   445       1.9827    0.0711 
R    3   1   2   2   3   2   1   444   445   446       1.8762    0.0660 
R    3   1   2   2   3   2   1   445   446   447       2.0944    0.0688 
R    3   1   2   2   3   2   1   446   447   448       2.0944    0.0753 
R    3   1   2   2   3   2   1   446   447   449       2.0944    0.0753 
R    3   1   2   2   3   2   1   449   447   448       2.0944    0.0753 
R    3   1   2   2   3   2   1   450   442   443       1.8850    0.0753 
R    3   1   2   2   3   2   1   450   452   453       2.0944    0.0768 
R    3   1   2   2   3   2   1   452   450   451       2.1380    0.0607 
R    3   1   2   2   3   2   1   452   453   454       1.9809    0.0649 
R    3   1   2   2   3   2   1   452   453   455       1.8675    0.0607 
R    3   1   2   2   3   2   1   453   455   456       2.1118    0.0607 
R    3   1   2   2   3   2   1   453   455   457       2.0333    0.0607 
R    3   1   2   2   3   2   1   455   453   454       1.8850    0.0753 
R    3   1   2   2   3   2   1   455   457   458       2.0944    0.0768 
R    3   1   2   2   3   2   1   457   455   456       2.1380    0.0607 
R    3   1   2   2   3   2   1   457   458   459       1.9809    0.0649 
R    3   1   2   2   3   2   1   457   458   462       1.8675    0.0607 
R    3   1   2   2   3   2   1   458   459   460       1.9216    0.0624 
R    3   1   2   2   3   2   1   458   459   461       1.8937    0.0744 
R    3   1   2   2   3   2   1   458   462   463       2.1118    0.0607 
R    3   1   2   2   3   2   1   458   462   464       1.9635    0.1215 
R    3   1   2   2   3   2   1   461   459   460       1.9216    0.0624 
R    3   1   2   2   3   2   1   462   458   459       1.8850    0.0753 
R    3   1   2   2   3   2   1   462   464   465       2.0420    0.0701 
R    3   1   2   2   3   2   1   462   464   466       2.0420    0.0701 
R    3   1   2   2   3   2   1   464   462   463       2.1380    0.0607 
R    3   1   2   2   3   2   1   464   465   469       1.8884    0.0768 
R    3   1   2   2   3   2   1   464   465   467       1.9338    0.0649 
R    3   1   2   2   3   2   1   464   466   468       1.9286    0.0649 
R    3   1   2   2   3   2   1   465   469   470       2.0595    0.0607 
R    3   1   2   2   3   2   1   465   469   471       2.0333    0.0607 
R    3   1   2   2   3   2   1   465   467   468       1.8937    0.0649 
R    3   1   2   2   3   2   1   466   464   465       1.9932    0.0543 
R    3   1   2   2   3   2   1   467   468   466       1.8937    0.0649 
R    3   1   2   2   3   2   1   469   465   467       1.9600    0.0753 
R    3   1   2   2   3   2   1   469   471   472       2.0944    0.0768 
R    3   1   2   2   3   2   1   471   469   470       2.1380    0.0607 
R    3   1   2   2   3   2   1   471   472   473       1.9809    0.0649 
R    3   1   2   2   3   2   1   471   472   478       1.8675    0.0607 
R    3   1   2   2   3   2   1   472   473   474       1.9809    0.0711 
R    3   1   2   2   3   2   1   472   478   479       2.1118    0.0607 
R    3   1   2   2   3   2   1   472   478   480       2.0333    0.0607 
R    3   1   2   2   3   2   1   473   474   475       1.8850    0.0753 
R    3   1   2   2   3   2   1   474   475   476       2.0595    0.0859 
R    3   1   2   2   3   2   1   474   475   477       2.0595    0.0859 
R    3   1   2   2   3   2   1   477   475   476       2.1642    0.0543 
R    3   1   2   2   3   2   1   478   472   473       1.8850    0.0753 
R    3   1   2   2   3   2   1   478   480   481       2.0944    0.0768 
R    3   1   2   2   3   2   1   480   478   479       2.1380    0.0607 
R    3   1   2   2   3   2   1   480   481   482       1.9809    0.0649 
R    3   1   2   2   3   2   1   480   481   486       1.8675    0.0607 
R    3   1   2   2   3   2   1   481   482   483       1.9809    0.0711 
R    3   1   2   2   3   2   1   481   486   487       2.1118    0.0607 
R    3   1   2   2   3   2   1   481   486   488       2.0333    0.0607 
R    3   1   2   2   3   2   1   482   483   484       1.9897    0.0744 
R    3   1   2   2   3   2   1   482   483   485       1.9897    0.0744 
R    3   1   2   2   3   2   1   485   483   484       1.9897    0.0744 
R    3   1   2   2   3   2   1   486   481   482       1.8850    0.0753 
R    3   1   2   2   3   2   1   486   488   489       2.0944    0.0768 
R    3   1   2   2   3   2   1   488   486   487       2.1380    0.0607 
R    3   1   2   2   3   2   1   488   489   490       1.9809    0.0649 
R    3   1   2   2   3   2   1   488   489   494       1.8675    0.0607 
R    3   1   2   2   3   2   1   489   490   491       1.8850    0.0753 
R    3   1   2   2   3   2   1   489   494   495       2.1118    0.0607 
R    3   1   2   2   3   2   1   489   494   496       2.0333    0.0607 
R    3   1   2   2   3   2   1   490   491   492       2.0595    0.0859 
R    3   1   2   2   3   2   1   490   491   493       2.0595    0.0859 
R    3   1   2   2   3   2   1   493   491   492       2.1642    0.0543 
R    3   1   2   2   3   2   1   494   489   490       1.8850    0.0753 
R    3   1   2   2   3   2   1   494   496   497       2.0944    0.0768 
R    3   1   2   2   3   2   1   496   494   495       2.1380    0.0607 
R    3   1   2   2   3   2   1   496   497   498       1.9809    0.0649 
R    3   1   2   2   3   2   1   496   497   501       1.8675    0.0607 
R    3   1   2   2   3   2   1   497   498   499       1.8937    0.0744 
R    3   1   2   2   3   2   1   497   498   500       1.8937    0.0744 
R    3   1   2   2   3   2   1   497   501   502       2.1118    0.0607 
R    3   1   2   2   3   2   1   497   501   503       2.0333    0.0607 
R    3   1   2   2   3   2   1   500   498   499       1.9897    0.0744 
R    3   1   2   2   3   2   1   501   497   498       1.8850    0.0753 
R    3   1   2   2   3   2   1   501   503   504       2.0944    0.0768 
R    3   1   2   2   3   2   1   503   501   502       2.1380    0.0607 
R    3   1   2   2   3   2   1   503   504   505       1.9809    0.0649 
R    3   1   2   2   3   2   1   503   504   509       1.8675    0.0607 
R    3   1   2   2   3   2   1   504   505   507       1.9373    0.0744 
R    3   1   2   2   3   2   1   504   505   506       1.8937    0.0744 
R    3   1   2   2   3   2   1   504   509   510       2.1118    0.0607 
R    3   1   2   2   3   2   1   504   509   511       2.0333    0.0607 
R    3   1   2   2   3   2   1   505   507   508       1.9809    0.0711 
R    3   1   2   2   3   2   1   507   505   506       1.9897    0.0744 
R    3   1   2   2   3   2   1   509   504   505       1.8850    0.0753 
R    3   1   2   2   3   2   1   509   511   512       2.0944    0.0768 
R    3   1   2   2   3   2   1   511   509   510       2.1380    0.0607 
R    3   1   2   2   3   2   1   511   512   513       1.9809    0.0649 
R    3   1   2   2   3   2   1   511   512   514       1.8675    0.0607 
R    3   1   2   2   3   2   1   512   514   515       2.1118    0.0607 
R    3   1   2   2   3   2   1   512   514   516       2.0333    0.0607 
R    3   1   2   2   3   2   1   514   512   513       1.8850    0.0753 
R    3   1   2   2   3   2   1   514   516   517       2.0944    0.0768 
R    3   1   2   2   3   2   1   516   514   515       2.1380    0.0607 
R    3   1   2   2   3   2   1   516   517   520       1.9809    0.0649 
R    3   1   2   2   3   2   1   516   517   524       1.8675    0.0607 
R    3   1   2   2   3   2   1   517   524   525       2.1118    0.0607 
R    3   1   2   2   3   2   1   517   524   526       2.0333    0.0607 
R    3   1   2   2   3   2   1   518   519   520       2.1642    0.0803 
R    3   1   2   2   3   2   1   518   519   522       1.8500    0.0476 
R    3   1   2   2   3   2   1   519   520   517       1.9722    0.0711 
R    3   1   2   2   3   2   1   521   522   519       1.9199    0.0476 
R    3   1   2   2   3   2   1   521   523   518       1.9635    0.0476 
R    3   1   2   2   3   2   1   522   519   520       2.2689    0.0803 
R    3   1   2   2   3   2   1   523   518   519       1.8762    0.0476 
R    3   1   2   2   3   2   1   523   521   522       1.8151    0.0476 
R    3   1   2   2   3   2   1   524   517   520       1.8850    0.0753 
R    3   1   2   2   3   2   1   524   526   527       2.0944    0.0768 
R    3   1   2   2   3   2   1   526   524   525       2.1380    0.0607 
R    3   1   2   2   3   2   1   526   527   528       1.9809    0.0649 
R    3   1   2   2   3   2   1   526   527   532       1.8675    0.0607 
R    3   1   2   2   3   2   1   527   528   529       1.8850    0.0753 
R    3   1   2   2   3   2   1   527   532   533       2.1118    0.0607 
R    3   1   2   2   3   2   1   527   532   534       2.0333    0.0607 
R    3   1   2   2   3   2   1   528   529   530       2.0595    0.0859 
R    3   1   2   2   3   2   1   528   529   531       2.0595    0.0859 
R    3   1   2   2   3   2   1   531   529   530       2.1642    0.0543 
R    3   1   2   2   3   2   1   532   527   528       1.8850    0.0753 
R    3   1   2   2   3   2   1   532   534   535       2.0944    0.0768 
R    3   1   2   2   3   2   1   534   532   533       2.1380    0.0607 
R    3   1   2   2   3   2   1   534   535   536       1.9809    0.0649 
R    3   1   2   2   3   2   1   534   535   538       1.8675    0.0607 
R    3   1   2   2   3   2   1   535   536   537       1.9216    0.0624 
R    3   1   2   2   3   2   1   535   538   539       2.1118    0.0607 
R    3   1   2   2   3   2   1   535   538   540       2.0333    0.0607 
R    3   1   2   2   3   2   1   538   535   536       1.8850    0.0753 
R    3   1   2   2   3   2   1   538   540   541       2.0944    0.0768 
R    3   1   2   2   3   2   1   540   538   539       2.1380    0.0607 
R    3   1   2   2   3   2   1   540   541   542       1.9809    0.0649 
R    3   1   2   2   3   2   1   540   541   546       1.8675    0.0607 
R    3   1   2   2   3   2   1   541   542   543       1.9809    0.0711 
R    3   1   2   2   3   2   1   541   546   547       2.1118    0.0607 
R    3   1   2   2   3   2   1   541   546   548       2.0333    0.0607 
R    3   1   2   2   3   2   1   542   543   544       1.9897    0.0744 
R    3   1   2   2   3   2   1   542   543   545       1.9897    0.0744 
R    3   1   2   2   3   2   1   545   543   544       1.9897    0.0744 
R    3   1   2   2   3   2   1   546   541   542       1.8850    0.0753 
R    3   1   2   2   3   2   1   546   548   549       2.0944    0.0768 
R    3   1   2   2   3   2   1   548   546   547       2.1380    0.0607 
R    3   1   2   2   3   2   1   548   549   550       1.9809    0.0649 
R    3   1   2   2   3   2   1   548   549   554       1.8675    0.0607 
R    3   1   2   2   3   2   1   549   550   552       1.9373    0.0744 
R    3   1   2   2   3   2   1   549   550   551       1.8937    0.0744 
R    3   1   2   2   3   2   1   549   554   555       2.1118    0.0607 
R    3   1   2   2   3   2   1   549   554   556       2.0333    0.0607 
R    3   1   2   2   3   2   1   550   552   553       1.9809    0.0711 
R    3   1   2   2   3   2   1   552   550   551       1.9897    0.0744 
R    3   1   2   2   3   2   1   554   549   550       1.8850    0.0753 
R    3   1   2   2   3   2   1   554   556   557       2.0944    0.0768 
R    3   1   2   2   3   2   1   556   554   555       2.1380    0.0607 
R    3   1   2   2   3   2   1   556   557   558       1.9809    0.0649 
R    3   1   2   2   3   2   1   556   557   560       1.8675    0.0607 
R    3   1   2   2   3   2   1   557   558   559       1.9216    0.0624 
R    3   1   2   2   3   2   1   557   560   561       2.1118    0.0607 
R    3   1   2   2   3   2   1   557   560   562       2.0333    0.0607 
R    3   1   2   2   3   2   1   560   557   558       1.8850    0.0753 
R    3   1   2   2   3   2   1   560   562   563       2.0944    0.0768 
R    3   1   2   2   3   2   1   562   560   561       2.1380    0.0607 
R    3   1   2   2   3   2   1   562   563   564       1.9809    0.0649 
R    3   1   2   2   3   2   1   562   563   565       1.8675    0.0607 
R    3   1   2   2   3   2   1   563   565   566       2.1118    0.0607 
R    3   1   2   2   3   2   1   563   565   567       2.0333    0.0607 
R    3   1   2   2   3   2   1   565   563   564       1.8850    0.0753 
R    3   1   2   2   3   2   1   565   567   568       2.0944    0.0768 
R    3   1   2   2   3   2   1   567   565   566       2.1380    0.0607 
R    3   1   2   2   3   2   1   567   568   569       1.9809    0.0649 
R    3   1   2   2   3   2   1   567   568   570       1.8675    0.0607 
R    3   1   2   2   3   2   1   568   570   571       2.1118    0.0607 
R    3   1   2   2   3   2   1   568   570   572       1.9635    0.1215 
R    3   1   2   2   3   2   1   570   568   569       1.8850    0.0753 
R    3   1   2   2   3   2   1   570   572   573       2.0420    0.0701 
R    3   1   2   2   3   2   1   570   572   574       2.0420    0.0701 
R    3   1   2   2   3   2   1   572   570   571       2.1380    0.0607 
R    3   1   2   2   3   2   1   572   573   577       1.8884    0.0768 
R    3   1   2   2   3   2   1   572   573   575       1.9338    0.0649 
R    3   1   2   2   3   2   1   572   574   576       1.9286    0.0649 
R    3   1   2   2   3   2   1   573   577   578       2.0595    0.0607 
R    3   1   2   2   3   2   1   573   577   579       2.0333    0.0607 
R    3   1   2   2   3   2   1   573   575   576       1.8937    0.0649 
R    3   1   2   2   3   2   1   574   572   573       1.9932    0.0543 
R    3   1   2   2   3   2   1   575   576   574       1.8937    0.0649 
R    3   1   2   2   3   2   1   577   573   575       1.9600    0.0753 
R    3   1   2   2   3   2   1   577   579   580       2.0944    0.0768 
R    3   1   2   2   3   2   1   579   577   578       2.1380    0.0607 
R    3   1   2   2   3   2   1   579   580   581       1.9809    0.0649 
R    3   1   2   2   3   2   1   579   580   585       1.8675    0.0607 
R    3   1   2   2   3   2   1   580   581   582       1.8850    0.0753 
R    3   1   2   2   3   2   1   580   585   586       2.1118    0.0607 
R    3   1   2   2   3   2   1   580   585   587       2.0333    0.0607 
R    3   1   2   2   3   2   1   581   582   583       2.0595    0.0859 
R    3   1   2   2   3   2   1   581   582   584       2.0595    0.0859 
R    3   1   2   2   3   2   1   584   582   583       2.1642    0.0543 
R    3   1   2   2   3   2   1   585   580   581       1.8850    0.0753 
R    3   1   2   2   3   2   1   585   587   588       2.0944    0.0768 
R    3   1   2   2   3   2   1   587   585   586       2.1380    0.0607 
R    3   1   2   2   3   2   1   587   588   589       1.9809    0.0649 
R    3   1   2   2   3   2   1   587   588   593       1.8675    0.0607 
R    3   1   2   2   3   2   1   588   589   590       1.9809    0.0711 
R    3   1   2   2   3   2   1   588   593   594       2.1118    0.0607 
R    3   1   2   2   3   2   1   588   593   595       2.0333    0.0607 
R    3   1   2   2   3   2   1   589   590   591       1.9897    0.0744 
R    3   1   2   2   3   2   1   589   590   592       1.9897    0.0744 
R    3   1   2   2   3   2   1   592   590   591       1.9897    0.0744 
R    3   1   2   2   3   2   1   593   588   589       1.8850    0.0753 
R    3   1   2   2   3   2   1   593   595   596       2.0944    0.0768 
R    3   1   2   2   3   2   1   595   593   594       2.1380    0.0607 
R    3   1   2   2   3   2   1   595   596   597       1.9809    0.0649 
R    3   1   2   2   3   2   1   595   596   600       1.8675    0.0607 
R    3   1   2   2   3   2   1   596   597   598       1.9216    0.0624 
R    3   1   2   2   3   2   1   596   597   599       1.8937    0.0744 
R    3   1   2   2   3   2   1   596   600   601       2.1118    0.0607 
R    3   1   2   2   3   2   1   596   600   602       2.0333    0.0607 
R    3   1   2   2   3   2   1   599   597   598       1.9216    0.0624 
R    3   1   2   2   3   2   1   600   596   597       1.8850    0.0753 
R    3   1   2   2   3   2   1   600   602   603       2.0944    0.0768 
R    3   1   2   2   3   2   1   602   600   601       2.1380    0.0607 
R    3   1   2   2   3   2   1   602   603   604       1.9809    0.0649 
R    3   1   2   2   3   2   1   602   603   607       1.8675    0.0607 
R    3   1   2   2   3   2   1   603   604   605       1.8937    0.0744 
R    3   1   2   2   3   2   1   603   604   606       1.8937    0.0744 
R    3   1   2   2   3   2   1   603   607   608       2.1118    0.0607 
R    3   1   2   2   3   2   1   603   607   609       2.0333    0.0607 
R    3   1   2   2   3   2   1   606   604   605       1.9897    0.0744 
R    3   1   2   2   3   2   1   607   603   604       1.8850    0.0753 
R    3   1   2   2   3   2   1   607   609   610       2.0944    0.0768 
R    3   1   2   2   3   2   1   609   607   608       2.1380    0.0607 
R    3   1   2   2   3   2   1   609   610   611       1.8675    0.0607 
R    3   1   2   2   3   2   1   610   611   612       2.1118    0.0607 
R    3   1   2   2   3   2   1   610   611   613       2.0333    0.0607 
R    3   1   2   2   3   2   1   611   613   614       2.0944    0.0768 
R    3   1   2   2   3   2   1   613   611   612       2.1380    0.0607 
R    3   1   2   2   3   2   1   613   614   615       1.9809    0.0649 
R    3   1   2   2   3   2   1   613   614   616       1.8675    0.0607 
R    3   1   2   2   3   2   1   614   616   617       2.1118    0.0607 
R    3   1   2   2   3   2   1   614   616   618       2.0333    0.0607 
R    3   1   2   2   3   2   1   616   614   615       1.8850    0.0753 
R    3   1   2   2   3   2   1   616   618   619       2.0944    0.0768 
R    3   1   2   2   3   2   1   618   616   617       2.1380    0.0607 
R    3   1   2   2   3   2   1   618   619   620       1.9809    0.0649 
R    3   1   2   2   3   2   1   618   619   623       1.8675    0.0607 
R    3   1   2   2   3   2   1   619   620   621       1.8937    0.0744 
R    3   1   2   2   3   2   1   619   620   622       1.8937    0.0744 
R    3   1   2   2   3   2   1   619   623   624       2.1118    0.0607 
R    3   1   2   2   3   2   1   619   623   625       2.0333    0.0607 
R    3   1   2   2   3   2   1   622   620   621       1.9897    0.0744 
R    3   1   2   2   3   2   1   623   619   620       1.8850    0.0753 
R    3   1   2   2   3   2   1   623   625   626       2.0944    0.0768 
R    3   1   2   2   3   2   1   625   623   624       2.1380    0.0607 
R    3   1   2   2   3   2   1   625   626   627       1.9809    0.0649 
R    3   1   2   2   3   2   1   625   626   632       1.8675    0.0607 
R    3   1   2   2   3   2   1   626   627   628       1.9809    0.0711 
R    3   1   2   2   3   2   1   626   632   633       2.1118    0.0607 
R    3   1   2   2   3   2   1   626   632   634       2.0333    0.0607 
R    3   1   2   2   3   2   1   627   628   629       1.8850    0.0753 
R    3   1   2   2   3   2   1   628   629   630       2.0595    0.0859 
R    3   1   2   2   3   2   1   628   629   631       2.0595    0.0859 
R    3   1   2   2   3   2   1   631   629   630       2.1642    0.0543 
R    3   1   2   2   3   2   1   632   626   627       1.8850    0.0753 
R    3   1   2   2   3   2   1   632   634   635       2.0944    0.0768 
R    3   1   2   2   3   2   1   634   632   633       2.1380    0.0607 
R    3   1   2   2   3   2   1   634   635   636       1.9809    0.0649 
R    3   1   2   2   3   2   1   634   635   641       1.8675    0.0607 
R    3   1   2   2   3   2   1   635   636   637       1.9809    0.0711 
R    3   1   2   2   3   2   1   635   641   642       2.1118    0.0607 
R    3   1   2   2   3   2   1   635   641   643       2.0333    0.0607 
R    3   1   2   2   3   2   1   636   637   638       1.9827    0.0711 
R    3   1   2   2   3   2   1   637   638   639       1.9827    0.0711 
R    3   1   2   2   3   2   1   638   639   640       1.9199    0.0660 
R    3   1   2   2   3   2   1   641   635   636       1.8850    0.0753 
R    3   1   2   2   3   2   1   641   643   644       2.0944    0.0768 
R    3   1   2   2   3   2   1   643   641   642       2.1380    0.0607 
R    3   1   2   2   3   2   1   643   644   645       1.9809    0.0649 
R    3   1   2   2   3   2   1   643   644   650       1.8675    0.0607 
R    3   1   2   2   3   2   1   644   645   646       1.9809    0.0711 
R    3   1   2   2   3   2   1   644   650   651       2.1118    0.0607 
R    3   1   2   2   3   2   1   644   650   652       2.0333    0.0607 
R    3   1   2   2   3   2   1   645   646   647       1.9827    0.0711 
R    3   1   2   2   3   2   1   646   647   648       1.9827    0.0711 
R    3   1   2   2   3   2   1   647   648   649       1.9199    0.0660 
R    3   1   2   2   3   2   1   650   644   645       1.8850    0.0753 
R    3   1   2   2   3   2   1   650   652   653       2.0944    0.0768 
R    3   1   2   2   3   2   1   652   650   651       2.1380    0.0607 
R    3   1   2   2   3   2   1   652   653   654       1.9809    0.0649 
R    3   1   2   2   3   2   1   652   653   659       1.8675    0.0607 
R    3   1   2   2   3   2   1   653   654   655       1.9809    0.0711 
R    3   1   2   2   3   2   1   653   659   660       2.1118    0.0607 
R    3   1   2   2   3   2   1   653   659   661       2.0333    0.0607 
R    3   1   2   2   3   2   1   654   655   656       1.8850    0.0753 
R    3   1   2   2   3   2   1   655   656   657       2.0595    0.0859 
R    3   1   2   2   3   2   1   655   656   658       2.0595    0.0859 
R    3   1   2   2   3   2   1   658   656   657       2.1642    0.0543 
R    3   1   2   2   3   2   1   659   653   654       1.8850    0.0753 
R    3   1   2   2   3   2   1   659   661   662       2.0944    0.0768 
R    3   1   2   2   3   2   1   661   659   660       2.1380    0.0607 
R    3   1   2   2   3   2   1   661   662   663       1.9809    0.0649 
R    3   1   2   2   3   2   1   661   662   667       1.8675    0.0607 
R    3   1   2   2   3   2   1   662   663   664       1.8850    0.0753 
R    3   1   2   2   3   2   1   662   667   668       2.1118    0.0607 
R    3   1   2   2   3   2   1   662   667   669       2.0333    0.0607 
R    3   1   2   2   3   2   1   663   664   665       2.0595    0.0859 
R    3   1   2   2   3   2   1   663   664   666       2.0595    0.0859 
R    3   1   2   2   3   2   1   666   664   665       2.1642    0.0543 
R    3   1   2   2   3   2   1   667   662   663       1.8850    0.0753 
R    3   1   2   2   3   2   1   667   669   670       2.0944    0.0768 
R    3   1   2   2   3   2   1   669   667   668       2.1380    0.0607 
R    3   1   2   2   3   2   1   669   670   671       1.9809    0.0649 
R    3   1   2   2   3   2   1   669   670   675       1.8675    0.0607 
R    3   1   2   2   3   2   1   670   671   672       1.8850    0.0753 
R    3   1   2   2   3   2   1   670   675   676       2.1118    0.0607 
R    3   1   2   2   3   2   1   670   675   677       2.0333    0.0607 
R    3   1   2   2   3   2   1   671   672   673       2.0595    0.0859 
R    3   1   2   2   3   2   1   671   672   674       2.0595    0.0859 
R    3   1   2   2   3   2   1   674   672   673       2.1642    0.0543 
R    3   1   2   2   3   2   1   675   670   671       1.8850    0.0753 
R    3   1   2   2   3   2   1   675   677   678       2.0944    0.0768 
R    3   1   2   2   3   2   1   677   675   676       2.1380    0.0607 
R    3   1   2   2   3   2   1   677   678   679       1.9809    0.0649 
R    3   1   2   2   3   2   1   677   678   686       1.8675    0.0607 
R    3   1   2   2   3   2   1   678   679   680       1.9809    0.0711 
R    3   1   2   2   3   2   1   678   686   687       2.1118    0.0607 
R    3   1   2   2   3   2   1   678   686   688       2.0333    0.0607 
R    3   1   2   2   3   2   1   679   680   681       1.9827    0.0711 
R    3   1   2   2   3   2   1   680   681   682       1.8762    0.0660 
R    3   1   2   2   3   2   1   681   682   683       2.0944    0.0688 
R    3   1   2   2   3   2   1   682   683   684       2.0944    0.0753 
R    3   1   2   2   3   2   1   682   683   685       2.0944    0.0753 
R    3   1   2   2   3   2   1   685   683   684       2.0944    0.0753 
R    3   1   2   2   3   2   1   686   678   679       1.8850    0.0753 
R    3   1   2   2   3   2   1   686   688   689       2.0944    0.0768 
R    3   1   2   2   3   2   1   688   686   687       2.1380    0.0607 
R    3   1   2   2   3   2   1   688   689   690       1.9809    0.0649 
R    3   1   2   2   3   2   1   688   689   691       1.8675    0.0607 
R    3   1   2   2   3   2   1   689   691   692       2.1118    0.0607 
R    3   1   2   2   3   2   1   689   691   693       2.0333    0.0607 
R    3   1   2   2   3   2   1   691   689   690       1.8850    0.0753 
R    3   1   2   2   3   2   1   691   693   694       2.0944    0.0768 
R    3   1   2   2   3   2   1   693   691   692       2.1380    0.0607 
R    3   1   2   2   3   2   1   693   694   695       1.9809    0.0649 
R    3   1   2   2   3   2   1   693   694   696       1.8675    0.0607 
R    3   1   2   2   3   2   1   694   696   697       2.1118    0.0607 
R    3   1   2   2   3   2   1   694   696   698       2.0333    0.0607 
R    3   1   2   2   3   2   1   696   694   695       1.8850    0.0753 
R    3   1   2   2   3   2   1   696   698   699       2.0944    0.0768 
R    3   1   2   2   3   2   1   698   696   697       2.1380    0.0607 
R    3   1   2   2   3   2   1   698   699   700       1.9809    0.0649 
R    3   1   2   2   3   2   1   698   699   705       1.8675    0.0607 
R    3   1   2   2   3   2   1   699   700   701       1.9809    0.0711 
R    3   1   2   2   3   2   1   699   705   706       2.1118    0.0607 
R    3   1   2   2   3   2   1   699   705   707       2.0333    0.0607 
R    3   1   2   2   3   2   1   700   701   702       1.9827    0.0711 
R    3   1   2   2   3   2   1   701   702   703       1.9827    0.0711 
R    3   1   2   2   3   2   1   702   703   704       1.9199    0.0660 
R    3   1   2   2   3   2   1   705   699   700       1.8850    0.0753 
R    3   1   2   2   3   2   1   705   707   708       2.0944    0.0768 
R    3   1   2   2   3   2   1   707   705   706       2.1380    0.0607 
R    3   1   2   2   3   2   1   707   708   709       1.9809    0.0649 
R    3   1   2   2   3   2   1   707   708   714       1.8675    0.0607 
R    3   1   2   2   3   2   1   708   709   710       1.9809    0.0711 
R    3   1   2   2   3   2   1   708   714   715       2.1118    0.0607 
R    3   1   2   2   3   2   1   708   714   716       2.0333    0.0607 
R    3   1   2   2   3   2   1   709   710   711       1.9827    0.0711 
R    3   1   2   2   3   2   1   710   711   712       1.9827    0.0711 
R    3   1   2   2   3   2   1   711   712   713       1.9199    0.0660 
R    3   1   2   2   3   2   1   714   708   709       1.8850    0.0753 
R    3   1   2   2   3   2   1   714   716   717       2.0944    0.0768 
R    3   1   2   2   3   2   1   716   714   715       2.1380    0.0607 
R    3   1   2   2   3   2   1   716   717   718       1.9809    0.0649 
R    3   1   2   2   3   2   1   716   717   723       1.8675    0.0607 
R    3   1   2   2   3   2   1   717   718   719       1.9809    0.0711 
R    3   1   2   2   3   2   1   717   723   724       2.1118    0.0607 
R    3   1   2   2   3   2   1   717   723   725       2.0333    0.0607 
R    3   1   2   2   3   2   1   718   719   720       1.8850    0.0753 
R    3   1   2   2   3   2   1   719   720   721       2.0595    0.0859 
R    3   1   2   2   3   2   1   719   720   722       2.0595    0.0859 
R    3   1   2   2   3   2   1   722   720   721       2.1642    0.0543 
R    3   1   2   2   3   2   1   723   717   718       1.8850    0.0753 
R    3   1   2   2   3   2   1   723   725   726       2.0944    0.0768 
R    3   1   2   2   3   2   1   725   723   724       2.1380    0.0607 
R    3   1   2   2   3   2   1   725   726   727       1.9809    0.0649 
R    3   1   2   2   3   2   1   725   726   734       1.8675    0.0607 
R    3   1   2   2   3   2   1   726   727   728       1.9809    0.0711 
R    3   1   2   2   3   2   1   726   734   735       2.1118    0.0607 
R    3   1   2   2   3   2   1   726   734   736       2.0333    0.0607 
R    3   1   2   2   3   2   1   727   728   729       1.9827    0.0711 
R    3   1   2   2   3   2   1   728   729   730       1.8762    0.0660 
R    3   1   2   2   3   2   1   729   730   731       2.0944    0.0688 
R    3   1   2   2   3   2   1   730   731   732       2.0944    0.0753 
R    3   1   2   2   3   2   1   730   731   733       2.0944    0.0753 
R    3   1   2   2   3   2   1   733   731   732       2.0944    0.0753 
R    3   1   2   2   3   2   1   734   726   727       1.8850    0.0753 
R    3   1   2   2   3   2   1   734   736   737       2.0944    0.0768 
R    3   1   2   2   3   2   1   736   734   735       2.1380    0.0607 
R    3   1   2   2   3   2   1   736   737   738       1.9809    0.0649 
R    3   1   2   2   3   2   1   736   737   742       1.8675    0.0607 
R    3   1   2   2   3   2   1   737   738   739       1.9809    0.0711 
R    3   1   2   2   3   2   1   737   742   743       2.1118    0.0607 
R    3   1   2   2   3   2   1   737   742   744       2.0333    0.0607 
R    3   1   2   2   3   2   1   738   739   740       1.9897    0.0744 
R    3   1   2   2   3   2   1   738   739   741       1.9897    0.0744 
R    3   1   2   2   3   2   1   741   739   740       1.9897    0.0744 
R    3   1   2   2   3   2   1   742   737   738       1.8850    0.0753 
R    3   1   2   2   3   2   1   742   744   745       2.0944    0.0768 
R    3   1   2   2   3   2   1   744   742   743       2.1380    0.0607 
R    3   1   2   2   3   2   1   744   745   746       1.9809    0.0649 
R    3   1   2   2   3   2   1   744   745   751       1.8675    0.0607 
R    3   1   2   2   3   2   1   745   746   747       1.9809    0.0711 
R    3   1   2   2   3   2   1   745   751   752       2.1118    0.0607 
R    3   1   2   2   3   2   1   745   751   753       2.0333    0.0607 
R    3   1   2   2   3   2   1   746   747   748       1.8850    0.0753 
R    3   1   2   2   3   2   1   747   748   749       2.0595    0.0859 
R    3   1   2   2   3   2   1   747   748   750       2.0595    0.0859 
R    3   1   2   2   3   2   1   750   748   749       2.1642    0.0543 
R    3   1   2   2   3   2   1   751   745   746       1.8850    0.0753 
R    3   1   2   2   3   2   1   751   753   754       2.0944    0.0768 
R    3   1   2   2   3   2   1   753   751   752       2.1380    0.0607 
R    3   1   2   2   3   2   1   753   754   755       1.9809    0.0649 
R    3   1   2   2   3   2   1   753   754   763       1.8675    0.0607 
R    3   1   2   2   3   2   1   754   755   756       1.8762    0.0755 
R    3   1   2   2   3   2   1   754   763   764       2.1118    0.0607 
R    3   1   2   2   3   2   1   754   763   765       2.0333    0.0607 
R    3   1   2   2   3   2   1   755   756   757       2.1345    0.0803 
R    3   1   2   2   3   2   1   755   756   758       2.1345    0.0803 
R    3   1   2   2   3   2   1   756   757   759       2.0944    0.0859 
R    3   1   2   2   3   2   1   756   758   760       2.0944    0.0859 
R    3   1   2   2   3   2   1   757   759   761       2.0944    0.0859 
R    3   1   2   2   3   2   1   758   756   757       2.0944    0.0859 
R    3   1   2   2   3   2   1   758   760   761       2.0944    0.0859 
R    3   1   2   2   3   2   1   759   761   762       2.0944    0.0808 
R    3   1   2   2   3   2   1   760   761   759       2.0944    0.0859 
R    3   1   2   2   3   2   1   760   761   762       2.0944    0.0808 
R    3   1   2   2   3   2   1   763   754   755       1.8850    0.0753 
R    3   1   2   2   3   2   1   763   765   766       2.0944    0.0768 
R    3   1   2   2   3   2   1   765   763   764       2.1380    0.0607 
R    3   1   2   2   3   2   1   765   766   767       1.9809    0.0649 
R    3   1   2   2   3   2   1   765   766   769       1.8675    0.0607 
R    3   1   2   2   3   2   1   766   767   768       1.9635    0.0713 
R    3   1   2   2   3   2   1   766   769   770       2.1118    0.0607 
R    3   1   2   2   3   2   1   766   769   771       2.0333    0.0607 
R    3   1   2   2   3   2   1   769   766   767       1.8850    0.0753 
R    3   1   2   2   3   2   1   769   771   772       2.0944    0.0768 
R    3   1   2   2   3   2   1   771   769   770       2.1380    0.0607 
R    3   1   2   2   3   2   1   771   772   773       1.9809    0.0649 
R    3   1   2   2   3   2   1   771   772   783       1.8675    0.0607 
R    3   1   2   2   3   2   1   772   773   774       1.9897    0.0711 
R    3   1   2   2   3   2   1   772   783   784       2.1118    0.0607 
R    3   1   2   2   3   2   1   772   783   785       2.0333    0.0607 
R    3   1   2   2   3   2   1   773   774   776       2.2585    0.0803 
R    3   1   2   2   3   2   1   773   774   775       2.1642    0.0803 
R    3   1   2   2   3   2   1   774   776   777       1.9199    0.0496 
R    3   1   2   2   3   2   1   774   775   778       1.8745    0.0518 
R    3   1   2   2   3   2   1   774   775   779       2.2794    0.0429 
R    3   1   2   2   3   2   1   775   778   780       2.1293    0.0701 
R    3   1   2   2   3   2   1   775   779   781       2.0595    0.0701 
R    3   1   2   2   3   2   1   776   774   775       1.8745    0.0496 
R    3   1   2   2   3   2   1   776   777   778       1.8850    0.0518 
R    3   1   2   2   3   2   1   777   778   775       1.8745    0.0518 
R    3   1   2   2   3   2   1   777   778   780       2.2794    0.0429 
R    3   1   2   2   3   2   1   778   780   782       2.0595    0.0701 
R    3   1   2   2   3   2   1   779   781   782       2.0944    0.0859 
R    3   1   2   2   3   2   1   779   775   778       2.1293    0.0701 
R    3   1   2   2   3   2   1   781   782   780       2.0944    0.0859 
R    3   1   2   2   3   2   1   783   772   773       1.8850    0.0753 
R    3   1   2   2   3   2   1   783   785   786       2.0944    0.0768 
R    3   1   2   2   3   2   1   785   783   784       2.1380    0.0607 
R    3   1   2   2   3   2   1   785   786   787       1.8675    0.0607 
R    3   1   2   2   3   2   1   786   787   788       2.1118    0.0607 
R    3   1   2   2   3   2   1   786   787   789       2.0333    0.0607 
R    3   1   2   2   3   2   1   787   789   790       2.0944    0.0768 
R    3   1   2   2   3   2   1   789   787   788       2.1380    0.0607 
R    3   1   2   2   3   2   1   789   790   791       1.9809    0.0649 
R    3   1   2   2   3   2   1   789   790   798       1.8675    0.0607 
R    3   1   2   2   3   2   1   790   791   792       1.9809    0.0711 
R    3   1   2   2   3   2   1   790   798   799       2.1118    0.0607 
R    3   1   2   2   3   2   1   790   798   800       2.0333    0.0607 
R    3   1   2   2   3   2   1   791   792   793       1.9827    0.0711 
R    3   1   2   2   3   2   1   792   793   794       1.8762    0.0660 
R    3   1   2   2   3   2   1   793   794   795       2.0944    0.0688 
R    3   1   2   2   3   2   1   794   795   796       2.0944    0.0753 
R    3   1   2   2   3   2   1   794   795   797       2.0944    0.0753 
R    3   1   2   2   3   2   1   797   795   796       2.0944    0.0753 
R    3   1   2   2   3   2   1   798   790   791       1.8850    0.0753 
R    3   1   2   2   3   2   1   798   800   801       2.0944    0.0768 
R    3   1   2   2   3   2   1   800   798   799       2.1380    0.0607 
R    3   1   2   2   3   2   1   800   801   802       1.9809    0.0649 
R    3   1   2   2   3   2   1   800   801   803       1.8675    0.0607 
R    3   1   2   2   3   2   1   801   803   804       2.1118    0.0607 
R    3   1   2   2   3   2   1   801   803   805       2.0333    0.0607 
R    3   1   2   2   3   2   1   803   801   802       1.8850    0.0753 
R    3   1   2   2   3   2   1   803   805   806       2.0944    0.0768 
R    3   1   2   2   3   2   1   805   803   804       2.1380    0.0607 
R    3   1   2   2   3   2   1   805   806   807       1.9809    0.0649 
R    3   1   2   2   3   2   1   805   806   811       1.8675    0.0607 
R    3   1   2   2   3   2   1   806   807   808       1.9809    0.0711 
R    3   1   2   2   3   2   1   806   811   812       2.1118    0.0607 
R    3   1   2   2   3   2   1   806   811   813       2.0333    0.0607 
R    3   1   2   2   3   2   1   807   808   809       1.9897    0.0744 
R    3   1   2   2   3   2   1   807   808   810       1.9897    0.0744 
R    3   1   2   2   3   2   1   810   808   809       1.9897    0.0744 
R    3   1   2   2   3   2   1   811   806   807       1.8850    0.0753 
R    3   1   2   2   3   2   1   811   813   814       2.0944    0.0768 
R    3   1   2   2   3   2   1   813   811   812       2.1380    0.0607 
R    3   1   2   2   3   2   1   813   814   815       1.9809    0.0649 
R    3   1   2   2   3   2   1   813   814   819       1.8675    0.0607 
R    3   1   2   2   3   2   1   814   815   816       1.9809    0.0711 
R    3   1   2   2   3   2   1   814   819   820       2.1118    0.0607 
R    3   1   2   2   3   2   1   814   819   821       2.0333    0.0607 
R    3   1   2   2   3   2   1   815   816   817       1.9897    0.0744 
R    3   1   2   2   3   2   1   815   816   818       1.9897    0.0744 
R    3   1   2   2   3   2   1   818   816   817       1.9897    0.0744 
R    3   1   2   2   3   2   1   819   814   815       1.8850    0.0753 
R    3   1   2   2   3   2   1   819   821   822       2.0944    0.0768 
R    3   1   2   2   3   2   1   821   819   820       2.1380    0.0607 
R    3   1   2   2   3   2   1   821   822   823       1.9809    0.0649 
R    3   1   2   2   3   2   1   821   822   825       1.8675    0.0607 
R    3   1   2   2   3   2   1   822   823   824       1.9216    0.0624 
R    3   1   2   2   3   2   1   822   825   826       2.1118    0.0607 
R    3   1   2   2   3   2   1   822   825   827       2.0333    0.0607 
R    3   1   2   2   3   2   1   825   822   823       1.8850    0.0753 
R    3   1   2   2   3   2   1   825   827   828       2.0944    0.0768 
R    3   1   2   2   3   2   1   827   825   826       2.1380    0.0607 
R    3   1   2   2   3   2   1   827   828   829       1.9809    0.0649 
R    3   1   2   2   3   2   1   827   828   830       1.8675    0.0607 
R    3   1   2   2   3   2   1   828   830   831       2.1118    0.0607 
R    3   1   2   2   3   2   1   828   830   832       2.0333    0.0607 
R    3   1   2   2   3   2   1   830   828   829       1.8850    0.0753 
R    3   1   2   2   3   2   1   830   832   833       2.0944    0.0768 
R    3   1   2   2   3   2   1   832   830   831       2.1380    0.0607 
R    3   1   2   2   3   2   1   832   833   834       1.9809    0.0649 
R    3   1   2   2   3   2   1   832   833   841       1.8675    0.0607 
R    3   1   2   2   3   2   1   833   834   835       1.9809    0.0711 
R    3   1   2   2   3   2   1   833   841   842       2.1118    0.0607 
R    3   1   2   2   3   2   1   833   841   843       2.0333    0.0607 
R    3   1   2   2   3   2   1   834   835   836       1.9827    0.0711 
R    3   1   2   2   3   2   1   835   836   837       1.8762    0.0660 
R    3   1   2   2   3   2   1   836   837   838       2.0944    0.0688 
R    3   1   2   2   3   2   1   837   838   839       2.0944    0.0753 
R    3   1   2   2   3   2   1   837   838   840       2.0944    0.0753 
R    3   1   2   2   3   2   1   840   838   839       2.0944    0.0753 
R    3   1   2   2   3   2   1   841   833   834       1.8850    0.0753 
R    3   1   2   2   3   2   1   841   843   844       2.0944    0.0768 
R    3   1   2   2   3   2   1   843   841   842       2.1380    0.0607 
R    3   1   2   2   3   2   1   843   844   847       1.9809    0.0649 
R    3   1   2   2   3   2   1   843   844   851       1.8675    0.0607 
R    3   1   2   2   3   2   1   844   851   852       2.1118    0.0607 
R    3   1   2   2   3   2   1   844   851   853       2.0333    0.0607 
R    3   1   2   2   3   2   1   845   846   847       2.1642    0.0803 
R    3   1   2   2   3   2   1   845   846   849       1.8500    0.0476 
R    3   1   2   2   3   2   1   846   847   844       1.9722    0.0711 
R    3   1   2   2   3   2   1   848   849   846       1.9199    0.0476 
R    3   1   2   2   3   2   1   848   850   845       1.9635    0.0476 
R    3   1   2   2   3   2   1   849   846   847       2.2689    0.0803 
R    3   1   2   2   3   2   1   850   845   846       1.8762    0.0476 
R    3   1   2   2   3   2   1   850   848   849       1.8151    0.0476 
R    3   1   2   2   3   2   1   851   844   847       1.8850    0.0753 
R    3   1   2   2   3   2   1   851   853   854       2.0944    0.0768 
R    3   1   2   2   3   2   1   853   851   852       2.1380    0.0607 
R    3   1   2   2   3   2   1   853   854   855       1.9809    0.0649 
R    3   1   2   2   3   2   1   853   854   859       1.8675    0.0607 
R    3   1   2   2   3   2   1   854   855   856       1.9809    0.0711 
R    3   1   2   2   3   2   1   854   859   860       2.1118    0.0607 
R    3   1   2   2   3   2   1   854   859   861       2.0333    0.0607 
R    3   1   2   2   3   2   1   855   856   857       1.9897    0.0744 
R    3   1   2   2   3   2   1   855   856   858       1.9897    0.0744 
R    3   1   2   2   3   2   1   858   856   857       1.9897    0.0744 
R    3   1   2   2   3   2   1   859   854   855       1.8850    0.0753 
R    3   1   2   2   3   2   1   859   861   862       2.0944    0.0768 
R    3   1   2   2   3   2   1   861   859   860       2.1380    0.0607 
R    3   1   2   2   3   2   1   861   862   863       1.9809    0.0649 
R    3   1   2   2   3   2   1   861   862   864       1.8675    0.0607 
R    3   1   2   2   3   2   1   862   864   865       2.1118    0.0607 
R    3   1   2   2   3   2   1   862   864   866       2.0333    0.0607 
R    3   1   2   2   3   2   1   864   862   863       1.8850    0.0753 
R    3   1   2   2   3   2   1   864   866   867       2.0944    0.0768 
R    3   1   2   2   3   2   1   866   864   865       2.1380    0.0607 
R    3   1   2   2   3   2   1   866   867   868       1.8675    0.0607 
R    3   1   2   2   3   2   1   867   868   869       2.1118    0.0607 
R    3   1   2   2   3   2   1   867   868   870       2.0333    0.0607 
R    3   1   2   2   3   2   1   868   870   871       2.0944    0.0768 
R    3   1   2   2   3   2   1   870   868   869       2.1380    0.0607 
R    3   1   2   2   3   2   1   870   871   872       1.9809    0.0649 
R    3   1   2   2   3   2   1   870   871   876       1.8675    0.0607 
R    3   1   2   2   3   2   1   871   872   873       1.8850    0.0753 
R    3   1   2   2   3   2   1   871   876   877       2.1118    0.0607 
R    3   1   2   2   3   2   1   871   876   878       2.0333    0.0607 
R    3   1   2   2   3   2   1   872   873   874       2.0595    0.0859 
R    3   1   2   2   3   2   1   872   873   875       2.0595    0.0859 
R    3   1   2   2   3   2   1   875   873   874       2.1642    0.0543 
R    3   1   2   2   3   2   1   876   871   872       1.8850    0.0753 
R    3   1   2   2   3   2   1   876   878   879       2.0944    0.0768 
R    3   1   2   2   3   2   1   878   876   877       2.1380    0.0607 
R    3   1   2   2   3   2   1   878   879   880       1.9809    0.0649 
R    3   1   2   2   3   2   1   878   879   884       1.8675    0.0607 
R    3   1   2   2   3   2   1   879   880   881       1.8850    0.0753 
R    3   1   2   2   3   2   1   879   884   885       2.1118    0.0607 
R    3   1   2   2   3   2   1   879   884   886       2.0333    0.0607 
R    3   1   2   2   3   2   1   880   881   882       2.0595    0.0859 
R    3   1   2   2   3   2   1   880   881   883       2.0595    0.0859 
R    3   1   2   2   3   2   1   883   881   882       2.1642    0.0543 
R    3   1   2   2   3   2   1   884   879   880       1.8850    0.0753 
R    3   1   2   2   3   2   1   884   886   887       2.0944    0.0768 
R    3   1   2   2   3   2   1   886   884   885       2.1380    0.0607 
R    3   1   2   2   3   2   1   886   887   888       1.9809    0.0649 
R    3   1   2   2   3   2   1   886   887   892       1.8675    0.0607 
R    3   1   2   2   3   2   1   887   888   889       1.8850    0.0753 
R    3   1   2   2   3   2   1   887   892   893       2.1118    0.0607 
R    3   1   2   2   3   2   1   887   892   894       2.0333    0.0607 
R    3   1   2   2   3   2   1   888   889   890       2.0595    0.0859 
R    3   1   2   2   3   2   1   888   889   891       2.0595    0.0859 
R    3   1   2   2   3   2   1   891   889   890       2.1642    0.0543 
R    3   1   2   2   3   2   1   892   887   888       1.8850    0.0753 
R    3   1   2   2   3   2   1   892   894   895       2.0944    0.0768 
R    3   1   2   2   3   2   1   894   892   893       2.1380    0.0607 
R    3   1   2   2   3   2   1   894   895   896       1.9809    0.0649 
R    3   1   2   2   3   2   1   894   895   901       1.8675    0.0607 
R    3   1   2   2   3   2   1   895   896   897       1.9809    0.0711 
R    3   1   2   2   3   2   1   895   901   902       2.1118    0.0607 
R    3   1   2   2   3   2   1   895   901   903       2.0333    0.0607 
R    3   1   2   2   3   2   1   896   897   898       1.8850    0.0753 
R    3   1   2   2   3   2   1   897   898   899       2.0595    0.0859 
R    3   1   2   2   3   2   1   897   898   900       2.0595    0.0859 
R    3   1   2   2   3   2   1   900   898   899       2.1642    0.0543 
R    3   1   2   2   3   2   1   901   895   896       1.8850    0.0753 
R    3   1   2   2   3   2   1   901   903   904       2.0944    0.0768 
R    3   1   2   2   3   2   1   903   901   902       2.1380    0.0607 
R    3   1   2   2   3   2   1   903   904   907       1.9809    0.0649 
R    3   1   2   2   3   2   1   903   904   911       1.8675    0.0607 
R    3   1   2   2   3   2   1   904   911   912       2.1118    0.0607 
R    3   1   2   2   3   2   1   904   911   913       2.0333    0.0607 
R    3   1   2   2   3   2   1   905   906   907       2.1642    0.0803 
R    3   1   2   2   3   2   1   905   906   909       1.8500    0.0476 
R    3   1   2   2   3   2   1   906   907   904       1.9722    0.0711 
R    3   1   2   2   3   2   1   908   909   906       1.9199    0.0476 
R    3   1   2   2   3   2   1   908   910   905       1.9635    0.0476 
R    3   1   2   2   3   2   1   909   906   907       2.2689    0.0803 
R    3   1   2   2   3   2   1   910   905   906       1.8762    0.0476 
R    3   1   2   2   3   2   1   910   908   909       1.8151    0.0476 
R    3   1   2   2   3   2   1   911   904   907       1.8850    0.0753 
R    3   1   2   2   3   2   1   911   913   914       2.0944    0.0768 
R    3   1   2   2   3   2   1   913   911   912       2.1380    0.0607 
R    3   1   2   2   3   2   1   913   914   915       1.9809    0.0649 
R    3   1   2   2   3   2   1   913   914   919       1.8675    0.0607 
R    3   1   2   2   3   2   1   914   915   917       1.9373    0.0744 
R    3   1   2   2   3   2   1   914   915   916       1.8937    0.0744 
R    3   1   2   2   3   2   1   914   919   920       2.1118    0.0607 
R    3   1   2   2   3   2   1   914   919   921       2.0333    0.0607 
R    3   1   2   2   3   2   1   915   917   918       1.9809    0.0711 
R    3   1   2   2   3   2   1   917   915   916       1.9897    0.0744 
R    3   1   2   2   3   2   1   919   914   915       1.8850    0.0753 
R    3   1   2   2   3   2   1   919   921   922       2.0944    0.0768 
R    3   1   2   2   3   2   1   921   919   920       2.1380    0.0607 
R    3   1   2   2   3   2   1   921   922   923       1.9809    0.0649 
R    3   1   2   2   3   2   1   921   922   927       1.8675    0.0607 
R    3   1   2   2   3   2   1   922   923   924       1.8850    0.0753 
R    3   1   2   2   3   2   1   922   927   928       2.1118    0.0607 
R    3   1   2   2   3   2   1   922   927   929       2.0333    0.0607 
R    3   1   2   2   3   2   1   923   924   925       2.1118    0.0649 
R    3   1   2   2   3   2   1   923   924   926       2.0333    0.0768 
R    3   1   2   2   3   2   1   926   924   925       2.1380    0.0627 
R    3   1   2   2   3   2   1   927   922   923       1.8850    0.0753 
R    3   1   2   2   3   2   1   927   929   930       2.0944    0.0768 
R    3   1   2   2   3   2   1   929   927   928       2.1380    0.0607 
R    3   1   2   2   3   2   1   929   930   931       1.9809    0.0649 
R    3   1   2   2   3   2   1   929   930   933       1.8675    0.0607 
R    3   1   2   2   3   2   1   930   931   932       1.9216    0.0624 
R    3   1   2   2   3   2   1   930   933   934       2.1118    0.0607 
R    3   1   2   2   3   2   1   930   933   935       2.0333    0.0607 
R    3   1   2   2   3   2   1   933   930   931       1.8850    0.0753 
R    3   1   2   2   3   2   1   933   935   936       2.0944    0.0768 
R    3   1   2   2   3   2   1   935   933   934       2.1380    0.0607 
R    3   1   2   2   3   2   1   935   936   937       1.9809    0.0649 
R    3   1   2   2   3   2   1   935   936   941       1.8675    0.0607 
R    3   1   2   2   3   2   1   936   937   939       1.9373    0.0744 
R    3   1   2   2   3   2   1   936   937   938       1.8937    0.0744 
R    3   1   2   2   3   2   1   936   941   942       2.1118    0.0607 
R    3   1   2   2   3   2   1   936   941   943       2.0333    0.0607 
R    3   1   2   2   3   2   1   937   939   940       1.9809    0.0711 
R    3   1   2   2   3   2   1   939   937   938       1.9897    0.0744 
R    3   1   2   2   3   2   1   941   936   937       1.8850    0.0753 
R    3   1   2   2   3   2   1   941   943   944       2.0944    0.0768 
R    3   1   2   2   3   2   1   943   941   942       2.1380    0.0607 
R    3   1   2   2   3   2   1   943   944   945       1.9809    0.0649 
R    3   1   2   2   3   2   1   943   944   948       1.8675    0.0607 
R    3   1   2   2   3   2   1   944   945   946       1.8937    0.0744 
R    3   1   2   2   3   2   1   944   945   947       1.8937    0.0744 
R    3   1   2   2   3   2   1   944   948   949       2.1118    0.0607 
R    3   1   2   2   3   2   1   944   948   950       2.0333    0.0607 
R    3   1   2   2   3   2   1   947   945   946       1.9897    0.0744 
R    3   1   2   2   3   2   1   948   944   945       1.8850    0.0753 
R    3   1   2   2   3   2   1   948   950   951       2.0944    0.0768 
R    3   1   2   2   3   2   1   950   948   949       2.1380    0.0607 
R    3   1   2   2   3   2   1   950   951   952       1.9809    0.0649 
R    3   1   2   2   3   2   1   950   951   957       1.8675    0.0607 
R    3   1   2   2   3   2   1   951   952   953       1.9809    0.0711 
R    3   1   2   2   3   2   1   951   957   958       2.1118    0.0607 
R    3   1   2   2   3   2   1   951   957   959       2.0333    0.0607 
R    3   1   2   2   3   2   1   952   953   954       1.8850    0.0753 
R    3   1   2   2   3   2   1   953   954   955       2.0595    0.0859 
R    3   1   2   2   3   2   1   953   954   956       2.0595    0.0859 
R    3   1   2   2   3   2   1   956   954   955       2.1642    0.0543 
R    3   1   2   2   3   2   1   957   951   952       1.8850    0.0753 
R    3   1   2   2   3   2   1   957   959   960       2.0944    0.0768 
R    3   1   2   2   3   2   1   959   957   958       2.1380    0.0607 
R    3   1   2   2   3   2   1   959   960   961       1.9809    0.0649 
R    3   1   2   2   3   2   1   959   960   963       1.8675    0.0607 
R    3   1   2   2   3   2   1   960   961   962       1.9216    0.0624 
R    3   1   2   2   3   2   1   960   963   964       2.1118    0.0607 
R    3   1   2   2   3   2   1   960   963   965       2.0333    0.0607 
R    3   1   2   2   3   2   1   963   960   961       1.8850    0.0753 
R    3   1   2   2   3   2   1   963   965   966       2.0944    0.0768 
R    3   1   2   2   3   2   1   965   963   964       2.1380    0.0607 
R    3   1   2   2   3   2   1   965   966   967       1.9809    0.0649 
R    3   1   2   2   3   2   1   965   966   974       1.8675    0.0607 
R    3   1   2   2   3   2   1   966   967   968       1.8762    0.0755 
R    3   1   2   2   3   2   1   966   974   975       2.1118    0.0607 
R    3   1   2   2   3   2   1   966   974   976       2.0333    0.0607 
R    3   1   2   2   3   2   1   967   968   969       2.1345    0.0803 
R    3   1   2   2   3   2   1   967   968   970       2.1345    0.0803 
R    3   1   2   2   3   2   1   968   969   971       2.0944    0.0859 
R    3   1   2   2   3   2   1   968   970   972       2.0944    0.0859 
R    3   1   2   2   3   2   1   969   971   973       2.0944    0.0859 
R    3   1   2   2   3   2   1   970   968   969       2.0944    0.0859 
R    3   1   2   2   3   2   1   970   972   973       2.0944    0.0859 
R    3   1   2   2   3   2   1   972   973   971       2.0944    0.0859 
R    3   1   2   2   3   2   1   974   966   967       1.8850    0.0753 
R    3   1   2   2   3   2   1   974   976   977       2.0944    0.0768 
R    3   1   2   2   3   2   1   976   974   975       2.1380    0.0607 
R    3   1   2   2   3   2   1   976   977   978       1.9809    0.0649 
R    3   1   2   2   3   2   1   976   977   983       1.8675    0.0607 
R    3   1   2   2   3   2   1   977   978   979       1.9809    0.0711 
R    3   1   2   2   3   2   1   977   983   984       2.1118    0.0607 
R    3   1   2   2   3   2   1   977   983   985       2.0333    0.0607 
R    3   1   2   2   3   2   1   978   979   980       1.8850    0.0753 
R    3   1   2   2   3   2   1   979   980   981       2.0595    0.0859 
R    3   1   2   2   3   2   1   979   980   982       2.0595    0.0859 
R    3   1   2   2   3   2   1   982   980   981       2.1642    0.0543 
R    3   1   2   2   3   2   1   983   977   978       1.8850    0.0753 
R    3   1   2   2   3   2   1   983   985   986       2.0944    0.0768 
R    3   1   2   2   3   2   1   985   983   984       2.1380    0.0607 
R    3   1   2   2   3   2   1   985   986   987       1.9809    0.0649 
R    3   1   2   2   3   2   1   985   986   992       1.8675    0.0607 
R    3   1   2   2   3   2   1   986   987   988       1.9809    0.0711 
R    3   1   2   2   3   2   1   986   992   993       2.1118    0.0607 
R    3   1   2   2   3   2   1   986   992   994       2.0333    0.0607 
R    3   1   2   2   3   2   1   987   988   989       1.8850    0.0753 
R    3   1   2   2   3   2   1   988   989   990       2.1118    0.0649 
R    3   1   2   2   3   2   1   988   989   991       2.0333    0.0768 
R    3   1   2   2   3   2   1   991   989   990       2.1380    0.0627 
R    3   1   2   2   3   2   1   992   986   987       1.8850    0.0753 
R    3   1   2   2   3   2   1   992   994   995       2.0944    0.0768 
R    3   1   2   2   3   2   1   994   992   993       2.1380    0.0607 
R    3   1   2   2   3   2   1   994   995   996       1.9809    0.0649 
R    3   1   2   2   3   2   1   994   995  1001       1.8675    0.0607 
R    3   1   2   2   3   2   1   995   996   997       1.9809    0.0711 
R    3   1   2   2   3   2   1   995  1001  1002       2.1118    0.0607 
R    3   1   2   2   3   2   1   995  1001  1003       2.0333    0.0607 
R    3   1   2   2   3   2   1   996   997   998       1.8850    0.0753 
R    3   1   2   2   3   2   1   997   998   999       2.1118    0.0649 
R    3   1   2   2   3   2   1   997   998  1000       2.0333    0.0768 
R    3   1   2   2   3   2   1  1000   998   999       2.1380    0.0627 
R    3   1   2   2   3   2   1  1001   995   996       1.8850    0.0753 
R    3   1   2   2   3   2   1  1001  1003  1004       2.0944    0.0768 
R    3   1   2   2   3   2   1  1003  1001  1002       2.1380    0.0607 
R    3   1   2   2   3   2   1  1003  1004  1005       1.9809    0.0649 
R    3   1   2   2   3   2   1  1003  1004  1012       1.8675    0.0607 
R    3   1   2   2   3   2   1  1004  1005  1006       1.8762    0.0755 
R    3   1   2   2   3   2   1  1004  1012  1013       2.1118    0.0607 
R    3   1   2   2   3   2   1  1004  1012  1014       2.0333    0.0607 
R    3   1   2   2   3   2   1  1005  1006  1007       2.1345    0.0803 
R    3   1   2   2   3   2   1  1005  1006  1008       2.1345    0.0803 
R    3   1   2   2   3   2   1  1006  1007  1009       2.0944    0.0859 
R    3   1   2   2   3   2   1  1006  1008  1010       2.0944    0.0859 
R    3   1   2   2   3   2   1  1007  1009  1011       2.0944    0.0859 
R    3   1   2   2   3   2   1  1008  1006  1007       2.0944    0.0859 
R    3   1   2   2   3   2   1  1008  1010  1011       2.0944    0.0859 
R    3   1   2   2   3   2   1  1010  1011  1009       2.0944    0.0859 
R    3   1   2   2   3   2   1  1012  1004  1005       1.8850    0.0753 
R    3   1   2   2   3   2   1  1012  1014  1015       2.0944    0.0768 
R    3   1   2   2   3   2   1  1014  1012  1013       2.1380    0.0607 
R    3   1   2   2   3   2   1  1014  1015  1016       1.8675    0.0607 
R    3   1   2   2   3   2   1  1015  1016  1017       2.1118    0.0607 
R    3   1   2   2   3   2   1  1015  1016  1018       2.0333    0.0607 
R    3   1   2   2   3   2   1  1016  1018  1019       2.0944    0.0768 
R    3   1   2   2   3   2   1  1018  1016  1017       2.1380    0.0607 
R    3   1   2   2   3   2   1  1018  1019  1020       1.9809    0.0649 
R    3   1   2   2   3   2   1  1018  1019  1022       1.8675    0.0607 
R    3   1   2   2   3   2   1  1019  1020  1021       1.9635    0.0713 
R    3   1   2   2   3   2   1  1019  1022  1023       2.1118    0.0607 
R    3   1   2   2   3   2   1  1019  1022  1024       2.0333    0.0607 
R    3   1   2   2   3   2   1  1022  1019  1020       1.8850    0.0753 
R    3   1   2   2   3   2   1  1022  1024  1025       2.0944    0.0768 
R    3   1   2   2   3   2   1  1024  1022  1023       2.1380    0.0607 
R    3   1   2   2   3   2   1  1024  1025  1026       1.9809    0.0649 
R    3   1   2   2   3   2   1  1024  1025  1029       1.8675    0.0607 
R    3   1   2   2   3   2   1  1025  1026  1027       1.8937    0.0744 
R    3   1   2   2   3   2   1  1025  1026  1028       1.8937    0.0744 
R    3   1   2   2   3   2   1  1025  1029  1030       2.1118    0.0607 
R    3   1   2   2   3   2   1  1025  1029  1031       2.0333    0.0607 
R    3   1   2   2   3   2   1  1028  1026  1027       1.9897    0.0744 
R    3   1   2   2   3   2   1  1029  1025  1026       1.8850    0.0753 
R    3   1   2   2   3   2   1  1029  1031  1032       2.0944    0.0768 
R    3   1   2   2   3   2   1  1031  1029  1030       2.1380    0.0607 
R    3   1   2   2   3   2   1  1031  1032  1033       1.9809    0.0649 
R    3   1   2   2   3   2   1  1031  1032  1035       1.8675    0.0607 
R    3   1   2   2   3   2   1  1032  1033  1034       1.9216    0.0624 
R    3   1   2   2   3   2   1  1032  1035  1036       2.1118    0.0607 
R    3   1   2   2   3   2   1  1032  1035  1037       2.0333    0.0607 
R    3   1   2   2   3   2   1  1035  1032  1033       1.8850    0.0753 
R    3   1   2   2   3   2   1  1035  1037  1038       2.0944    0.0768 
R    3   1   2   2   3   2   1  1037  1035  1036       2.1380    0.0607 
R    3   1   2   2   3   2   1  1037  1038  1039       1.8675    0.0607 
R    3   1   2   2   3   2   1  1038  1039  1040       2.1118    0.0607 
R    3   1   2   2   3   2   1  1038  1039  1041       2.0333    0.0607 
R    3   1   2   2   3   2   1  1039  1041  1042       2.0944    0.0768 
R    3   1   2   2   3   2   1  1041  1039  1040       2.1380    0.0607 
R    3   1   2   2   3   2   1  1041  1042  1043       1.9809    0.0649 
R    3   1   2   2   3   2   1  1041  1042  1051       1.8675    0.0607 
R    3   1   2   2   3   2   1  1042  1043  1044       1.8762    0.0755 
R    3   1   2   2   3   2   1  1042  1051  1052       2.1118    0.0607 
R    3   1   2   2   3   2   1  1042  1051  1053       2.0333    0.0607 
R    3   1   2   2   3   2   1  1043  1044  1045       2.1345    0.0803 
R    3   1   2   2   3   2   1  1043  1044  1046       2.1345    0.0803 
R    3   1   2   2   3   2   1  1044  1045  1047       2.0944    0.0859 
R    3   1   2   2   3   2   1  1044  1046  1048       2.0944    0.0859 
R    3   1   2   2   3   2   1  1045  1047  1049       2.0944    0.0859 
R    3   1   2   2   3   2   1  1046  1044  1045       2.0944    0.0859 
R    3   1   2   2   3   2   1  1046  1048  1049       2.0944    0.0859 
R    3   1   2   2   3   2   1  1047  1049  1050       2.0944    0.0808 
R    3   1   2   2   3   2   1  1048  1049  1047       2.0944    0.0859 
R    3   1   2   2   3   2   1  1048  1049  1050       2.0944    0.0808 
R    3   1   2   2   3   2   1  1051  1042  1043       1.8850    0.0753 
R    3   1   2   2   3   2   1  1051  1053  1054       2.0944    0.0768 
R    3   1   2   2   3   2   1  1053  1051  1052       2.1380    0.0607 
R    3   1   2   2   3   2   1  1053  1054  1055       1.9809    0.0649 
R    3   1   2   2   3   2   1  1053  1054  1059       1.8675    0.0607 
R    3   1   2   2   3   2   1  1054  1055  1056       1.9809    0.0711 
R    3   1   2   2   3   2   1  1054  1059  1060       2.1118    0.0607 
R    3   1   2   2   3   2   1  1054  1059  1061       2.0333    0.0607 
R    3   1   2   2   3   2   1  1055  1056  1057       1.9897    0.0744 
R    3   1   2   2   3   2   1  1055  1056  1058       1.9897    0.0744 
R    3   1   2   2   3   2   1  1058  1056  1057       1.9897    0.0744 
R    3   1   2   2   3   2   1  1059  1054  1055       1.8850    0.0753 
R    3   1   2   2   3   2   1  1059  1061  1062       2.0944    0.0768 
R    3   1   2   2   3   2   1  1061  1059  1060       2.1380    0.0607 
R    3   1   2   2   3   2   1  1061  1062  1063       1.9809    0.0649 
R    3   1   2   2   3   2   1  1061  1062  1070       1.8675    0.0607 
R    3   1   2   2   3   2   1  1062  1063  1064       1.9809    0.0711 
R    3   1   2   2   3   2   1  1062  1070  1071       2.1118    0.0607 
R    3   1   2   2   3   2   1  1062  1070  1072       2.0333    0.0607 
R    3   1   2   2   3   2   1  1063  1064  1065       1.9827    0.0711 
R    3   1   2   2   3   2   1  1064  1065  1066       1.8762    0.0660 
R    3   1   2   2   3   2   1  1065  1066  1067       2.0944    0.0688 
R    3   1   2   2   3   2   1  1066  1067  1068       2.0944    0.0753 
R    3   1   2   2   3   2   1  1066  1067  1069       2.0944    0.0753 
R    3   1   2   2   3   2   1  1069  1067  1068       2.0944    0.0753 
R    3   1   2   2   3   2   1  1070  1062  1063       1.8850    0.0753 
R    3   1   2   2   3   2   1  1070  1072  1073       2.0944    0.0768 
R    3   1   2   2   3   2   1  1072  1070  1071       2.1380    0.0607 
R    3   1   2   2   3   2   1  1072  1073  1074       1.9809    0.0649 
R    3   1   2   2   3   2   1  1072  1073  1075       1.8675    0.0607 
R    3   1   2   2   3   2   1  1073  1075  1076       2.1118    0.0607 
R    3   1   2   2   3   2   1  1073  1075  1077       2.0333    0.0607 
R    3   1   2   2   3   2   1  1075  1073  1074       1.8850    0.0753 
R    3   1   2   2   3   2   1  1075  1077  1078       2.0944    0.0768 
R    3   1   2   2   3   2   1  1077  1075  1076       2.1380    0.0607 
R    3   1   2   2   3   2   1  1077  1078  1079       1.9809    0.0649 
R    3   1   2   2   3   2   1  1077  1078  1083       1.8675    0.0607 
R    3   1   2   2   3   2   1  1078  1079  1080       1.9809    0.0711 
R    3   1   2   2   3   2   1  1078  1083  1084       2.1118    0.0607 
R    3   1   2   2   3   2   1  1078  1083  1085       2.0333    0.0607 
R    3   1   2   2   3   2   1  1079  1080  1081       1.9897    0.0744 
R    3   1   2   2   3   2   1  1079  1080  1082       1.9897    0.0744 
R    3   1   2   2   3   2   1  1082  1080  1081       1.9897    0.0744 
R    3   1   2   2   3   2   1  1083  1078  1079       1.8850    0.0753 
R    3   1   2   2   3   2   1  1083  1085  1086       2.0944    0.0768 
R    3   1   2   2   3   2   1  1085  1083  1084       2.1380    0.0607 
R    3   1   2   2   3   2   1  1085  1086  1087       1.9809    0.0649 
R    3   1   2   2   3   2   1  1085  1086  1088       1.8675    0.0607 
R    3   1   2   2   3   2   1  1086  1088  1089       2.1118    0.0607 
R    3   1   2   2   3   2   1  1086  1088  1090       2.0333    0.0607 
R    3   1   2   2   3   2   1  1088  1086  1087       1.8850    0.0753 
R    3   1   2   2   3   2   1  1088  1090  1091       2.0944    0.0768 
R    3   1   2   2   3   2   1  1090  1088  1089       2.1380    0.0607 
R    3   1   2   2   3   2   1  1090  1091  1092       1.9809    0.0649 
R    3   1   2   2   3   2   1  1090  1091  1096       1.8675    0.0607 
R    3   1   2   2   3   2   1  1091  1092  1094       1.9373    0.0744 
R    3   1   2   2   3   2   1  1091  1092  1093       1.8937    0.0744 
R    3   1   2   2   3   2   1  1091  1096  1097       2.1118    0.0607 
R    3   1   2   2   3   2   1  1091  1096  1098       2.0333    0.0607 
R    3   1   2   2   3   2   1  1092  1094  1095       1.9809    0.0711 
R    3   1   2   2   3   2   1  1094  1092  1093       1.9897    0.0744 
R    3   1   2   2   3   2   1  1096  1091  1092       1.8850    0.0753 
R    3   1   2   2   3   2   1  1096  1098  1099       2.0944    0.0768 
R    3   1   2   2   3   2   1  1098  1096  1097       2.1380    0.0607 
R    3   1   2   2   3   2   1  1098  1099  1100       1.9809    0.0649 
R    3   1   2   2   3   2   1  1098  1099  1104       1.8675    0.0607 
R    3   1   2   2   3   2   1  1099  1100  1101       1.8850    0.0753 
R    3   1   2   2   3   2   1  1099  1104  1105       2.1118    0.0607 
R    3   1   2   2   3   2   1  1099  1104  1106       2.0333    0.0607 
R    3   1   2   2   3   2   1  1100  1101  1102       2.1118    0.0649 
R    3   1   2   2   3   2   1  1100  1101  1103       2.0333    0.0768 
R    3   1   2   2   3   2   1  1103  1101  1102       2.1380    0.0627 
R    3   1   2   2   3   2   1  1104  1099  1100       1.8850    0.0753 
R    3   1   2   2   3   2   1  1104  1106  1107       2.0944    0.0768 
R    3   1   2   2   3   2   1  1106  1104  1105       2.1380    0.0607 
R    3   1   2   2   3   2   1  1106  1107  1108       1.9809    0.0649 
R    3   1   2   2   3   2   1  1106  1107  1109       1.8675    0.0607 
R    3   1   2   2   3   2   1  1107  1109  1110       2.1118    0.0607 
R    3   1   2   2   3   2   1  1107  1109  1111       2.0333    0.0607 
R    3   1   2   2   3   2   1  1109  1107  1108       1.8850    0.0753 
R    3   1   2   2   3   2   1  1109  1111  1112       2.0944    0.0768 
R    3   1   2   2   3   2   1  1111  1109  1110       2.1380    0.0607 
R    3   1   2   2   3   2   1  1111  1112  1113       1.9809    0.0649 
R    3   1   2   2   3   2   1  1111  1112  1118       1.8675    0.0607 
R    3   1   2   2   3   2   1  1112  1113  1114       1.9809    0.0711 
R    3   1   2   2   3   2   1  1112  1118  1119       2.1118    0.0607 
R    3   1   2   2   3   2   1  1112  1118  1120       2.0333    0.0607 
R    3   1   2   2   3   2   1  1113  1114  1115       1.8850    0.0753 
R    3   1   2   2   3   2   1  1114  1115  1116       2.0595    0.0859 
R    3   1   2   2   3   2   1  1114  1115  1117       2.0595    0.0859 
R    3   1   2   2   3   2   1  1117  1115  1116       2.1642    0.0543 
R    3   1   2   2   3   2   1  1118  1112  1113       1.8850    0.0753 
R    3   1   2   2   3   2   1  1118  1120  1121       2.0944    0.0768 
R    3   1   2   2   3   2   1  1120  1118  1119       2.1380    0.0607 
R    3   1   2   2   3   2   1  1120  1121  1122       1.9809    0.0649 
R    3   1   2   2   3   2   1  1120  1121  1124       1.8675    0.0607 
R    3   1   2   2   3   2   1  1121  1122  1123       1.9216    0.0624 
R    3   1   2   2   3   2   1  1121  1124  1125       2.1118    0.0607 
R    3   1   2   2   3   2   1  1121  1124  1126       2.0333    0.0607 
R    3   1   2   2   3   2   1  1124  1121  1122       1.8850    0.0753 
R    3   1   2   2   3   2   1  1124  1126  1127       2.0944    0.0768 
R    3   1   2   2   3   2   1  1126  1124  1125       2.1380    0.0607 
R    3   1   2   2   3   2   1  1126  1127  1128       1.9809    0.0649 
R    3   1   2   2   3   2   1  1126  1127  1129       1.8675    0.0607 
R    3   1   2   2   3   2   1  1127  1129  1130       2.1118    0.0607 
R    3   1   2   2   3   2   1  1127  1129  1131       2.0333    0.0607 
R    3   1   2   2   3   2   1  1129  1127  1128       1.8850    0.0753 
R    3   1   2   2   3   2   1  1129  1131  1132       2.0944    0.0768 
R    3   1   2   2   3   2   1  1131  1129  1130       2.1380    0.0607 
R    3   1   2   2   3   2   1  1131  1132  1133       1.9809    0.0649 
R    3   1   2   2   3   2   1  1131  1132  1137       1.8675    0.0607 
R    3   1   2   2   3   2   1  1132  1133  1134       1.9809    0.0711 
R    3   1   2   2   3   2   1  1132  1137  1138       2.1118    0.0607 
R    3   1   2   2   3   2   1  1132  1137  1139       2.0333    0.0607 
R    3   1   2   2   3   2   1  1133  1134  1135       1.9897    0.0744 
R    3   1   2   2   3   2   1  1133  1134  1136       1.9897    0.0744 
R    3   1   2   2   3   2   1  1136  1134  1135       1.9897    0.0744 
R    3   1   2   2   3   2   1  1137  1132  1133       1.8850    0.0753 
R    3   1   2   2   3   2   1  1137  1139  1140       2.0944    0.0768 
R    3   1   2   2   3   2   1  1139  1137  1138       2.1380    0.0607 
R    3   1   2   2   3   2   1  1139  1140  1141       1.9809    0.0649 
R    3   1   2   2   3   2   1  1139  1140  1146       1.8675    0.0607 
R    3   1   2   2   3   2   1  1140  1141  1142       1.9809    0.0711 
R    3   1   2   2   3   2   1  1140  1146  1147       2.1118    0.0607 
R    3   1   2   2   3   2   1  1140  1146  1148       2.0333    0.0607 
R    3   1   2   2   3   2   1  1141  1142  1143       1.8850    0.0753 
R    3   1   2   2   3   2   1  1142  1143  1144       2.0595    0.0859 
R    3   1   2   2   3   2   1  1142  1143  1145       2.0595    0.0859 
R    3   1   2   2   3   2   1  1145  1143  1144       2.1642    0.0543 
R    3   1   2   2   3   2   1  1146  1140  1141       1.8850    0.0753 
R    3   1   2   2   3   2   1  1146  1148  1149       2.0944    0.0768 
R    3   1   2   2   3   2   1  1148  1146  1147       2.1380    0.0607 
R    3   1   2   2   3   2   1  1148  1149  1150       1.9809    0.0649 
R    3   1   2   2   3   2   1  1148  1149  1153       1.8675    0.0607 
R    3   1   2   2   3   2   1  1149  1150  1151       1.8937    0.0744 
R    3   1   2   2   3   2   1  1149  1150  1152       1.8937    0.0744 
R    3   1   2   2   3   2   1  1149  1153  1154       2.1118    0.0607 
R    3   1   2   2   3   2   1  1149  1153  1155       2.0333    0.0607 
R    3   1   2   2   3   2   1  1152  1150  1151       1.9897    0.0744 
R    3   1   2   2   3   2   1  1153  1149  1150       1.8850    0.0753 
R    3   1   2   2   3   2   1  1153  1155  1156       2.0944    0.0768 
R    3   1   2   2   3   2   1  1155  1153  1154       2.1380    0.0607 
R    3   1   2   2   3   2   1  1155  1156  1157       1.9809    0.0649 
R    3   1   2   2   3   2   1  1155  1156  1161       1.8675    0.0607 
R    3   1   2   2   3   2   1  1156  1157  1158       1.9809    0.0711 
R    3   1   2   2   3   2   1  1156  1161  1162       2.1118    0.0607 
R    3   1   2   2   3   2   1  1156  1161  1163       2.0333    0.0607 
R    3   1   2   2   3   2   1  1157  1158  1159       1.9897    0.0744 
R    3   1   2   2   3   2   1  1157  1158  1160       1.9897    0.0744 
R    3   1   2   2   3   2   1  1160  1158  1159       1.9897    0.0744 
R    3   1   2   2   3   2   1  1161  1156  1157       1.8850    0.0753 
R    3   1   2   2   3   2   1  1161  1163  1164       2.0944    0.0768 
R    3   1   2   2   3   2   1  1163  1161  1162       2.1380    0.0607 
R    3   1   2   2   3   2   1  1163  1164  1165       1.9809    0.0649 
R    3   1   2   2   3   2   1  1163  1164  1170       1.8675    0.0607 
R    3   1   2   2   3   2   1  1164  1165  1166       1.9809    0.0711 
R    3   1   2   2   3   2   1  1164  1170  1171       2.1118    0.0607 
R    3   1   2   2   3   2   1  1164  1170  1172       2.0333    0.0607 
R    3   1   2   2   3   2   1  1165  1166  1167       1.8850    0.0753 
R    3   1   2   2   3   2   1  1166  1167  1168       2.1118    0.0649 
R    3   1   2   2   3   2   1  1166  1167  1169       2.0333    0.0768 
R    3   1   2   2   3   2   1  1169  1167  1168       2.1380    0.0627 
R    3   1   2   2   3   2   1  1170  1164  1165       1.8850    0.0753 
R    3   1   2   2   3   2   1  1170  1172  1173       2.0944    0.0768 
R    3   1   2   2   3   2   1  1172  1170  1171       2.1380    0.0607 
R    3   1   2   2   3   2   1  1172  1173  1174       1.9809    0.0649 
R    3   1   2   2   3   2   1  1172  1173  1178       1.8675    0.0607 
R    3   1   2   2   3   2   1  1173  1174  1175       1.9809    0.0711 
R    3   1   2   2   3   2   1  1173  1178  1179       2.1118    0.0607 
R    3   1   2   2   3   2   1  1173  1178  1180       2.0333    0.0607 
R    3   1   2   2   3   2   1  1174  1175  1176       1.9897    0.0744 
R    3   1   2   2   3   2   1  1174  1175  1177       1.9897    0.0744 
R    3   1   2   2   3   2   1  1177  1175  1176       1.9897    0.0744 
R    3   1   2   2   3   2   1  1178  1173  1174       1.8850    0.0753 
R    3   1   2   2   3   2   1  1178  1180  1181       2.0944    0.0768 
R    3   1   2   2   3   2   1  1180  1178  1179       2.1380    0.0607 
R    3   1   2   2   3   2   1  1180  1181  1182       1.9809    0.0649 
R    3   1   2   2   3   2   1  1180  1181  1190       1.8675    0.0607 
R    3   1   2   2   3   2   1  1181  1182  1183       1.8762    0.0755 
R    3   1   2   2   3   2   1  1181  1190  1191       2.1118    0.0607 
R    3   1   2   2   3   2   1  1181  1190  1192       2.0333    0.0607 
R    3   1   2   2   3   2   1  1182  1183  1184       2.1345    0.0803 
R    3   1   2   2   3   2   1  1182  1183  1185       2.1345    0.0803 
R    3   1   2   2   3   2   1  1183  1184  1186       2.0944    0.0859 
R    3   1   2   2   3   2   1  1183  1185  1187       2.0944    0.0859 
R    3   1   2   2   3   2   1  1184  1186  1188       2.0944    0.0859 
R    3   1   2   2   3   2   1  1185  1183  1184       2.0944    0.0859 
R    3   1   2   2   3   2   1  1185  1187  1188       2.0944    0.0859 
R    3   1   2   2   3   2   1  1186  1188  1189       2.0944    0.0808 
R    3   1   2   2   3   2   1  1187  1188  1186       2.0944    0.0859 
R    3   1   2   2   3   2   1  1187  1188  1189       2.0944    0.0808 
R    3   1   2   2   3   2   1  1190  1181  1182       1.8850    0.0753 
R    3   1   2   2   3   2   1  1190  1192  1193       2.0944    0.0768 
R    3   1   2   2   3   2   1  1192  1190  1191       2.1380    0.0607 
R    3   1   2   2   3   2   1  1192  1193  1194       1.9809    0.0649 
R    3   1   2   2   3   2   1  1192  1193  1199       1.8675    0.0607 
R    3   1   2   2   3   2   1  1193  1194  1195       1.9809    0.0711 
R    3   1   2   2   3   2   1  1193  1199  1200       2.1118    0.0607 
R    3   1   2   2   3   2   1  1193  1199  1201       2.0333    0.0607 
R    3   1   2   2   3   2   1  1194  1195  1196       1.8850    0.0753 
R    3   1   2   2   3   2   1  1195  1196  1197       2.1118    0.0649 
R    3   1   2   2   3   2   1  1195  1196  1198       2.0333    0.0768 
R    3   1   2   2   3   2   1  1198  1196  1197       2.1380    0.0627 
R    3   1   2   2   3   2   1  1199  1193  1194       1.8850    0.0753 
R    3   1   2   2   3   2   1  1199  1201  1202       2.0944    0.0768 
R    3   1   2   2   3   2   1  1201  1199  1200       2.1380    0.0607 
R    3   1   2   2   3   2   1  1201  1202  1203       1.9809    0.0649 
R    3   1   2   2   3   2   1  1201  1202  1207       1.8675    0.0607 
R    3   1   2   2   3   2   1  1202  1203  1204       1.9809    0.0711 
R    3   1   2   2   3   2   1  1202  1207  1208       2.1118    0.0607 
R    3   1   2   2   3   2   1  1202  1207  1209       2.0333    0.0607 
R    3   1   2   2   3   2   1  1203  1204  1205       1.9984    0.0713 
R    3   1   2   2   3   2   1  1204  1205  1206       1.6581    0.0932 
R    3   1   2   2   3   2   1  1207  1202  1203       1.8850    0.0753 
R    3   1   2   2   3   2   1  1207  1209  1210       2.0944    0.0768 
R    3   1   2   2   3   2   1  1209  1207  1208       2.1380    0.0607 
R    3   1   2   2   3   2   1  1209  1210  1211       1.9809    0.0649 
R    3   1   2   2   3   2   1  1209  1210  1215       1.8675    0.0607 
R    3   1   2   2   3   2   1  1210  1211  1212       1.9809    0.0711 
R    3   1   2   2   3   2   1  1210  1215  1216       2.1118    0.0607 
R    3   1   2   2   3   2   1  1210  1215  1217       2.0333    0.0607 
R    3   1   2   2   3   2   1  1211  1212  1213       1.9984    0.0713 
R    3   1   2   2   3   2   1  1212  1213  1214       1.6581    0.0932 
R    3   1   2   2   3   2   1  1215  1210  1211       1.8850    0.0753 
R    3   1   2   2   3   2   1  1215  1217  1218       2.0944    0.0768 
R    3   1   2   2   3   2   1  1217  1215  1216       2.1380    0.0607 
R    3   1   2   2   3   2   1  1217  1218  1219       1.9809    0.0649 
R    3   1   2   2   3   2   1  1217  1218  1224       1.8675    0.0607 
R    3   1   2   2   3   2   1  1218  1219  1220       1.9809    0.0711 
R    3   1   2   2   3   2   1  1218  1224  1225       2.1118    0.0607 
R    3   1   2   2   3   2   1  1218  1224  1226       2.0333    0.0607 
R    3   1   2   2   3   2   1  1219  1220  1221       1.8850    0.0753 
R    3   1   2   2   3   2   1  1220  1221  1222       2.0595    0.0859 
R    3   1   2   2   3   2   1  1220  1221  1223       2.0595    0.0859 
R    3   1   2   2   3   2   1  1223  1221  1222       2.1642    0.0543 
R    3   1   2   2   3   2   1  1224  1218  1219       1.8850    0.0753 
R    3   1   2   2   3   2   1  1224  1226  1227       2.0944    0.0768 
R    3   1   2   2   3   2   1  1226  1224  1225       2.1380    0.0607 
R    3   1   2   2   3   2   1  1226  1227  1228       1.8675    0.0607 
R    3   1   2   2   3   2   1  1227  1228  1229       2.1118    0.0607 
R    3   1   2   2   3   2   1  1227  1228  1230       1.9635    0.1215 
R    3   1   2   2   3   2   1  1228  1230  1231       2.0420    0.0701 
R    3   1   2   2   3   2   1  1228  1230  1232       2.0420    0.0701 
R    3   1   2   2   3   2   1  1230  1228  1229       2.1380    0.0607 
R    3   1   2   2   3   2   1  1230  1231  1235       1.8884    0.0768 
R    3   1   2   2   3   2   1  1230  1231  1233       1.9338    0.0649 
R    3   1   2   2   3   2   1  1230  1232  1234       1.9286    0.0649 
R    3   1   2   2   3   2   1  1231  1235  1236       2.0595    0.0607 
R    3   1   2   2   3   2   1  1231  1235  1237       2.0333    0.0607 
R    3   1   2   2   3   2   1  1231  1233  1234       1.8937    0.0649 
R    3   1   2   2   3   2   1  1232  1230  1231       1.9932    0.0543 
R    3   1   2   2   3   2   1  1233  1234  1232       1.8937    0.0649 
R    3   1   2   2   3   2   1  1235  1231  1233       1.9600    0.0753 
R    3   1   2   2   3   2   1  1235  1237  1238       2.0944    0.0768 
R    3   1   2   2   3   2   1  1237  1235  1236       2.1380    0.0607 
R    3   1   2   2   3   2   1  1237  1238  1239       1.9809    0.0649 
R    3   1   2   2   3   2   1  1237  1238  1242       1.8675    0.0607 
R    3   1   2   2   3   2   1  1238  1239  1240       1.8937    0.0744 
R    3   1   2   2   3   2   1  1238  1239  1241       1.8937    0.0744 
R    3   1   2   2   3   2   1  1238  1242  1243       2.1118    0.0607 
R    3   1   2   2   3   2   1  1238  1242  1244       2.0333    0.0607 
R    3   1   2   2   3   2   1  1241  1239  1240       1.9897    0.0744 
R    3   1   2   2   3   2   1  1242  1238  1239       1.8850    0.0753 
R    3   1   2   2   3   2   1  1242  1244  1245       2.0944    0.0768 
R    3   1   2   2   3   2   1  1244  1242  1243       2.1380    0.0607 
R    3   1   2   2   3   2   1  1244  1245  1246       1.9809    0.0649 
R    3   1   2   2   3   2   1  1244  1245  1249       1.8675    0.0607 
R    3   1   2   2   3   2   1  1245  1246  1247       1.9216    0.0624 
R    3   1   2   2   3   2   1  1245  1246  1248       1.8937    0.0744 
R    3   1   2   2   3   2   1  1245  1249  1250       2.1118    0.0607 
R    3   1   2   2   3   2   1  1245  1249  1251       2.0333    0.0607 
R    3   1   2   2   3   2   1  1248  1246  1247       1.9216    0.0624 
R    3   1   2   2   3   2   1  1249  1245  1246       1.8850    0.0753 
R    3   1   2   2   3   2   1  1249  1251  1252       2.0944    0.0768 
R    3   1   2   2   3   2   1  1251  1249  1250       2.1380    0.0607 
R    3   1   2   2   3   2   1  1251  1252  1253       1.9809    0.0649 
R    3   1   2   2   3   2   1  1251  1252  1256       1.8675    0.0607 
R    3   1   2   2   3   2   1  1252  1253  1254       1.9216    0.0624 
R    3   1   2   2   3   2   1  1252  1253  1255       1.8937    0.0744 
R    3   1   2   2   3   2   1  1252  1256  1257       2.1118    0.0607 
R    3   1   2   2   3   2   1  1252  1256  1258       2.0333    0.0607 
R    3   1   2   2   3   2   1  1255  1253  1254       1.9216    0.0624 
R    3   1   2   2   3   2   1  1256  1252  1253       1.8850    0.0753 
R    3   1   2   2   3   2   1  1256  1258  1259       2.0944    0.0768 
R    3   1   2   2   3   2   1  1258  1256  1257       2.1380    0.0607 
R    3   1   2   2   3   2   1  1258  1259  1260       1.9809    0.0649 
R    3   1   2   2   3   2   1  1258  1259  1267       1.8675    0.0607 
R    3   1   2   2   3   2   1  1259  1260  1261       1.9809    0.0711 
R    3   1   2   2   3   2   1  1259  1267  1268       2.1118    0.0607 
R    3   1   2   2   3   2   1  1259  1267  1269       2.0333    0.0607 
R    3   1   2   2   3   2   1  1260  1261  1262       1.9827    0.0711 
R    3   1   2   2   3   2   1  1261  1262  1263       1.8762    0.0660 
R    3   1   2   2   3   2   1  1262  1263  1264       2.0944    0.0688 
R    3   1   2   2   3   2   1  1263  1264  1265       2.0944    0.0753 
R    3   1   2   2   3   2   1  1263  1264  1266       2.0944    0.0753 
R    3   1   2   2   3   2   1  1266  1264  1265       2.0944    0.0753 
R    3   1   2   2   3   2   1  1267  1259  1260       1.8850    0.0753 
R    3   1   2   2   3   2   1  1267  1269  1270       2.0944    0.0768 
R    3   1   2   2   3   2   1  1269  1267  1268       2.1380    0.0607 
R    3   1   2   2   3   2   1  1269  1270  1271       1.9809    0.0649 
R    3   1   2   2   3   2   1  1269  1270  1274       1.8675    0.0607 
R    3   1   2   2   3   2   1  1270  1271  1272       1.8937    0.0744 
R    3   1   2   2   3   2   1  1270  1271  1273       1.8937    0.0744 
R    3   1   2   2   3   2   1  1270  1274  1275       2.1118    0.0607 
R    3   1   2   2   3   2   1  1270  1274  1276       2.0333    0.0607 
R    3   1   2   2   3   2   1  1273  1271  1272       1.9897    0.0744 
R    3   1   2   2   3   2   1  1274  1270  1271       1.8850    0.0753 
R    3   1   2   2   3   2   1  1274  1276  1277       2.0944    0.0768 
R    3   1   2   2   3   2   1  1276  1274  1275       2.1380    0.0607 
R    3   1   2   2   3   2   1  1276  1277  1278       1.9809    0.0649 
R    3   1   2   2   3   2   1  1276  1277  1279       1.8675    0.0607 
R    3   1   2   2   3   2   1  1277  1279  1280       2.1118    0.0607 
R    3   1   2   2   3   2   1  1277  1279  1281       2.0333    0.0607 
R    3   1   2   2   3   2   1  1279  1277  1278       1.8850    0.0753 
R    3   1   2   2   3   2   1  1279  1281  1282       2.0944    0.0768 
R    3   1   2   2   3   2   1  1281  1279  1280       2.1380    0.0607 
R    3   1   2   2   3   2   1  1281  1282  1283       1.9809    0.0649 
R    3   1   2   2   3   2   1  1281  1282  1286       1.8675    0.0607 
R    3   1   2   2   3   2   1  1282  1283  1284       1.9216    0.0624 
R    3   1   2   2   3   2   1  1282  1283  1285       1.8937    0.0744 
R    3   1   2   2   3   2   1  1282  1286  1287       2.1118    0.0607 
R    3   1   2   2   3   2   1  1282  1286  1288       2.0333    0.0607 
R    3   1   2   2   3   2   1  1285  1283  1284       1.9216    0.0624 
R    3   1   2   2   3   2   1  1286  1282  1283       1.8850    0.0753 
R    3   1   2   2   3   2   1  1286  1288  1289       2.0944    0.0768 
R    3   1   2   2   3   2   1  1288  1286  1287       2.1380    0.0607 
R    3   1   2   2   3   2   1  1288  1289  1290       1.9809    0.0649 
R    3   1   2   2   3   2   1  1288  1289  1291       1.8675    0.0607 
R    3   1   2   2   3   2   1  1289  1291  1292       2.1118    0.0607 
R    3   1   2   2   3   2   1  1289  1291  1293       2.0333    0.0607 
R    3   1   2   2   3   2   1  1291  1289  1290       1.8850    0.0753 
R    3   1   2   2   3   2   1  1291  1293  1294       2.0944    0.0768 
R    3   1   2   2   3   2   1  1293  1291  1292       2.1380    0.0607 
R    3   1   2   2   3   2   1  1293  1294  1295       1.9809    0.0649 
R    3   1   2   2   3   2   1  1293  1294  1296       1.8675    0.0607 
R    3   1   2   2   3   2   1  1294  1296  1297       2.1118    0.0607 
R    3   1   2   2   3   2   1  1294  1296  1298       2.0333    0.0607 
R    3   1   2   2   3   2   1  1296  1294  1295       1.8850    0.0753 
R    3   1   2   2   3   2   1  1296  1298  1299       2.0944    0.0768 
R    3   1   2   2   3   2   1  1298  1296  1297       2.1380    0.0607 
R    3   1   2   2   3   2   1  1298  1299  1300       1.9809    0.0649 
R    3   1   2   2   3   2   1  1298  1299  1304       1.8675    0.0607 
R    3   1   2   2   3   2   1  1299  1300  1301       1.9809    0.0711 
R    3   1   2   2   3   2   1  1299  1304  1305       2.1118    0.0607 
R    3   1   2   2   3   2   1  1299  1304  1306       2.0333    0.0607 
R    3   1   2   2   3   2   1  1300  1301  1302       1.9897    0.0744 
R    3   1   2   2   3   2   1  1300  1301  1303       1.9897    0.0744 
R    3   1   2   2   3   2   1  1303  1301  1302       1.9897    0.0744 
R    3   1   2   2   3   2   1  1304  1299  1300       1.8850    0.0753 
R    3   1   2   2   3   2   1  1304  1306  1307       2.0944    0.0768 
R    3   1   2   2   3   2   1  1306  1304  1305       2.1380    0.0607 
R    3   1   2   2   3   2   1  1306  1307  1310       1.9809    0.0649 
R    3   1   2   2   3   2   1  1306  1307  1314       1.8675    0.0607 
R    3   1   2   2   3   2   1  1307  1314  1315       2.1118    0.0607 
R    3   1   2   2   3   2   1  1307  1314  1316       2.0333    0.0607 
R    3   1   2   2   3   2   1  1308  1309  1310       2.1642    0.0803 
R    3   1   2   2   3   2   1  1308  1309  1312       1.8500    0.0476 
R    3   1   2   2   3   2   1  1309  1310  1307       1.9722    0.0711 
R    3   1   2   2   3   2   1  1311  1312  1309       1.9199    0.0476 
R    3   1   2   2   3   2   1  1311  1313  1308       1.9635    0.0476 
R    3   1   2   2   3   2   1  1312  1309  1310       2.2689    0.0803 
R    3   1   2   2   3   2   1  1313  1308  1309       1.8762    0.0476 
R    3   1   2   2   3   2   1  1313  1311  1312       1.8151    0.0476 
R    3   1   2   2   3   2   1  1314  1307  1310       1.8850    0.0753 
R    3   1   2   2   3   2   1  1314  1316  1317       2.0944    0.0768 
R    3   1   2   2   3   2   1  1316  1314  1315       2.1380    0.0607 
R    3   1   2   2   3   2   1  1316  1317  1318       1.9809    0.0649 
R    3   1   2   2   3   2   1  1316  1317  1325       1.8675    0.0607 
R    3   1   2   2   3   2   1  1317  1318  1319       1.9809    0.0711 
R    3   1   2   2   3   2   1  1317  1325  1326       2.1118    0.0607 
R    3   1   2   2   3   2   1  1317  1325  1327       2.0333    0.0607 
R    3   1   2   2   3   2   1  1318  1319  1320       1.9827    0.0711 
R    3   1   2   2   3   2   1  1319  1320  1321       1.8762    0.0660 
R    3   1   2   2   3   2   1  1320  1321  1322       2.0944    0.0688 
R    3   1   2   2   3   2   1  1321  1322  1323       2.0944    0.0753 
R    3   1   2   2   3   2   1  1321  1322  1324       2.0944    0.0753 
R    3   1   2   2   3   2   1  1324  1322  1323       2.0944    0.0753 
R    3   1   2   2   3   2   1  1325  1317  1318       1.8850    0.0753 
R    3   1   2   2   3   2   1  1325  1327  1328       2.0944    0.0768 
R    3   1   2   2   3   2   1  1327  1325  1326       2.1380    0.0607 
R    3   1   2   2   3   2   1  1327  1328  1329       1.9809    0.0649 
R    3   1   2   2   3   2   1  1327  1328  1336       1.8675    0.0607 
R    3   1   2   2   3   2   1  1328  1329  1330       1.8762    0.0755 
R    3   1   2   2   3   2   1  1328  1336  1337       2.1118    0.0607 
R    3   1   2   2   3   2   1  1328  1336  1338       2.0333    0.0607 
R    3   1   2   2   3   2   1  1329  1330  1331       2.1345    0.0803 
R    3   1   2   2   3   2   1  1329  1330  1332       2.1345    0.0803 
R    3   1   2   2   3   2   1  1330  1331  1333       2.0944    0.0859 
R    3   1   2   2   3   2   1  1330  1332  1334       2.0944    0.0859 
R    3   1   2   2   3   2   1  1331  1333  1335       2.0944    0.0859 
R    3   1   2   2   3   2   1  1332  1330  1331       2.0944    0.0859 
R    3   1   2   2   3   2   1  1332  1334  1335       2.0944    0.0859 
R    3   1   2   2   3   2   1  1334  1335  1333       2.0944    0.0859 
R    3   1   2   2   3   2   1  1336  1328  1329       1.8850    0.0753 
R    3   1   2   2   3   2   1  1336  1338  1339       2.0944    0.0768 
R    3   1   2   2   3   2   1  1338  1336  1337       2.1380    0.0607 
R    3   1   2   2   3   2   1  1338  1339  1340       1.9809    0.0649 
R    3   1   2   2   3   2   1  1338  1339  1344       1.8675    0.0607 
R    3   1   2   2   3   2   1  1339  1340  1341       1.9809    0.0711 
R    3   1   2   2   3   2   1  1339  1344  1345       2.1118    0.0607 
R    3   1   2   2   3   2   1  1339  1344  1346       2.0333    0.0607 
R    3   1   2   2   3   2   1  1340  1341  1342       1.9897    0.0744 
R    3   1   2   2   3   2   1  1340  1341  1343       1.9897    0.0744 
R    3   1   2   2   3   2   1  1343  1341  1342       1.9897    0.0744 
R    3   1   2   2   3   2   1  1344  1339  1340       1.8850    0.0753 
R    3   1   2   2   3   2   1  1344  1346  1347       2.0944    0.0768 
R    3   1   2   2   3   2   1  1346  1344  1345       2.1380    0.0607 
R    3   1   2   2   3   2   1  1346  1347  1348       1.9809    0.0649 
R    3   1   2   2   3   2   1  1346  1347  1351       1.8675    0.0607 
R    3   1   2   2   3   2   1  1347  1348  1349       1.9216    0.0624 
R    3   1   2   2   3   2   1  1347  1348  1350       1.8937    0.0744 
R    3   1   2   2   3   2   1  1347  1351  1352       2.1118    0.0607 
R    3   1   2   2   3   2   1  1347  1351  1353       2.0333    0.0607 
R    3   1   2   2   3   2   1  1350  1348  1349       1.9216    0.0624 
R    3   1   2   2   3   2   1  1351  1347  1348       1.8850    0.0753 
R    3   1   2   2   3   2   1  1351  1353  1354       2.0944    0.0768 
R    3   1   2   2   3   2   1  1353  1351  1352       2.1380    0.0607 
R    3   1   2   2   3   2   1  1353  1354  1355       1.9809    0.0649 
R    3   1   2   2   3   2   1  1353  1354  1359       1.8675    0.0607 
R    3   1   2   2   3   2   1  1354  1355  1356       1.8850    0.0753 
R    3   1   2   2   3   2   1  1354  1359  1360       2.1118    0.0607 
R    3   1   2   2   3   2   1  1354  1359  1361       2.0333    0.0607 
R    3   1   2   2   3   2   1  1355  1356  1357       2.1118    0.0649 
R    3   1   2   2   3   2   1  1355  1356  1358       2.0333    0.0768 
R    3   1   2   2   3   2   1  1358  1356  1357       2.1380    0.0627 
R    3   1   2   2   3   2   1  1359  1354  1355       1.8850    0.0753 
R    3   1   2   2   3   2   1  1359  1361  1362       2.0944    0.0768 
R    3   1   2   2   3   2   1  1361  1359  1360       2.1380    0.0607 
R    3   1   2   2   3   2   1  1361  1362  1363       1.9809    0.0649 
R    3   1   2   2   3   2   1  1361  1362  1367       1.8675    0.0607 
R    3   1   2   2   3   2   1  1362  1363  1364       1.8850    0.0753 
R    3   1   2   2   3   2   1  1362  1367  1368       2.1118    0.0607 
R    3   1   2   2   3   2   1  1362  1367  1369       2.0333    0.0607 
R    3   1   2   2   3   2   1  1363  1364  1365       2.0595    0.0859 
R    3   1   2   2   3   2   1  1363  1364  1366       2.0595    0.0859 
R    3   1   2   2   3   2   1  1366  1364  1365       2.1642    0.0543 
R    3   1   2   2   3   2   1  1367  1362  1363       1.8850    0.0753 
R    3   1   2   2   3   2   1  1367  1369  1370       2.0944    0.0768 
R    3   1   2   2   3   2   1  1369  1367  1368       2.1380    0.0607 
R    3   1   2   2   3   2   1  1369  1370  1371       1.9809    0.0649 
R    3   1   2   2   3   2   1  1369  1370  1372       1.8675    0.0607 
R    3   1   2   2   3   2   1  1370  1372  1373       2.1118    0.0607 
R    3   1   2   2   3   2   1  1370  1372  1374       2.0333    0.0607 
R    3   1   2   2   3   2   1  1372  1370  1371       1.8850    0.0753 
R    3   1   2   2   3   2   1  1372  1374  1375       2.0944    0.0768 
R    3   1   2   2   3   2   1  1374  1372  1373       2.1380    0.0607 
R    3   1   2   2   3   2   1  1374  1375  1376       1.9809    0.0649 
R    3   1   2   2   3   2   1  1374  1375  1378       1.8675    0.0607 
R    3   1   2   2   3   2   1  1375  1376  1377       1.9216    0.0624 
R    3   1   2   2   3   2   1  1375  1378  1379       2.1118    0.0607 
R    3   1   2   2   3   2   1  1375  1378  1380       2.0333    0.0607 
R    3   1   2   2   3   2   1  1378  1375  1376       1.8850    0.0753 
R    3   1   2   2   3   2   1  1378  1380  1381       2.0944    0.0768 
R    3   1   2   2   3   2   1  1380  1378  1379       2.1380    0.0607 
R    3   1   2   2   3   2   1  1380  1381  1382       1.9809    0.0649 
R    3   1   2   2   3   2   1  1380  1381  1387       1.8675    0.0607 
R    3   1   2   2   3   2   1  1381  1382  1383       1.9809    0.0711 
R    3   1   2   2   3   2   1  1381  1387  1388       2.1118    0.0607 
R    3   1   2   2   3   2   1  1381  1387  1389       2.0333    0.0607 
R    3   1   2   2   3   2   1  1382  1383  1384       1.8850    0.0753 
R    3   1   2   2   3   2   1  1383  1384  1385       2.0595    0.0859 
R    3   1   2   2   3   2   1  1383  1384  1386       2.0595    0.0859 
R    3   1   2   2   3   2   1  1386  1384  1385       2.1642    0.0543 
R    3   1   2   2   3   2   1  1387  1381  1382       1.8850    0.0753 
R    3   1   2   2   3   2   1  1387  1389  1390       2.0944    0.0768 
R    3   1   2   2   3   2   1  1389  1387  1388       2.1380    0.0607 
R    3   1   2   2   3   2   1  1389  1390  1391       1.9809    0.0649 
R    3   1   2   2   3   2   1  1389  1390  1394       1.8675    0.0607 
R    3   1   2   2   3   2   1  1390  1391  1392       1.8937    0.0744 
R    3   1   2   2   3   2   1  1390  1391  1393       1.8937    0.0744 
R    3   1   2   2   3   2   1  1390  1394  1395       2.1118    0.0607 
R    3   1   2   2   3   2   1  1390  1394  1396       2.0333    0.0607 
R    3   1   2   2   3   2   1  1393  1391  1392       1.9897    0.0744 
R    3   1   2   2   3   2   1  1394  1390  1391       1.8850    0.0753 
R    3   1   2   2   3   2   1  1394  1396  1397       2.0944    0.0768 
R    3   1   2   2   3   2   1  1396  1394  1395       2.1380    0.0607 
R    3   1   2   2   3   2   1  1396  1397  1398       1.9809    0.0649 
R    3   1   2   2   3   2   1  1396  1397  1400       1.8675    0.0607 
R    3   1   2   2   3   2   1  1397  1398  1399       1.9216    0.0624 
R    3   1   2   2   3   2   1  1397  1400  1401       2.1118    0.0607 
R    3   1   2   2   3   2   1  1397  1400  1402       2.0333    0.0607 
R    3   1   2   2   3   2   1  1400  1397  1398       1.8850    0.0753 
R    3   1   2   2   3   2   1  1400  1402  1403       2.0944    0.0768 
R    3   1   2   2   3   2   1  1402  1400  1401       2.1380    0.0607 
R    3   1   2   2   3   2   1  1402  1403  1404       1.8675    0.0607 
R    3   1   2   2   3   2   1  1403  1404  1405       2.1118    0.0607 
R    3   1   2   2   3   2   1  1403  1404  1406       2.0333    0.0607 
R    3   1   2   2   3   2   1  1404  1406  1407       2.0944    0.0768 
R    3   1   2   2   3   2   1  1406  1404  1405       2.1380    0.0607 
R    3   1   2   2   3   2   1  1406  1407  1408       1.9809    0.0649 
R    3   1   2   2   3   2   1  1406  1407  1412       1.8675    0.0607 
R    3   1   2   2   3   2   1  1407  1408  1409       1.9809    0.0711 
R    3   1   2   2   3   2   1  1407  1412  1413       2.1118    0.0607 
R    3   1   2   2   3   2   1  1407  1412  1414       2.0333    0.0607 
R    3   1   2   2   3   2   1  1408  1409  1410       1.9897    0.0744 
R    3   1   2   2   3   2   1  1408  1409  1411       1.9897    0.0744 
R    3   1   2   2   3   2   1  1411  1409  1410       1.9897    0.0744 
R    3   1   2   2   3   2   1  1412  1407  1408       1.8850    0.0753 
R    3   1   2   2   3   2   1  1412  1414  1415       2.0944    0.0768 
R    3   1   2   2   3   2   1  1414  1412  1413       2.1380    0.0607 
R    3   1   2   2   3   2   1  1414  1415  1416       1.9809    0.0649 
R    3   1   2   2   3   2   1  1414  1415  1420       1.8675    0.0607 
R    3   1   2   2   3   2   1  1415  1416  1417       1.9809    0.0711 
R    3   1   2   2   3   2   1  1415  1420  1421       2.1118    0.0607 
R    3   1   2   2   3   2   1  1415  1420  1422       2.0333    0.0607 
R    3   1   2   2   3   2   1  1416  1417  1418       1.9897    0.0744 
R    3   1   2   2   3   2   1  1416  1417  1419       1.9897    0.0744 
R    3   1   2   2   3   2   1  1419  1417  1418       1.9897    0.0744 
R    3   1   2   2   3   2   1  1420  1415  1416       1.8850    0.0753 
R    3   1   2   2   3   2   1  1420  1422  1423       2.0944    0.0768 
R    3   1   2   2   3   2   1  1422  1420  1421       2.1380    0.0607 
R    3   1   2   2   3   2   1  1422  1423  1424       1.9809    0.0649 
R    3   1   2   2   3   2   1  1422  1423  1429       1.8675    0.0607 
R    3   1   2   2   3   2   1  1423  1424  1425       1.9809    0.0711 
R    3   1   2   2   3   2   1  1423  1429  1430       2.1118    0.0607 
R    3   1   2   2   3   2   1  1423  1429  1431       2.0333    0.0607 
R    3   1   2   2   3   2   1  1424  1425  1426       1.8850    0.0753 
R    3   1   2   2   3   2   1  1425  1426  1427       2.1118    0.0649 
R    3   1   2   2   3   2   1  1425  1426  1428       2.0333    0.0768 
R    3   1   2   2   3   2   1  1428  1426  1427       2.1380    0.0627 
R    3   1   2   2   3   2   1  1429  1423  1424       1.8850    0.0753 
R    3   1   2   2   3   2   1  1429  1431  1432       2.0944    0.0768 
R    3   1   2   2   3   2   1  1431  1429  1430       2.1380    0.0607 
R    3   1   2   2   3   2   1  1431  1432  1433       1.9809    0.0649 
R    3   1   2   2   3   2   1  1431  1432  1440       1.8675    0.0607 
R    3   1   2   2   3   2   1  1432  1433  1434       1.8762    0.0755 
R    3   1   2   2   3   2   1  1432  1440  1441       2.1118    0.0607 
R    3   1   2   2   3   2   1  1432  1440  1442       2.0333    0.0607 
R    3   1   2   2   3   2   1  1433  1434  1435       2.1345    0.0803 
R    3   1   2   2   3   2   1  1433  1434  1436       2.1345    0.0803 
R    3   1   2   2   3   2   1  1434  1435  1437       2.0944    0.0859 
R    3   1   2   2   3   2   1  1434  1436  1438       2.0944    0.0859 
R    3   1   2   2   3   2   1  1435  1437  1439       2.0944    0.0859 
R    3   1   2   2   3   2   1  1436  1434  1435       2.0944    0.0859 
R    3   1   2   2   3   2   1  1436  1438  1439       2.0944    0.0859 
R    3   1   2   2   3   2   1  1438  1439  1437       2.0944    0.0859 
R    3   1   2   2   3   2   1  1440  1432  1433       1.8850    0.0753 
R    3   1   2   2   3   2   1  1440  1442  1443       2.0944    0.0768 
R    3   1   2   2   3   2   1  1442  1440  1441       2.1380    0.0607 
R    3   1   2   2   3   2   1  1442  1443  1444       1.9809    0.0649 
R    3   1   2   2   3   2   1  1442  1443  1448       1.8675    0.0607 
R    3   1   2   2   3   2   1  1443  1444  1445       1.9809    0.0711 
R    3   1   2   2   3   2   1  1443  1448  1449       2.1118    0.0607 
R    3   1   2   2   3   2   1  1443  1448  1450       2.0333    0.0607 
R    3   1   2   2   3   2   1  1444  1445  1446       1.9897    0.0744 
R    3   1   2   2   3   2   1  1444  1445  1447       1.9897    0.0744 
R    3   1   2   2   3   2   1  1447  1445  1446       1.9897    0.0744 
R    3   1   2   2   3   2   1  1448  1443  1444       1.8850    0.0753 
R    3   1   2   2   3   2   1  1448  1450  1451       2.0944    0.0768 
R    3   1   2   2   3   2   1  1450  1448  1449       2.1380    0.0607 
R    3   1   2   2   3   2   1  1450  1451  1452       1.9809    0.0649 
R    3   1   2   2   3   2   1  1450  1451  1457       1.8675    0.0607 
R    3   1   2   2   3   2   1  1451  1452  1453       1.9809    0.0711 
R    3   1   2   2   3   2   1  1451  1457  1458       2.1118    0.0607 
R    3   1   2   2   3   2   1  1451  1457  1459       2.0333    0.0607 
R    3   1   2   2   3   2   1  1452  1453  1454       1.9827    0.0711 
R    3   1   2   2   3   2   1  1453  1454  1455       1.9827    0.0711 
R    3   1   2   2   3   2   1  1454  1455  1456       1.9199    0.0660 
R    3   1   2   2   3   2   1  1457  1451  1452       1.8850    0.0753 
R    3   1   2   2   3   2   1  1457  1459  1460       2.0944    0.0768 
R    3   1   2   2   3   2   1  1459  1457  1458       2.1380    0.0607 
R    3   1   2   2   3   2   1  1459  1460  1461       1.9809    0.0649 
R    3   1   2   2   3   2   1  1459  1460  1465       1.8675    0.0607 
R    3   1   2   2   3   2   1  1460  1461  1462       1.9809    0.0711 
R    3   1   2   2   3   2   1  1460  1465  1466       2.1118    0.0607 
R    3   1   2   2   3   2   1  1460  1465  1467       2.0333    0.0607 
R    3   1   2   2   3   2   1  1461  1462  1463       1.9897    0.0744 
R    3   1   2   2   3   2   1  1461  1462  1464       1.9897    0.0744 
R    3   1   2   2   3   2   1  1464  1462  1463       1.9897    0.0744 
R    3   1   2   2   3   2   1  1465  1460  1461       1.8850    0.0753 
R    3   1   2   2   3   2   1  1465  1467  1468       2.0944    0.0768 
R    3   1   2   2   3   2   1  1467  1465  1466       2.1380    0.0607 
R    3   1   2   2   3   2   1  1467  1468  1469       1.9809    0.0649 
R    3   1   2   2   3   2   1  1467  1468  1473       1.8675    0.0607 
R    3   1   2   2   3   2   1  1468  1469  1470       1.8850    0.0753 
R    3   1   2   2   3   2   1  1468  1473  1474       2.1118    0.0607 
R    3   1   2   2   3   2   1  1468  1473  1475       2.0333    0.0607 
R    3   1   2   2   3   2   1  1469  1470  1471       2.1118    0.0649 
R    3   1   2   2   3   2   1  1469  1470  1472       2.0333    0.0768 
R    3   1   2   2   3   2   1  1472  1470  1471       2.1380    0.0627 
R    3   1   2   2   3   2   1  1473  1468  1469       1.8850    0.0753 
R    3   1   2   2   3   2   1  1473  1475  1476       2.0944    0.0768 
R    3   1   2   2   3   2   1  1475  1473  1474       2.1380    0.0607 
R    3   1   2   2   3   2   1  1475  1476  1477       1.9809    0.0649 
R    3   1   2   2   3   2   1  1475  1476  1481       1.8675    0.0607 
R    3   1   2   2   3   2   1  1476  1477  1478       1.8850    0.0753 
R    3   1   2   2   3   2   1  1476  1481  1482       2.1118    0.0607 
R    3   1   2   2   3   2   1  1476  1481  1483       2.0333    0.0607 
R    3   1   2   2   3   2   1  1477  1478  1479       2.1118    0.0649 
R    3   1   2   2   3   2   1  1477  1478  1480       2.0333    0.0768 
R    3   1   2   2   3   2   1  1480  1478  1479       2.1380    0.0627 
R    3   1   2   2   3   2   1  1481  1476  1477       1.8850    0.0753 
R    3   1   2   2   3   2   1  1481  1483  1484       2.0944    0.0768 
R    3   1   2   2   3   2   1  1483  1481  1482       2.1380    0.0607 
R    3   1   2   2   3   2   1  1483  1484  1485       1.9809    0.0649 
R    3   1   2   2   3   2   1  1483  1484  1488       1.8675    0.0607 
R    3   1   2   2   3   2   1  1484  1485  1486       1.8937    0.0744 
R    3   1   2   2   3   2   1  1484  1485  1487       1.8937    0.0744 
R    3   1   2   2   3   2   1  1484  1488  1489       2.1118    0.0607 
R    3   1   2   2   3   2   1  1484  1488  1490       1.9635    0.1215 
R    3   1   2   2   3   2   1  1487  1485  1486       1.9897    0.0744 
R    3   1   2   2   3   2   1  1488  1484  1485       1.8850    0.0753 
R    3   1   2   2   3   2   1  1488  1490  1491       2.0420    0.0701 
R    3   1   2   2   3   2   1  1488  1490  1492       2.0420    0.0701 
R    3   1   2   2   3   2   1  1490  1488  1489       2.1380    0.0607 
R    3   1   2   2   3   2   1  1490  1491  1495       1.8884    0.0768 
R    3   1   2   2   3   2   1  1490  1491  1493       1.9338    0.0649 
R    3   1   2   2   3   2   1  1490  1492  1494       1.9286    0.0649 
R    3   1   2   2   3   2   1  1491  1495  1496       2.0595    0.0607 
R    3   1   2   2   3   2   1  1491  1495  1497       2.0333    0.0607 
R    3   1   2   2   3   2   1  1491  1493  1494       1.8937    0.0649 
R    3   1   2   2   3   2   1  1492  1490  1491       1.9932    0.0543 
R    3   1   2   2   3   2   1  1493  1494  1492       1.8937    0.0649 
R    3   1   2   2   3   2   1  1495  1491  1493       1.9600    0.0753 
R    3   1   2   2   3   2   1  1495  1497  1498       2.0944    0.0768 
R    3   1   2   2   3   2   1  1497  1495  1496       2.1380    0.0607 
R    3   1   2   2   3   2   1  1497  1498  1499       1.9809    0.0649 
R    3   1   2   2   3   2   1  1497  1498  1503       1.8675    0.0607 
R    3   1   2   2   3   2   1  1498  1499  1500       1.9809    0.0711 
R    3   1   2   2   3   2   1  1498  1503  1504       2.1118    0.0607 
R    3   1   2   2   3   2   1  1498  1503  1505       2.0333    0.0607 
R    3   1   2   2   3   2   1  1499  1500  1501       1.9897    0.0744 
R    3   1   2   2   3   2   1  1499  1500  1502       1.9897    0.0744 
R    3   1   2   2   3   2   1  1502  1500  1501       1.9897    0.0744 
R    3   1   2   2   3   2   1  1503  1498  1499       1.8850    0.0753 
R    3   1   2   2   3   2   1  1503  1505  1506       2.0944    0.0768 
R    3   1   2   2   3   2   1  1505  1503  1504       2.1380    0.0607 
R    3   1   2   2   3   2   1  1505  1506  1507       1.9809    0.0649 
R    3   1   2   2   3   2   1  1505  1506  1510       1.8675    0.0607 
R    3   1   2   2   3   2   1  1506  1507  1508       1.9216    0.0624 
R    3   1   2   2   3   2   1  1506  1507  1509       1.8937    0.0744 
R    3   1   2   2   3   2   1  1506  1510  1511       2.1118    0.0607 
R    3   1   2   2   3   2   1  1506  1510  1512       2.0333    0.0607 
R    3   1   2   2   3   2   1  1509  1507  1508       1.9216    0.0624 
R    3   1   2   2   3   2   1  1510  1506  1507       1.8850    0.0753 
R    3   1   2   2   3   2   1  1510  1512  1513       2.0944    0.0768 
R    3   1   2   2   3   2   1  1512  1510  1511       2.1380    0.0607 
R    3   1   2   2   3   2   1  1512  1513  1514       1.9809    0.0649 
R    3   1   2   2   3   2   1  1512  1513  1521       1.8675    0.0607 
R    3   1   2   2   3   2   1  1513  1514  1515       1.9809    0.0711 
R    3   1   2   2   3   2   1  1513  1521  1522       2.1118    0.0607 
R    3   1   2   2   3   2   1  1513  1521  1523       2.0333    0.0607 
R    3   1   2   2   3   2   1  1514  1515  1516       1.9827    0.0711 
R    3   1   2   2   3   2   1  1515  1516  1517       1.8762    0.0660 
R    3   1   2   2   3   2   1  1516  1517  1518       2.0944    0.0688 
R    3   1   2   2   3   2   1  1517  1518  1519       2.0944    0.0753 
R    3   1   2   2   3   2   1  1517  1518  1520       2.0944    0.0753 
R    3   1   2   2   3   2   1  1520  1518  1519       2.0944    0.0753 
R    3   1   2   2   3   2   1  1521  1513  1514       1.8850    0.0753 
R    3   1   2   2   3   2   1  1521  1523  1524       2.0944    0.0768 
R    3   1   2   2   3   2   1  1523  1521  1522       2.1380    0.0607 
R    3   1   2   2   3   2   1  1523  1524  1525       1.9809    0.0649 
R    3   1   2   2   3   2   1  1523  1524  1530       1.8675    0.0607 
R    3   1   2   2   3   2   1  1524  1525  1526       1.9809    0.0711 
R    3   1   2   2   3   2   1  1524  1530  1531       2.1118    0.0607 
R    3   1   2   2   3   2   1  1524  1530  1532       2.0333    0.0607 
R    3   1   2   2   3   2   1  1525  1526  1527       1.8850    0.0753 
R    3   1   2   2   3   2   1  1526  1527  1528       2.0595    0.0859 
R    3   1   2   2   3   2   1  1526  1527  1529       2.0595    0.0859 
R    3   1   2   2   3   2   1  1529  1527  1528       2.1642    0.0543 
R    3   1   2   2   3   2   1  1530  1524  1525       1.8850    0.0753 
R    3   1   2   2   3   2   1  1530  1532  1533       2.0944    0.0768 
R    3   1   2   2   3   2   1  1532  1530  1531       2.1380    0.0607 
R    3   1   2   2   3   2   1  1532  1533  1534       1.9809    0.0649 
R    3   1   2   2   3   2   1  1532  1533  1541       1.8675    0.0607 
R    3   1   2   2   3   2   1  1533  1534  1535       1.8762    0.0755 
R    3   1   2   2   3   2   1  1533  1541  1542       2.1118    0.0607 
R    3   1   2   2   3   2   1  1533  1541  1543       2.0333    0.0607 
R    3   1   2   2   3   2   1  1534  1535  1536       2.1345    0.0803 
R    3   1   2   2   3   2   1  1534  1535  1537       2.1345    0.0803 
R    3   1   2   2   3   2   1  1535  1536  1538       2.0944    0.0859 
R    3   1   2   2   3   2   1  1535  1537  1539       2.0944    0.0859 
R    3   1   2   2   3   2   1  1536  1538  1540       2.0944    0.0859 
R    3   1   2   2   3   2   1  1537  1535  1536       2.0944    0.0859 
R    3   1   2   2   3   2   1  1537  1539  1540       2.0944    0.0859 
R    3   1   2   2   3   2   1  1539  1540  1538       2.0944    0.0859 
R    3   1   2   2   3   2   1  1541  1533  1534       1.8850    0.0753 
R    3   1   2   2   3   2   1  1541  1543  1544       2.0944    0.0768 
R    3   1   2   2   3   2   1  1543  1541  1542       2.1380    0.0607 
R    3   1   2   2   3   2   1  1543  1544  1547       1.9809    0.0649 
R    3   1   2   2   3   2   1  1543  1544  1551       1.8675    0.0607 
R    3   1   2   2   3   2   1  1544  1551  1552       2.1118    0.0607 
R    3   1   2   2   3   2   1  1544  1551  1553       2.0333    0.0607 
R    3   1   2   2   3   2   1  1545  1546  1547       2.1642    0.0803 
R    3   1   2   2   3   2   1  1545  1546  1549       1.8500    0.0476 
R    3   1   2   2   3   2   1  1546  1547  1544       1.9722    0.0711 
R    3   1   2   2   3   2   1  1548  1549  1546       1.9199    0.0476 
R    3   1   2   2   3   2   1  1548  1550  1545       1.9635    0.0476 
R    3   1   2   2   3   2   1  1549  1546  1547       2.2689    0.0803 
R    3   1   2   2   3   2   1  1550  1545  1546       1.8762    0.0476 
R    3   1   2   2   3   2   1  1550  1548  1549       1.8151    0.0476 
R    3   1   2   2   3   2   1  1551  1544  1547       1.8850    0.0753 
R    3   1   2   2   3   2   1  1551  1553  1554       2.0944    0.0768 
R    3   1   2   2   3   2   1  1553  1551  1552       2.1380    0.0607 
R    3   1   2   2   3   2   1  1553  1554  1555       1.9809    0.0649 
R    3   1   2   2   3   2   1  1553  1554  1559       1.8675    0.0607 
R    3   1   2   2   3   2   1  1554  1555  1556       1.8850    0.0753 
R    3   1   2   2   3   2   1  1554  1559  1560       2.1118    0.0607 
R    3   1   2   2   3   2   1  1554  1559  1561       2.0333    0.0607 
R    3   1   2   2   3   2   1  1555  1556  1557       2.0595    0.0859 
R    3   1   2   2   3   2   1  1555  1556  1558       2.0595    0.0859 
R    3   1   2   2   3   2   1  1558  1556  1557       2.1642    0.0543 
R    3   1   2   2   3   2   1  1559  1554  1555       1.8850    0.0753 
R    3   1   2   2   3   2   1  1559  1561  1562       2.0944    0.0768 
R    3   1   2   2   3   2   1  1561  1559  1560       2.1380    0.0607 
R    3   1   2   2   3   2   1  1561  1562  1563       1.9809    0.0649 
R    3   1   2   2   3   2   1  1561  1562  1568       1.8675    0.0607 
R    3   1   2   2   3   2   1  1562  1563  1564       1.9809    0.0711 
R    3   1   2   2   3   2   1  1562  1568  1569       2.1118    0.0607 
R    3   1   2   2   3   2   1  1562  1568  1570       2.0333    0.0607 
R    3   1   2   2   3   2   1  1563  1564  1565       1.8850    0.0753 
R    3   1   2   2   3   2   1  1564  1565  1566       2.1118    0.0649 
R    3   1   2   2   3   2   1  1564  1565  1567       2.0333    0.0768 
R    3   1   2   2   3   2   1  1567  1565  1566       2.1380    0.0627 
R    3   1   2   2   3   2   1  1568  1562  1563       1.8850    0.0753 
R    3   1   2   2   3   2   1  1568  1570  1571       2.0944    0.0768 
R    3   1   2   2   3   2   1  1570  1568  1569       2.1380    0.0607 
R    3   1   2   2   3   2   1  1570  1571  1572       1.9809    0.0649 
R    3   1   2   2   3   2   1  1570  1571  1576       1.8675    0.0607 
R    3   1   2   2   3   2   1  1571  1572  1573       1.9809    0.0711 
R    3   1   2   2   3   2   1  1571  1576  1577       2.1118    0.0607 
R    3   1   2   2   3   2   1  1571  1576  1578       2.0333    0.0607 
R    3   1   2   2   3   2   1  1572  1573  1574       1.9897    0.0744 
R    3   1   2   2   3   2   1  1572  1573  1575       1.9897    0.0744 
R    3   1   2   2   3   2   1  1575  1573  1574       1.9897    0.0744 
R    3   1   2   2   3   2   1  1576  1571  1572       1.8850    0.0753 
R    3   1   2   2   3   2   1  1576  1578  1579       2.0944    0.0768 
R    3   1   2   2   3   2   1  1578  1576  1577       2.1380    0.0607 
R    3   1   2   2   3   2   1  1578  1579  1580       1.9809    0.0649 
R    3   1   2   2   3   2   1  1578  1579  1585       1.8675    0.0607 
R    3   1   2   2   3   2   1  1579  1580  1581       1.9809    0.0711 
R    3   1   2   2   3   2   1  1579  1585  1586       2.1118    0.0607 
R    3   1   2   2   3   2   1  1579  1585  1587       2.0333    0.0607 
R    3   1   2   2   3   2   1  1580  1581  1582       1.8850    0.0753 
R    3   1   2   2   3   2   1  1581  1582  1583       2.0595    0.0859 
R    3   1   2   2   3   2   1  1581  1582  1584       2.0595    0.0859 
R    3   1   2   2   3   2   1  1584  1582  1583       2.1642    0.0543 
R    3   1   2   2   3   2   1  1585  1579  1580       1.8850    0.0753 
R    3   1   2   2   3   2   1  1585  1587  1588       2.0944    0.0768 
R    3   1   2   2   3   2   1  1587  1585  1586       2.1380    0.0607 
R    3   1   2   2   3   2   1  1587  1588  1589       1.9809    0.0649 
R    3   1   2   2   3   2   1  1587  1588  1594       1.8675    0.0607 
R    3   1   2   2   3   2   1  1588  1589  1590       1.9809    0.0711 
R    3   1   2   2   3   2   1  1588  1594  1595       2.1118    0.0607 
R    3   1   2   2   3   2   1  1588  1594  1596       2.0333    0.0607 
R    3   1   2   2   3   2   1  1589  1590  1591       1.9827    0.0711 
R    3   1   2   2   3   2   1  1590  1591  1592       1.9827    0.0711 
R    3   1   2   2   3   2   1  1591  1592  1593       1.9199    0.0660 
R    3   1   2   2   3   2   1  1594  1588  1589       1.8850    0.0753 
R    3   1   2   2   3   2   1  1594  1596  1597       2.0944    0.0768 
R    3   1   2   2   3   2   1  1596  1594  1595       2.1380    0.0607 
R    3   1   2   2   3   2   1  1596  1597  1598       1.9809    0.0649 
R    3   1   2   2   3   2   1  1596  1597  1602       1.8675    0.0607 
R    3   1   2   2   3   2   1  1597  1598  1599       1.8850    0.0753 
R    3   1   2   2   3   2   1  1597  1602  1603       2.1118    0.0607 
R    3   1   2   2   3   2   1  1597  1602  1604       2.0333    0.0607 
R    3   1   2   2   3   2   1  1598  1599  1600       2.1118    0.0649 
R    3   1   2   2   3   2   1  1598  1599  1601       2.0333    0.0768 
R    3   1   2   2   3   2   1  1601  1599  1600       2.1380    0.0627 
R    3   1   2   2   3   2   1  1602  1597  1598       1.8850    0.0753 
R    3   1   2   2   3   2   1  1602  1604  1605       2.0944    0.0768 
R    3   1   2   2   3   2   1  1604  1602  1603       2.1380    0.0607 
R    3   1   2   2   3   2   1  1604  1605  1606       1.9809    0.0649 
R    3   1   2   2   3   2   1  1604  1605  1613       1.8675    0.0607 
R    3   1   2   2   3   2   1  1605  1606  1607       1.8762    0.0755 
R    3   1   2   2   3   2   1  1605  1613  1614       2.1118    0.0607 
R    3   1   2   2   3   2   1  1605  1613  1615       2.0333    0.0607 
R    3   1   2   2   3   2   1  1606  1607  1608       2.1345    0.0803 
R    3   1   2   2   3   2   1  1606  1607  1609       2.1345    0.0803 
R    3   1   2   2   3   2   1  1607  1608  1610       2.0944    0.0859 
R    3   1   2   2   3   2   1  1607  1609  1611       2.0944    0.0859 
R    3   1   2   2   3   2   1  1608  1610  1612       2.0944    0.0859 
R    3   1   2   2   3   2   1  1609  1607  1608       2.0944    0.0859 
R    3   1   2   2   3   2   1  1609  1611  1612       2.0944    0.0859 
R    3   1   2   2   3   2   1  1611  1612  1610       2.0944    0.0859 
R    3   1   2   2   3   2   1  1613  1605  1606       1.8850    0.0753 
R    3   1   2   2   3   2   1  1613  1615  1616       2.0944    0.0768 
R    3   1   2   2   3   2   1  1615  1613  1614       2.1380    0.0607 
R    3   1   2   2   3   2   1  1615  1616  1617       1.9809    0.0649 
R    3   1   2   2   3   2   1  1615  1616  1620       1.8675    0.0607 
R    3   1   2   2   3   2   1  1616  1617  1618       1.8937    0.0744 
R    3   1   2   2   3   2   1  1616  1617  1619       1.8937    0.0744 
R    3   1   2   2   3   2   1  1616  1620  1621       2.1118    0.0607 
R    3   1   2   2   3   2   1  1616  1620  1622       2.0333    0.0607 
R    3   1   2   2   3   2   1  1619  1617  1618       1.9897    0.0744 
R    3   1   2   2   3   2   1  1620  1616  1617       1.8850    0.0753 
R    3   1   2   2   3   2   1  1620  1622  1623       2.0944    0.0768 
R    3   1   2   2   3   2   1  1622  1620  1621       2.1380    0.0607 
R    3   1   2   2   3   2   1  1622  1623  1624       1.9809    0.0649 
R    3   1   2   2   3   2   1  1622  1623  1628       1.8675    0.0607 
R    3   1   2   2   3   2   1  1623  1624  1625       1.9809    0.0711 
R    3   1   2   2   3   2   1  1623  1628  1629       2.1118    0.0607 
R    3   1   2   2   3   2   1  1623  1628  1630       2.0333    0.0607 
R    3   1   2   2   3   2   1  1624  1625  1626       1.9984    0.0713 
R    3   1   2   2   3   2   1  1625  1626  1627       1.6581    0.0932 
R    3   1   2   2   3   2   1  1628  1623  1624       1.8850    0.0753 
R    3   1   2   2   3   2   1  1628  1630  1631       2.0944    0.0768 
R    3   1   2   2   3   2   1  1630  1628  1629       2.1380    0.0607 
R    3   1   2   2   3   2   1  1630  1631  1632       1.9809    0.0649 
R    3   1   2   2   3   2   1  1630  1631  1639       1.8675    0.0607 
R    3   1   2   2   3   2   1  1631  1632  1633       1.9809    0.0711 
R    3   1   2   2   3   2   1  1631  1639  1640       2.1118    0.0607 
R    3   1   2   2   3   2   1  1631  1639  1641       2.0333    0.0607 
R    3   1   2   2   3   2   1  1632  1633  1634       1.9827    0.0711 
R    3   1   2   2   3   2   1  1633  1634  1635       1.8762    0.0660 
R    3   1   2   2   3   2   1  1634  1635  1636       2.0944    0.0688 
R    3   1   2   2   3   2   1  1635  1636  1637       2.0944    0.0753 
R    3   1   2   2   3   2   1  1635  1636  1638       2.0944    0.0753 
R    3   1   2   2   3   2   1  1638  1636  1637       2.0944    0.0753 
R    3   1   2   2   3   2   1  1639  1631  1632       1.8850    0.0753 
R    3   1   2   2   3   2   1  1639  1641  1642       2.0944    0.0768 
R    3   1   2   2   3   2   1  1641  1639  1640       2.1380    0.0607 
R    3   1   2   2   3   2   1  1641  1642  1643       1.9809    0.0649 
R    3   1   2   2   3   2   1  1641  1642  1647       1.8675    0.0607 
R    3   1   2   2   3   2   1  1642  1643  1644       1.9809    0.0711 
R    3   1   2   2   3   2   1  1642  1647  1648       2.1118    0.0607 
R    3   1   2   2   3   2   1  1642  1647  1649       2.0333    0.0607 
R    3   1   2   2   3   2   1  1643  1644  1645       1.9984    0.0713 
R    3   1   2   2   3   2   1  1644  1645  1646       1.6581    0.0932 
R    3   1   2   2   3   2   1  1647  1642  1643       1.8850    0.0753 
R    3   1   2   2   3   2   1  1647  1649  1650       2.0944    0.0768 
R    3   1   2   2   3   2   1  1649  1647  1648       2.1380    0.0607 
R    3   1   2   2   3   2   1  1649  1650  1651       1.9809    0.0649 
R    3   1   2   2   3   2   1  1649  1650  1656       1.8675    0.0607 
R    3   1   2   2   3   2   1  1650  1651  1652       1.9809    0.0711 
R    3   1   2   2   3   2   1  1650  1656  1657       2.1118    0.0607 
R    3   1   2   2   3   2   1  1650  1656  1658       2.0333    0.0607 
R    3   1   2   2   3   2   1  1651  1652  1653       1.9827    0.0711 
R    3   1   2   2   3   2   1  1652  1653  1654       1.9827    0.0711 
R    3   1   2   2   3   2   1  1653  1654  1655       1.9199    0.0660 
R    3   1   2   2   3   2   1  1656  1650  1651       1.8850    0.0753 
R    3   1   2   2   3   2   1  1656  1658  1659       2.0944    0.0768 
R    3   1   2   2   3   2   1  1658  1656  1657       2.1380    0.0607 
R    3   1   2   2   3   2   1  1658  1659  1660       1.9809    0.0649 
R    3   1   2   2   3   2   1  1658  1659  1663       1.8675    0.0607 
R    3   1   2   2   3   2   1  1659  1660  1661       1.9216    0.0624 
R    3   1   2   2   3   2   1  1659  1660  1662       1.8937    0.0744 
R    3   1   2   2   3   2   1  1659  1663  1664       2.1118    0.0607 
R    3   1   2   2   3   2   1  1659  1663  1665       2.0333    0.0607 
R    3   1   2   2   3   2   1  1662  1660  1661       1.9216    0.0624 
R    3   1   2   2   3   2   1  1663  1659  1660       1.8850    0.0753 
R    3   1   2   2   3   2   1  1663  1665  1666       2.0944    0.0768 
R    3   1   2   2   3   2   1  1665  1663  1664       2.1380    0.0607 
R    3   1   2   2   3   2   1  1665  1666  1667       1.9809    0.0649 
R    3   1   2   2   3   2   1  1665  1666  1672       1.8675    0.0607 
R    3   1   2   2   3   2   1  1666  1667  1668       1.9809    0.0711 
R    3   1   2   2   3   2   1  1666  1672  1673       2.1118    0.0607 
R    3   1   2   2   3   2   1  1666  1672  1674       2.0333    0.0607 
R    3   1   2   2   3   2   1  1667  1668  1669       1.8850    0.0753 
R    3   1   2   2   3   2   1  1668  1669  1670       2.0595    0.0859 
R    3   1   2   2   3   2   1  1668  1669  1671       2.0595    0.0859 
R    3   1   2   2   3   2   1  1671  1669  1670       2.1642    0.0543 
R    3   1   2   2   3   2   1  1672  1666  1667       1.8850    0.0753 
R    3   1   2   2   3   2   1  1672  1674  1675       2.0944    0.0768 
R    3   1   2   2   3   2   1  1674  1672  1673       2.1380    0.0607 
R    3   1   2   2   3   2   1  1674  1675  1676       1.9809    0.0649 
R    3   1   2   2   3   2   1  1674  1675  1680       1.8675    0.0607 
R    3   1   2   2   3   2   1  1675  1676  1677       1.8850    0.0753 
R    3   1   2   2   3   2   1  1675  1680  1681       2.1118    0.0607 
R    3   1   2   2   3   2   1  1675  1680  1682       2.0333    0.0607 
R    3   1   2   2   3   2   1  1676  1677  1678       2.0595    0.0859 
R    3   1   2   2   3   2   1  1676  1677  1679       2.0595    0.0859 
R    3   1   2   2   3   2   1  1679  1677  1678       2.1642    0.0543 
R    3   1   2   2   3   2   1  1680  1675  1676       1.8850    0.0753 
R    3   1   2   2   3   2   1  1680  1682  1683       2.0944    0.0768 
R    3   1   2   2   3   2   1  1682  1680  1681       2.1380    0.0607 
R    3   1   2   2   3   2   1  1682  1683  1684       1.9809    0.0649 
R    3   1   2   2   3   2   1  1682  1683  1685       1.8675    0.0607 
R    3   1   2   2   3   2   1  1683  1685  1686       2.1118    0.0607 
R    3   1   2   2   3   2   1  1683  1685  1687       2.0333    0.0607 
R    3   1   2   2   3   2   1  1685  1683  1684       1.8850    0.0753 
R    3   1   2   2   3   2   1  1685  1687  1688       2.0944    0.0768 
R    3   1   2   2   3   2   1  1687  1685  1686       2.1380    0.0607 
R    3   1   2   2   3   2   1  1687  1688  1689       1.9809    0.0649 
R    3   1   2   2   3   2   1  1687  1688  1694       1.8675    0.0607 
R    3   1   2   2   3   2   1  1688  1689  1690       1.9809    0.0711 
R    3   1   2   2   3   2   1  1688  1694  1695       2.1118    0.0607 
R    3   1   2   2   3   2   1  1688  1694  1696       2.0333    0.0607 
R    3   1   2   2   3   2   1  1689  1690  1691       1.8850    0.0753 
R    3   1   2   2   3   2   1  1690  1691  1692       2.0595    0.0859 
R    3   1   2   2   3   2   1  1690  1691  1693       2.0595    0.0859 
R    3   1   2   2   3   2   1  1693  1691  1692       2.1642    0.0543 
R    3   1   2   2   3   2   1  1694  1688  1689       1.8850    0.0753 
R    3   1   2   2   3   2   1  1694  1696  1697       2.0944    0.0768 
R    3   1   2   2   3   2   1  1696  1694  1695       2.1380    0.0607 
R    3   1   2   2   3   2   1  1696  1697  1698       1.9809    0.0649 
R    3   1   2   2   3   2   1  1696  1697  1703       1.8675    0.0607 
R    3   1   2   2   3   2   1  1697  1698  1699       1.9809    0.0711 
R    3   1   2   2   3   2   1  1697  1703  1704       2.1118    0.0607 
R    3   1   2   2   3   2   1  1697  1703  1705       2.0333    0.0607 
R    3   1   2   2   3   2   1  1698  1699  1700       1.8850    0.0753 
R    3   1   2   2   3   2   1  1699  1700  1701       2.0595    0.0859 
R    3   1   2   2   3   2   1  1699  1700  1702       2.0595    0.0859 
R    3   1   2   2   3   2   1  1702  1700  1701       2.1642    0.0543 
R    3   1   2   2   3   2   1  1703  1697  1698       1.8850    0.0753 
R    3   1   2   2   3   2   1  1703  1705  1706       2.0944    0.0768 
R    3   1   2   2   3   2   1  1705  1703  1704       2.1380    0.0607 
R    3   1   2   2   3   2   1  1705  1706  1707       1.9809    0.0649 
R    3   1   2   2   3   2   1  1705  1706  1710       1.8675    0.0607 
R    3   1   2   2   3   2   1  1706  1707  1708       1.8937    0.0744 
R    3   1   2   2   3   2   1  1706  1707  1709       1.8937    0.0744 
R    3   1   2   2   3   2   1  1706  1710  1711       2.1118    0.0607 
R    3   1   2   2   3   2   1  1706  1710  1712       2.0333    0.0607 
R    3   1   2   2   3   2   1  1709  1707  1708       1.9897    0.0744 
R    3   1   2   2   3   2   1  1710  1706  1707       1.8850    0.0753 
R    3   1   2   2   3   2   1  1710  1712  1713       2.0944    0.0768 
R    3   1   2   2   3   2   1  1712  1710  1711       2.1380    0.0607 
R    3   1   2   2   3   2   1  1712  1713  1714       1.9809    0.0649 
R    3   1   2   2   3   2   1  1712  1713  1721       1.8675    0.0607 
R    3   1   2   2   3   2   1  1713  1714  1715       1.8762    0.0755 
R    3   1   2   2   3   2   1  1713  1721  1722       2.1118    0.0607 
R    3   1   2   2   3   2   1  1713  1721  1723       2.0333    0.0607 
R    3   1   2   2   3   2   1  1714  1715  1716       2.1345    0.0803 
R    3   1   2   2   3   2   1  1714  1715  1717       2.1345    0.0803 
R    3   1   2   2   3   2   1  1715  1716  1718       2.0944    0.0859 
R    3   1   2   2   3   2   1  1715  1717  1719       2.0944    0.0859 
R    3   1   2   2   3   2   1  1716  1718  1720       2.0944    0.0859 
R    3   1   2   2   3   2   1  1717  1715  1716       2.0944    0.0859 
R    3   1   2   2   3   2   1  1717  1719  1720       2.0944    0.0859 
R    3   1   2   2   3   2   1  1719  1720  1718       2.0944    0.0859 
R    3   1   2   2   3   2   1  1721  1713  1714       1.8850    0.0753 
R    3   1   2   2   3   2   1  1721  1723  1724       2.0944    0.0768 
R    3   1   2   2   3   2   1  1723  1721  1722       2.1380    0.0607 
R    3   1   2   2   3   2   1  1723  1724  1725       1.9809    0.0649 
R    3   1   2   2   3   2   1  1723  1724  1730       1.8675    0.0607 
R    3   1   2   2   3   2   1  1724  1725  1726       1.9809    0.0711 
R    3   1   2   2   3   2   1  1724  1730  1731       2.1118    0.0607 
R    3   1   2   2   3   2   1  1724  1730  1732       2.0333    0.0607 
R    3   1   2   2   3   2   1  1725  1726  1727       1.9827    0.0711 
R    3   1   2   2   3   2   1  1726  1727  1728       1.9827    0.0711 
R    3   1   2   2   3   2   1  1727  1728  1729       1.9199    0.0660 
R    3   1   2   2   3   2   1  1730  1724  1725       1.8850    0.0753 
R    3   1   2   2   3   2   1  1730  1732  1733       2.0944    0.0768 
R    3   1   2   2   3   2   1  1732  1730  1731       2.1380    0.0607 
R    3   1   2   2   3   2   1  1732  1733  1734       1.9809    0.0649 
R    3   1   2   2   3   2   1  1732  1733  1738       1.8675    0.0607 
R    3   1   2   2   3   2   1  1733  1734  1735       1.8850    0.0753 
R    3   1   2   2   3   2   1  1733  1738  1739       2.1118    0.0607 
R    3   1   2   2   3   2   1  1733  1738  1740       2.0333    0.0607 
R    3   1   2   2   3   2   1  1734  1735  1736       2.0595    0.0859 
R    3   1   2   2   3   2   1  1734  1735  1737       2.0595    0.0859 
R    3   1   2   2   3   2   1  1737  1735  1736       2.1642    0.0543 
R    3   1   2   2   3   2   1  1738  1733  1734       1.8850    0.0753 
R    3   1   2   2   3   2   1  1738  1740  1741       2.0944    0.0768 
R    3   1   2   2   3   2   1  1740  1738  1739       2.1380    0.0607 
R    3   1   2   2   3   2   1  1740  1741  1742       1.9809    0.0649 
R    3   1   2   2   3   2   1  1740  1741  1746       1.8675    0.0607 
R    3   1   2   2   3   2   1  1741  1742  1743       1.9809    0.0711 
R    3   1   2   2   3   2   1  1741  1746  1747       2.1118    0.0607 
R    3   1   2   2   3   2   1  1741  1746  1748       2.0333    0.0607 
R    3   1   2   2   3   2   1  1742  1743  1744       1.9984    0.0713 
R    3   1   2   2   3   2   1  1743  1744  1745       1.6581    0.0932 
R    3   1   2   2   3   2   1  1746  1741  1742       1.8850    0.0753 
R    3   1   2   2   3   2   1  1746  1748  1749       2.0944    0.0768 
R    3   1   2   2   3   2   1  1748  1746  1747       2.1380    0.0607 
R    3   1   2   2   3   2   1  1748  1749  1750       1.9809    0.0649 
R    3   1   2   2   3   2   1  1748  1749  1757       1.8675    0.0607 
R    3   1   2   2   3   2   1  1749  1750  1751       1.9809    0.0711 
R    3   1   2   2   3   2   1  1749  1757  1758       2.1118    0.0607 
R    3   1   2   2   3   2   1  1749  1757  1759       2.0333    0.0607 
R    3   1   2   2   3   2   1  1750  1751  1752       1.9827    0.0711 
R    3   1   2   2   3   2   1  1751  1752  1753       1.8762    0.0660 
R    3   1   2   2   3   2   1  1752  1753  1754       2.0944    0.0688 
R    3   1   2   2   3   2   1  1753  1754  1755       2.0944    0.0753 
R    3   1   2   2   3   2   1  1753  1754  1756       2.0944    0.0753 
R    3   1   2   2   3   2   1  1756  1754  1755       2.0944    0.0753 
R    3   1   2   2   3   2   1  1757  1749  1750       1.8850    0.0753 
R    3   1   2   2   3   2   1  1757  1759  1760       2.0944    0.0768 
R    3   1   2   2   3   2   1  1759  1757  1758       2.1380    0.0607 
R    3   1   2   2   3   2   1  1759  1760  1761       1.9809    0.0649 
R    3   1   2   2   3   2   1  1759  1760  1765       1.8675    0.0607 
R    3   1   2   2   3   2   1  1760  1761  1762       1.8850    0.0753 
R    3   1   2   2   3   2   1  1760  1765  1766       2.1118    0.0607 
R    3   1   2   2   3   2   1  1760  1765  1767       2.0333    0.0607 
R    3   1   2   2   3   2   1  1761  1762  1763       2.1118    0.0649 
R    3   1   2   2   3   2   1  1761  1762  1764       2.0333    0.0768 
R    3   1   2   2   3   2   1  1764  1762  1763       2.1380    0.0627 
R    3   1   2   2   3   2   1  1765  1760  1761       1.8850    0.0753 
R    3   1   2   2   3   2   1  1765  1767  1768       2.0944    0.0768 
R    3   1   2   2   3   2   1  1767  1765  1766       2.1380    0.0607 
R    3   1   2   2   3   2   1  1767  1768  1769       1.9809    0.0649 
R    3   1   2   2   3   2   1  1767  1768  1770       1.8675    0.0607 
R    3   1   2   2   3   2   1  1768  1770  1771       2.1118    0.0607 
R    3   1   2   2   3   2   1  1768  1770  1772       2.0333    0.0607 
R    3   1   2   2   3   2   1  1770  1768  1769       1.8850    0.0753 
R    3   1   2   2   3   2   1  1770  1772  1773       2.0944    0.0768 
R    3   1   2   2   3   2   1  1772  1770  1771       2.1380    0.0607 
R    3   1   2   2   3   2   1  1772  1773  1774       1.8675    0.0607 
R    3   1   2   2   3   2   1  1773  1774  1775       2.1118    0.0607 
R    3   1   2   2   3   2   1  1773  1774  1776       2.0333    0.0607 
R    3   1   2   2   3   2   1  1774  1776  1777       2.0944    0.0768 
R    3   1   2   2   3   2   1  1776  1774  1775       2.1380    0.0607 
R    3   1   2   2   3   2   1  1776  1777  1778       1.9809    0.0649 
R    3   1   2   2   3   2   1  1776  1777  1781       1.8675    0.0607 
R    3   1   2   2   3   2   1  1777  1778  1779       1.8937    0.0744 
R    3   1   2   2   3   2   1  1777  1778  1780       1.8937    0.0744 
R    3   1   2   2   3   2   1  1777  1781  1782       2.1118    0.0607 
R    3   1   2   2   3   2   1  1777  1781  1783       2.0333    0.0607 
R    3   1   2   2   3   2   1  1780  1778  1779       1.9897    0.0744 
R    3   1   2   2   3   2   1  1781  1777  1778       1.8850    0.0753 
R    3   1   2   2   3   2   1  1781  1783  1784       2.0944    0.0768 
R    3   1   2   2   3   2   1  1783  1781  1782       2.1380    0.0607 
R    3   1   2   2   3   2   1  1783  1784  1785       1.9809    0.0649 
R    3   1   2   2   3   2   1  1783  1784  1790       1.8675    0.0607 
R    3   1   2   2   3   2   1  1784  1785  1786       1.9809    0.0711 
R    3   1   2   2   3   2   1  1784  1790  1791       2.1118    0.0607 
R    3   1   2   2   3   2   1  1784  1790  1792       1.9635    0.1215 
R    3   1   2   2   3   2   1  1785  1786  1787       1.8850    0.0753 
R    3   1   2   2   3   2   1  1786  1787  1788       2.0595    0.0859 
R    3   1   2   2   3   2   1  1786  1787  1789       2.0595    0.0859 
R    3   1   2   2   3   2   1  1789  1787  1788       2.1642    0.0543 
R    3   1   2   2   3   2   1  1790  1784  1785       1.8850    0.0753 
R    3   1   2   2   3   2   1  1790  1792  1793       2.0420    0.0701 
R    3   1   2   2   3   2   1  1790  1792  1794       2.0420    0.0701 
R    3   1   2   2   3   2   1  1792  1790  1791       2.1380    0.0607 
R    3   1   2   2   3   2   1  1792  1793  1797       1.8884    0.0768 
R    3   1   2   2   3   2   1  1792  1793  1795       1.9338    0.0649 
R    3   1   2   2   3   2   1  1792  1794  1796       1.9286    0.0649 
R    3   1   2   2   3   2   1  1793  1797  1798       2.0595    0.0607 
R    3   1   2   2   3   2   1  1793  1797  1799       2.0333    0.0607 
R    3   1   2   2   3   2   1  1793  1795  1796       1.8937    0.0649 
R    3   1   2   2   3   2   1  1794  1792  1793       1.9932    0.0543 
R    3   1   2   2   3   2   1  1795  1796  1794       1.8937    0.0649 
R    3   1   2   2   3   2   1  1797  1793  1795       1.9600    0.0753 
R    3   1   2   2   3   2   1  1797  1799  1800       2.0944    0.0768 
R    3   1   2   2   3   2   1  1799  1797  1798       2.1380    0.0607 
R    3   1   2   2   3   2   1  1799  1800  1801       1.9809    0.0649 
R    3   1   2   2   3   2   1  1799  1800  1804       1.8675    0.0607 
R    3   1   2   2   3   2   1  1800  1801  1802       1.8937    0.0744 
R    3   1   2   2   3   2   1  1800  1801  1803       1.8937    0.0744 
R    3   1   2   2   3   2   1  1800  1804  1805       2.1118    0.0607 
R    3   1   2   2   3   2   1  1800  1804  1806       2.0333    0.0607 
R    3   1   2   2   3   2   1  1803  1801  1802       1.9897    0.0744 
R    3   1   2   2   3   2   1  1804  1800  1801       1.8850    0.0753 
R    3   1   2   2   3   2   1  1804  1806  1807       2.0944    0.0768 
R    3   1   2   2   3   2   1  1806  1804  1805       2.1380    0.0607 
R    3   1   2   2   3   2   1  1806  1807  1808       1.9809    0.0649 
R    3   1   2   2   3   2   1  1806  1807  1810       1.8675    0.0607 
R    3   1   2   2   3   2   1  1807  1808  1809       1.9216    0.0624 
R    3   1   2   2   3   2   1  1807  1810  1811       2.1118    0.0607 
R    3   1   2   2   3   2   1  1807  1810  1812       2.0333    0.0607 
R    3   1   2   2   3   2   1  1810  1807  1808       1.8850    0.0753 
R    3   1   2   2   3   2   1  1810  1812  1813       2.0944    0.0768 
R    3   1   2   2   3   2   1  1812  1810  1811       2.1380    0.0607 
R    3   1   2   2   3   2   1  1812  1813  1814       1.9809    0.0649 
R    3   1   2   2   3   2   1  1812  1813  1817       1.8675    0.0607 
R    3   1   2   2   3   2   1  1813  1814  1815       1.9216    0.0624 
R    3   1   2   2   3   2   1  1813  1814  1816       1.8937    0.0744 
R    3   1   2   2   3   2   1  1813  1817  1818       2.1118    0.0607 
R    3   1   2   2   3   2   1  1813  1817  1819       2.0333    0.0607 
R    3   1   2   2   3   2   1  1816  1814  1815       1.9216    0.0624 
R    3   1   2   2   3   2   1  1817  1813  1814       1.8850    0.0753 
R    3   1   2   2   3   2   1  1817  1819  1820       2.0944    0.0768 
R    3   1   2   2   3   2   1  1819  1817  1818       2.1380    0.0607 
R    3   1   2   2   3   2   1  1819  1820  1823       1.9809    0.0649 
R    3   1   2   2   3   2   1  1819  1820  1827       1.8675    0.0607 
R    3   1   2   2   3   2   1  1820  1827  1828       2.1118    0.0607 
R    3   1   2   2   3   2   1  1820  1827  1829       1.9635    0.1215 
R    3   1   2   2   3   2   1  1821  1822  1823       2.1642    0.0803 
R    3   1   2   2   3   2   1  1821  1822  1825       1.8500    0.0476 
R    3   1   2   2   3   2   1  1822  1823  1820       1.9722    0.0711 
R    3   1   2   2   3   2   1  1824  1825  1822       1.9199    0.0476 
R    3   1   2   2   3   2   1  1824  1826  1821       1.9635    0.0476 
R    3   1   2   2   3   2   1  1825  1822  1823       2.2689    0.0803 
R    3   1   2   2   3   2   1  1826  1821  1822       1.8762    0.0476 
R    3   1   2   2   3   2   1  1826  1824  1825       1.8151    0.0476 
R    3   1   2   2   3   2   1  1827  1820  1823       1.8850    0.0753 
R    3   1   2   2   3   2   1  1827  1829  1830       2.0420    0.0701 
R    3   1   2   2   3   2   1  1827  1829  1831       2.0420    0.0701 
R    3   1   2   2   3   2   1  1829  1827  1828       2.1380    0.0607 
R    3   1   2   2   3   2   1  1829  1830  1834       1.8884    0.0768 
R    3   1   2   2   3   2   1  1829  1830  1832       1.9338    0.0649 
R    3   1   2   2   3   2   1  1829  1831  1833       1.9286    0.0649 
R    3   1   2   2   3   2   1  1830  1834  1835       2.0595    0.0607 
R    3   1   2   2   3   2   1  1830  1834  1836       2.0333    0.0607 
R    3   1   2   2   3   2   1  1830  1832  1833       1.8937    0.0649 
R    3   1   2   2   3   2   1  1831  1829  1830       1.9932    0.0543 
R    3   1   2   2   3   2   1  1832  1833  1831       1.8937    0.0649 
R    3   1   2   2   3   2   1  1834  1830  1832       1.9600    0.0753 
R    3   1   2   2   3   2   1  1834  1836  1837       2.0944    0.0768 
R    3   1   2   2   3   2   1  1836  1834  1835       2.1380    0.0607 
R    3   1   2   2   3   2   1  1836  1837  1838       1.9809    0.0649 
R    3   1   2   2   3   2   1  1836  1837  1846       1.8675    0.0607 
R    3   1   2   2   3   2   1  1837  1838  1839       1.8762    0.0755 
R    3   1   2   2   3   2   1  1837  1846  1847       2.1118    0.0607 
R    3   1   2   2   3   2   1  1837  1846  1848       2.0333    0.0607 
R    3   1   2   2   3   2   1  1838  1839  1840       2.1345    0.0803 
R    3   1   2   2   3   2   1  1838  1839  1841       2.1345    0.0803 
R    3   1   2   2   3   2   1  1839  1840  1842       2.0944    0.0859 
R    3   1   2   2   3   2   1  1839  1841  1843       2.0944    0.0859 
R    3   1   2   2   3   2   1  1840  1842  1844       2.0944    0.0859 
R    3   1   2   2   3   2   1  1841  1839  1840       2.0944    0.0859 
R    3   1   2   2   3   2   1  1841  1843  1844       2.0944    0.0859 
R    3   1   2   2   3   2   1  1842  1844  1845       2.0944    0.0808 
R    3   1   2   2   3   2   1  1843  1844  1842       2.0944    0.0859 
R    3   1   2   2   3   2   1  1843  1844  1845       2.0944    0.0808 
R    3   1   2   2   3   2   1  1846  1837  1838       1.8850    0.0753 
R    3   1   2   2   3   2   1  1846  1848  1849       2.0944    0.0768 
R    3   1   2   2   3   2   1  1848  1846  1847       2.1380    0.0607 
R    3   1   2   2   3   2   1  1848  1849  1850       1.9809    0.0649 
R    3   1   2   2   3   2   1  1848  1849  1854       1.8675    0.0607 
R    3   1   2   2   3   2   1  1849  1850  1851       1.8850    0.0753 
R    3   1   2   2   3   2   1  1849  1854  1855       2.1118    0.0607 
R    3   1   2   2   3   2   1  1849  1854  1856       2.0333    0.0607 
R    3   1   2   2   3   2   1  1850  1851  1852       2.1118    0.0649 
R    3   1   2   2   3   2   1  1850  1851  1853       2.0333    0.0768 
R    3   1   2   2   3   2   1  1853  1851  1852       2.1380    0.0627 
R    3   1   2   2   3   2   1  1854  1849  1850       1.8850    0.0753 
R    3   1   2   2   3   2   1  1854  1856  1857       2.0944    0.0768 
R    3   1   2   2   3   2   1  1856  1854  1855       2.1380    0.0607 
R    3   1   2   2   3   2   1  1856  1857  1858       1.9809    0.0649 
R    3   1   2   2   3   2   1  1856  1857  1865       1.8675    0.0607 
R    3   1   2   2   3   2   1  1857  1858  1859       1.8762    0.0755 
R    3   1   2   2   3   2   1  1857  1865  1866       2.1118    0.0607 
R    3   1   2   2   3   2   1  1857  1865  1867       2.0333    0.0607 
R    3   1   2   2   3   2   1  1858  1859  1860       2.1345    0.0803 
R    3   1   2   2   3   2   1  1858  1859  1861       2.1345    0.0803 
R    3   1   2   2   3   2   1  1859  1860  1862       2.0944    0.0859 
R    3   1   2   2   3   2   1  1859  1861  1863       2.0944    0.0859 
R    3   1   2   2   3   2   1  1860  1862  1864       2.0944    0.0859 
R    3   1   2   2   3   2   1  1861  1859  1860       2.0944    0.0859 
R    3   1   2   2   3   2   1  1861  1863  1864       2.0944    0.0859 
R    3   1   2   2   3   2   1  1863  1864  1862       2.0944    0.0859 
R    3   1   2   2   3   2   1  1865  1857  1858       1.8850    0.0753 
R    3   1   2   2   3   2   1  1865  1867  1868       2.0944    0.0768 
R    3   1   2   2   3   2   1  1867  1865  1866       2.1380    0.0607 
R    3   1   2   2   3   2   1  1867  1868  1869       1.9809    0.0649 
R    3   1   2   2   3   2   1  1867  1868  1873       1.8675    0.0607 
R    3   1   2   2   3   2   1  1868  1869  1871       1.9373    0.0744 
R    3   1   2   2   3   2   1  1868  1869  1870       1.8937    0.0744 
R    3   1   2   2   3   2   1  1868  1873  1874       2.1118    0.0607 
R    3   1   2   2   3   2   1  1868  1873  1875       2.0333    0.0607 
R    3   1   2   2   3   2   1  1869  1871  1872       1.9809    0.0711 
R    3   1   2   2   3   2   1  1871  1869  1870       1.9897    0.0744 
R    3   1   2   2   3   2   1  1873  1868  1869       1.8850    0.0753 
R    3   1   2   2   3   2   1  1873  1875  1876       2.0944    0.0768 
R    3   1   2   2   3   2   1  1875  1873  1874       2.1380    0.0607 
R    3   1   2   2   3   2   1  1875  1876  1877       1.9809    0.0649 
R    3   1   2   2   3   2   1  1875  1876  1884       1.8675    0.0607 
R    3   1   2   2   3   2   1  1876  1877  1878       1.8762    0.0755 
R    3   1   2   2   3   2   1  1876  1884  1885       2.1118    0.0607 
R    3   1   2   2   3   2   1  1876  1884  1886       2.0333    0.0607 
R    3   1   2   2   3   2   1  1877  1878  1879       2.1345    0.0803 
R    3   1   2   2   3   2   1  1877  1878  1880       2.1345    0.0803 
R    3   1   2   2   3   2   1  1878  1879  1881       2.0944    0.0859 
R    3   1   2   2   3   2   1  1878  1880  1882       2.0944    0.0859 
R    3   1   2   2   3   2   1  1879  1881  1883       2.0944    0.0859 
R    3   1   2   2   3   2   1  1880  1878  1879       2.0944    0.0859 
R    3   1   2   2   3   2   1  1880  1882  1883       2.0944    0.0859 
R    3   1   2   2   3   2   1  1882  1883  1881       2.0944    0.0859 
R    3   1   2   2   3   2   1  1884  1876  1877       1.8850    0.0753 
R    3   1   2   2   3   2   1  1884  1886  1887       2.0944    0.0768 
R    3   1   2   2   3   2   1  1886  1884  1885       2.1380    0.0607 
R    3   1   2   2   3   2   1  1886  1887  1888       1.9809    0.0649 
R    3   1   2   2   3   2   1  1886  1887  1892       1.8675    0.0607 
R    3   1   2   2   3   2   1  1887  1888  1889       1.9809    0.0711 
R    3   1   2   2   3   2   1  1887  1892  1893       2.1118    0.0607 
R    3   1   2   2   3   2   1  1887  1892  1894       2.0333    0.0607 
R    3   1   2   2   3   2   1  1888  1889  1890       1.9984    0.0713 
R    3   1   2   2   3   2   1  1889  1890  1891       1.6581    0.0932 
R    3   1   2   2   3   2   1  1892  1887  1888       1.8850    0.0753 
R    3   1   2   2   3   2   1  1892  1894  1895       2.0944    0.0768 
R    3   1   2   2   3   2   1  1894  1892  1893       2.1380    0.0607 
R    3   1   2   2   3   2   1  1894  1895  1896       1.9809    0.0649 
R    3   1   2   2   3   2   1  1894  1895  1901       1.8675    0.0607 
R    3   1   2   2   3   2   1  1895  1896  1897       1.9809    0.0711 
R    3   1   2   2   3   2   1  1895  1901  1902       2.1118    0.0607 
R    3   1   2   2   3   2   1  1895  1901  1903       2.0333    0.0607 
R    3   1   2   2   3   2   1  1896  1897  1898       1.9827    0.0711 
R    3   1   2   2   3   2   1  1897  1898  1899       1.9827    0.0711 
R    3   1   2   2   3   2   1  1898  1899  1900       1.9199    0.0660 
R    3   1   2   2   3   2   1  1901  1895  1896       1.8850    0.0753 
R    3   1   2   2   3   2   1  1901  1903  1904       2.0944    0.0768 
R    3   1   2   2   3   2   1  1903  1901  1902       2.1380    0.0607 
R    3   1   2   2   3   2   1  1903  1904  1905       1.9809    0.0649 
R    3   1   2   2   3   2   1  1903  1904  1908       1.8675    0.0607 
R    3   1   2   2   3   2   1  1904  1905  1906       1.9216    0.0624 
R    3   1   2   2   3   2   1  1904  1905  1907       1.8937    0.0744 
R    3   1   2   2   3   2   1  1904  1908  1909       2.1118    0.0607 
R    3   1   2   2   3   2   1  1904  1908  1910       1.9635    0.1215 
R    3   1   2   2   3   2   1  1907  1905  1906       1.9216    0.0624 
R    3   1   2   2   3   2   1  1908  1904  1905       1.8850    0.0753 
R    3   1   2   2   3   2   1  1908  1910  1911       2.0420    0.0701 
R    3   1   2   2   3   2   1  1908  1910  1912       2.0420    0.0701 
R    3   1   2   2   3   2   1  1910  1908  1909       2.1380    0.0607 
R    3   1   2   2   3   2   1  1910  1911  1915       1.8884    0.0768 
R    3   1   2   2   3   2   1  1910  1911  1913       1.9338    0.0649 
R    3   1   2   2   3   2   1  1910  1912  1914       1.9286    0.0649 
R    3   1   2   2   3   2   1  1911  1915  1916       2.0595    0.0607 
R    3   1   2   2   3   2   1  1911  1915  1917       1.9635    0.1215 
R    3   1   2   2   3   2   1  1911  1913  1914       1.8937    0.0649 
R    3   1   2   2   3   2   1  1912  1910  1911       1.9932    0.0543 
R    3   1   2   2   3   2   1  1913  1914  1912       1.8937    0.0649 
R    3   1   2   2   3   2   1  1915  1911  1913       1.9600    0.0753 
R    3   1   2   2   3   2   1  1915  1917  1918       2.0420    0.0701 
R    3   1   2   2   3   2   1  1915  1917  1919       2.0420    0.0701 
R    3   1   2   2   3   2   1  1917  1915  1916       2.1380    0.0607 
R    3   1   2   2   3   2   1  1917  1918  1922       1.8884    0.0768 
R    3   1   2   2   3   2   1  1917  1918  1920       1.9338    0.0649 
R    3   1   2   2   3   2   1  1917  1919  1921       1.9286    0.0649 
R    3   1   2   2   3   2   1  1918  1922  1923       2.0595    0.0607 
R    3   1   2   2   3   2   1  1918  1922  1924       2.0333    0.0607 
R    3   1   2   2   3   2   1  1918  1920  1921       1.8937    0.0649 
R    3   1   2   2   3   2   1  1919  1917  1918       1.9932    0.0543 
R    3   1   2   2   3   2   1  1920  1921  1919       1.8937    0.0649 
R    3   1   2   2   3   2   1  1922  1918  1920       1.9600    0.0753 
R    3   1   2   2   3   2   1  1922  1924  1925       2.0944    0.0768 
R    3   1   2   2   3   2   1  1924  1922  1923       2.1380    0.0607 
R    3   1   2   2   3   2   1  1924  1925  1926       1.9809    0.0649 
R    3   1   2   2   3   2   1  1924  1925  1933       1.8675    0.0607 
R    3   1   2   2   3   2   1  1925  1926  1927       1.8762    0.0755 
R    3   1   2   2   3   2   1  1925  1933  1934       2.1118    0.0607 
R    3   1   2   2   3   2   1  1925  1933  1935       2.0333    0.0607 
R    3   1   2   2   3   2   1  1926  1927  1928       2.1345    0.0803 
R    3   1   2   2   3   2   1  1926  1927  1929       2.1345    0.0803 
R    3   1   2   2   3   2   1  1927  1928  1930       2.0944    0.0859 
R    3   1   2   2   3   2   1  1927  1929  1931       2.0944    0.0859 
R    3   1   2   2   3   2   1  1928  1930  1932       2.0944    0.0859 
R    3   1   2   2   3   2   1  1929  1927  1928       2.0944    0.0859 
R    3   1   2   2   3   2   1  1929  1931  1932       2.0944    0.0859 
R    3   1   2   2   3   2   1  1931  1932  1930       2.0944    0.0859 
R    3   1   2   2   3   2   1  1933  1925  1926       1.8850    0.0753 
R    3   1   2   2   3   2   1  1933  1935  1936       2.0944    0.0768 
R    3   1   2   2   3   2   1  1935  1933  1934       2.1380    0.0607 
R    3   1   2   2   3   2   1  1935  1936  1937       1.9809    0.0649 
R    3   1   2   2   3   2   1  1935  1936  1942       1.8675    0.0607 
R    3   1   2   2   3   2   1  1936  1937  1938       1.9809    0.0711 
R    3   1   2   2   3   2   1  1936  1942  1943       2.1118    0.0607 
R    3   1   2   2   3   2   1  1936  1942  1944       2.0333    0.0607 
R    3   1   2   2   3   2   1  1937  1938  1939       1.9827    0.0711 
R    3   1   2   2   3   2   1  1938  1939  1940       1.9827    0.0711 
R    3   1   2   2   3   2   1  1939  1940  1941       1.9199    0.0660 
R    3   1   2   2   3   2   1  1942  1936  1937       1.8850    0.0753 
R    3   1   2   2   3   2   1  1942  1944  1945       2.0944    0.0768 
R    3   1   2   2   3   2   1  1944  1942  1943       2.1380    0.0607 
R    3   1   2   2   3   2   1  1944  1945  1946       1.9809    0.0649 
R    3   1   2   2   3   2   1  1944  1945  1954       1.8675    0.0607 
R    3   1   2   2   3   2   1  1945  1946  1947       1.8762    0.0755 
R    3   1   2   2   3   2   1  1945  1954  1955       2.1118    0.0607 
R    3   1   2   2   3   2   1  1945  1954  1956       2.0333    0.0607 
R    3   1   2   2   3   2   1  1946  1947  1948       2.1345    0.0803 
R    3   1   2   2   3   2   1  1946  1947  1949       2.1345    0.0803 
R    3   1   2   2   3   2   1  1947  1948  1950       2.0944    0.0859 
R    3   1   2   2   3   2   1  1947  1949  1951       2.0944    0.0859 
R    3   1   2   2   3   2   1  1948  1950  1952       2.0944    0.0859 
R    3   1   2   2   3   2   1  1949  1947  1948       2.0944    0.0859 
R    3   1   2   2   3   2   1  1949  1951  1952       2.0944    0.0859 
R    3   1   2   2   3   2   1  1950  1952  1953       2.0944    0.0808 
R    3   1   2   2   3   2   1  1951  1952  1950       2.0944    0.0859 
R    3   1   2   2   3   2   1  1951  1952  1953       2.0944    0.0808 
R    3   1   2   2   3   2   1  1954  1945  1946       1.8850    0.0753 
R    3   1   2   2   3   2   1  1954  1956  1957       2.0944    0.0768 
R    3   1   2   2   3   2   1  1956  1954  1955       2.1380    0.0607 
R    3   1   2   2   3   2   1  1956  1957  1958       1.9809    0.0649 
R    3   1   2   2   3   2   1  1956  1957  1962       1.8675    0.0607 
R    3   1   2   2   3   2   1  1957  1958  1959       1.9809    0.0711 
R    3   1   2   2   3   2   1  1957  1962  1963       2.1118    0.0607 
R    3   1   2   2   3   2   1  1957  1962  1964       2.0333    0.0607 
R    3   1   2   2   3   2   1  1958  1959  1960       1.9984    0.0713 
R    3   1   2   2   3   2   1  1959  1960  1961       1.6581    0.0932 
R    3   1   2   2   3   2   1  1962  1957  1958       1.8850    0.0753 
R    3   1   2   2   3   2   1  1962  1964  1965       2.0944    0.0768 
R    3   1   2   2   3   2   1  1964  1962  1963       2.1380    0.0607 
R    3   1   2   2   3   2   1  1964  1965  1966       1.9809    0.0649 
R    3   1   2   2   3   2   1  1964  1965  1970       1.8675    0.0607 
R    3   1   2   2   3   2   1  1965  1966  1967       1.8850    0.0753 
R    3   1   2   2   3   2   1  1965  1970  1971       2.1118    0.0607 
R    3   1   2   2   3   2   1  1965  1970  1972       2.0333    0.0607 
R    3   1   2   2   3   2   1  1966  1967  1968       2.0595    0.0859 
R    3   1   2   2   3   2   1  1966  1967  1969       2.0595    0.0859 
R    3   1   2   2   3   2   1  1969  1967  1968       2.1642    0.0543 
R    3   1   2   2   3   2   1  1970  1965  1966       1.8850    0.0753 
R    3   1   2   2   3   2   1  1970  1972  1973       2.0944    0.0768 
R    3   1   2   2   3   2   1  1972  1970  1971       2.1380    0.0607 
R    3   1   2   2   3   2   1  1972  1973  1974       1.9809    0.0649 
R    3   1   2   2   3   2   1  1972  1973  1978       1.8675    0.0607 
R    3   1   2   2   3   2   1  1973  1974  1975       1.9809    0.0711 
R    3   1   2   2   3   2   1  1973  1978  1979       2.1118    0.0607 
R    3   1   2   2   3   2   1  1973  1978  1980       2.0333    0.0607 
R    3   1   2   2   3   2   1  1974  1975  1976       1.9897    0.0744 
R    3   1   2   2   3   2   1  1974  1975  1977       1.9897    0.0744 
R    3   1   2   2   3   2   1  1977  1975  1976       1.9897    0.0744 
R    3   1   2   2   3   2   1  1978  1973  1974       1.8850    0.0753 
R    3   1   2   2   3   2   1  1978  1980  1981       2.0944    0.0768 
R    3   1   2   2   3   2   1  1980  1978  1979       2.1380    0.0607 
R    3   1   2   2   3   2   1  1980  1981  1982       1.9809    0.0649 
R    3   1   2   2   3   2   1  1980  1981  1986       1.8675    0.0607 
R    3   1   2   2   3   2   1  1981  1982  1983       1.9809    0.0711 
R    3   1   2   2   3   2   1  1981  1986  1987       2.1118    0.0607 
R    3   1   2   2   3   2   1  1981  1986  1988       2.0333    0.0607 
R    3   1   2   2   3   2   1  1982  1983  1984       1.9897    0.0744 
R    3   1   2   2   3   2   1  1982  1983  1985       1.9897    0.0744 
R    3   1   2   2   3   2   1  1985  1983  1984       1.9897    0.0744 
R    3   1   2   2   3   2   1  1986  1981  1982       1.8850    0.0753 
R    3   1   2   2   3   2   1  1986  1988  1989       2.0944    0.0768 
R    3   1   2   2   3   2   1  1988  1986  1987       2.1380    0.0607 
R    3   1   2   2   3   2   1  1988  1989  1990       1.9809    0.0649 
R    3   1   2   2   3   2   1  1988  1989  1994       1.8675    0.0607 
R    3   1   2   2   3   2   1  1989  1990  1991       1.8850    0.0753 
R    3   1   2   2   3   2   1  1989  1994  1995       2.1118    0.0607 
R    3   1   2   2   3   2   1  1989  1994  1996       2.0333    0.0607 
R    3   1   2   2   3   2   1  1990  1991  1992       2.0595    0.0859 
R    3   1   2   2   3   2   1  1990  1991  1993       2.0595    0.0859 
R    3   1   2   2   3   2   1  1993  1991  1992       2.1642    0.0543 
R    3   1   2   2   3   2   1  1994  1989  1990       1.8850    0.0753 
R    3   1   2   2   3   2   1  1994  1996  1997       2.0944    0.0768 
R    3   1   2   2   3   2   1  1996  1994  1995       2.1380    0.0607 
R    3   1   2   2   3   2   1  1996  1997  1998       1.9809    0.0649 
R    3   1   2   2   3   2   1  1996  1997  2006       1.8675    0.0607 
R    3   1   2   2   3   2   1  1997  1998  1999       1.8762    0.0755 
R    3   1   2   2   3   2   1  1997  2006  2007       2.1118    0.0607 
R    3   1   2   2   3   2   1  1997  2006  2008       2.0333    0.0607 
R    3   1   2   2   3   2   1  1998  1999  2000       2.1345    0.0803 
R    3   1   2   2   3   2   1  1998  1999  2001       2.1345    0.0803 
R    3   1   2   2   3   2   1  1999  2000  2002       2.0944    0.0859 
R    3   1   2   2   3   2   1  1999  2001  2003       2.0944    0.0859 
R    3   1   2   2   3   2   1  2000  2002  2004       2.0944    0.0859 
R    3   1   2   2   3   2   1  2001  1999  2000       2.0944    0.0859 
R    3   1   2   2   3   2   1  2001  2003  2004       2.0944    0.0859 
R    3   1   2   2   3   2   1  2002  2004  2005       2.0944    0.0808 
R    3   1   2   2   3   2   1  2003  2004  2002       2.0944    0.0859 
R    3   1   2   2   3   2   1  2003  2004  2005       2.0944    0.0808 
R    3   1   2   2   3   2   1  2006  1997  1998       1.8850    0.0753 
R    3   1   2   2   3   2   1  2006  2008  2009       2.0944    0.0768 
R    3   1   2   2   3   2   1  2008  2006  2007       2.1380    0.0607 
R    3   1   2   2   3   2   1  2008  2009  2010       1.9809    0.0649 
R    3   1   2   2   3   2   1  2008  2009  2018       1.8675    0.0607 
R    3   1   2   2   3   2   1  2009  2010  2011       1.8762    0.0755 
R    3   1   2   2   3   2   1  2009  2018  2019       2.1118    0.0607 
R    3   1   2   2   3   2   1  2009  2018  2020       2.0333    0.0607 
R    3   1   2   2   3   2   1  2010  2011  2012       2.1345    0.0803 
R    3   1   2   2   3   2   1  2010  2011  2013       2.1345    0.0803 
R    3   1   2   2   3   2   1  2011  2012  2014       2.0944    0.0859 
R    3   1   2   2   3   2   1  2011  2013  2015       2.0944    0.0859 
R    3   1   2   2   3   2   1  2012  2014  2016       2.0944    0.0859 
R    3   1   2   2   3   2   1  2013  2011  2012       2.0944    0.0859 
R    3   1   2   2   3   2   1  2013  2015  2016       2.0944    0.0859 
R    3   1   2   2   3   2   1  2014  2016  2017       2.0944    0.0808 
R    3   1   2   2   3   2   1  2015  2016  2014       2.0944    0.0859 
R    3   1   2   2   3   2   1  2015  2016  2017       2.0944    0.0808 
R    3   1   2   2   3   2   1  2018  2009  2010       1.8850    0.0753 
R    3   1   2   2   3   2   1  2018  2020  2021       2.0944    0.0768 
R    3   1   2   2   3   2   1  2020  2018  2019       2.1380    0.0607 
R    3   1   2   2   3   2   1  2020  2021  2022       1.9809    0.0649 
R    3   1   2   2   3   2   1  2020  2021  2027       1.8675    0.0607 
R    3   1   2   2   3   2   1  2021  2022  2023       1.9809    0.0711 
R    3   1   2   2   3   2   1  2021  2027  2028       2.1118    0.0607 
R    3   1   2   2   3   2   1  2021  2027  2029       2.0333    0.0607 
R    3   1   2   2   3   2   1  2022  2023  2024       1.8850    0.0753 
R    3   1   2   2   3   2   1  2023  2024  2025       2.0595    0.0859 
R    3   1   2   2   3   2   1  2023  2024  2026       2.0595    0.0859 
R    3   1   2   2   3   2   1  2026  2024  2025       2.1642    0.0543 
R    3   1   2   2   3   2   1  2027  2021  2022       1.8850    0.0753 
R    3   1   2   2   3   2   1  2027  2029  2030       2.0944    0.0768 
R    3   1   2   2   3   2   1  2029  2027  2028       2.1380    0.0607 
R    3   1   2   2   3   2   1  2029  2030  2031       1.9809    0.0649 
R    3   1   2   2   3   2   1  2029  2030  2035       1.8675    0.0607 
R    3   1   2   2   3   2   1  2030  2031  2032       1.8850    0.0753 
R    3   1   2   2   3   2   1  2030  2035  2036       2.1118    0.0607 
R    3   1   2   2   3   2   1  2030  2035  2037       2.0333    0.0607 
R    3   1   2   2   3   2   1  2031  2032  2033       2.0595    0.0859 
R    3   1   2   2   3   2   1  2031  2032  2034       2.0595    0.0859 
R    3   1   2   2   3   2   1  2034  2032  2033       2.1642    0.0543 
R    3   1   2   2   3   2   1  2035  2030  2031       1.8850    0.0753 
R    3   1   2   2   3   2   1  2035  2037  2038       2.0944    0.0768 
R    3   1   2   2   3   2   1  2037  2035  2036       2.1380    0.0607 
R    3   1   2   2   3   2   1  2037  2038  2039       1.9809    0.0649 
R    3   1   2   2   3   2   1  2037  2038  2043       1.8675    0.0607 
R    3   1   2   2   3   2   1  2038  2039  2040       1.9809    0.0711 
R    3   1   2   2   3   2   1  2038  2043  2044       2.1118    0.0607 
R    3   1   2   2   3   2   1  2038  2043  2045       2.0333    0.0607 
R    3   1   2   2   3   2   1  2039  2040  2041       1.9984    0.0713 
R    3   1   2   2   3   2   1  2040  2041  2042       1.6581    0.0932 
R    3   1   2   2   3   2   1  2043  2038  2039       1.8850    0.0753 
R    3   1   2   2   3   2   1  2043  2045  2046       2.0944    0.0768 
R    3   1   2   2   3   2   1  2045  2043  2044       2.1380    0.0607 
R    3   1   2   2   3   2   1  2045  2046  2047       1.9809    0.0649 
R    3   1   2   2   3   2   1  2045  2046  2051       1.8675    0.0607 
R    3   1   2   2   3   2   1  2046  2047  2048       1.9809    0.0711 
R    3   1   2   2   3   2   1  2046  2051  2052       2.1118    0.0607 
R    3   1   2   2   3   2   1  2046  2051  2053       2.0333    0.0607 
R    3   1   2   2   3   2   1  2047  2048  2049       1.9897    0.0744 
R    3   1   2   2   3   2   1  2047  2048  2050       1.9897    0.0744 
R    3   1   2   2   3   2   1  2050  2048  2049       1.9897    0.0744 
R    3   1   2   2   3   2   1  2051  2046  2047       1.8850    0.0753 
R    3   1   2   2   3   2   1  2051  2053  2054       2.0944    0.0768 
R    3   1   2   2   3   2   1  2053  2051  2052       2.1380    0.0607 
R    3   1   2   2   3   2   1  2053  2054  2055       1.9809    0.0649 
R    3   1   2   2   3   2   1  2053  2054  2059       1.8675    0.0607 
R    3   1   2   2   3   2   1  2054  2055  2056       1.8850    0.0753 
R    3   1   2   2   3   2   1  2054  2059  2060       2.1118    0.0607 
R    3   1   2   2   3   2   1  2054  2059  2061       2.0333    0.0607 
R    3   1   2   2   3   2   1  2055  2056  2057       2.0595    0.0859 
R    3   1   2   2   3   2   1  2055  2056  2058       2.0595    0.0859 
R    3   1   2   2   3   2   1  2058  2056  2057       2.1642    0.0543 
R    3   1   2   2   3   2   1  2059  2054  2055       1.8850    0.0753 
R    3   1   2   2   3   2   1  2059  2061  2062       2.0944    0.0768 
R    3   1   2   2   3   2   1  2061  2059  2060       2.1380    0.0607 
R    3   1   2   2   3   2   1  2061  2062  2063       1.9809    0.0649 
R    3   1   2   2   3   2   1  2061  2062  2070       1.8675    0.0607 
R    3   1   2   2   3   2   1  2062  2063  2064       1.9809    0.0711 
R    3   1   2   2   3   2   1  2062  2070  2071       2.1118    0.0607 
R    3   1   2   2   3   2   1  2062  2070  2072       2.0333    0.0607 
R    3   1   2   2   3   2   1  2063  2064  2065       1.9827    0.0711 
R    3   1   2   2   3   2   1  2064  2065  2066       1.8762    0.0660 
R    3   1   2   2   3   2   1  2065  2066  2067       2.0944    0.0688 
R    3   1   2   2   3   2   1  2066  2067  2068       2.0944    0.0753 
R    3   1   2   2   3   2   1  2066  2067  2069       2.0944    0.0753 
R    3   1   2   2   3   2   1  2069  2067  2068       2.0944    0.0753 
R    3   1   2   2   3   2   1  2070  2062  2063       1.8850    0.0753 
R    3   1   2   2   3   2   1  2070  2072  2073       2.0944    0.0768 
R    3   1   2   2   3   2   1  2072  2070  2071       2.1380    0.0607 
R    3   1   2   2   3   2   1  2072  2073  2074       1.8675    0.0607 
R    3   1   2   2   3   2   1  2073  2074  2075       2.1118    0.0607 
R    3   1   2   2   3   2   1  2073  2074  2076       2.0333    0.0607 
R    3   1   2   2   3   2   1  2074  2076  2077       2.0944    0.0768 
R    3   1   2   2   3   2   1  2076  2074  2075       2.1380    0.0607 
R    3   1   2   2   3   2   1  2076  2077  2078       1.9809    0.0649 
R    3   1   2   2   3   2   1  2076  2077  2082       1.8675    0.0607 
R    3   1   2   2   3   2   1  2077  2078  2080       1.9373    0.0744 
R    3   1   2   2   3   2   1  2077  2078  2079       1.8937    0.0744 
R    3   1   2   2   3   2   1  2077  2082  2083       2.1118    0.0607 
R    3   1   2   2   3   2   1  2077  2082  2084       2.0333    0.0607 
R    3   1   2   2   3   2   1  2078  2080  2081       1.9809    0.0711 
R    3   1   2   2   3   2   1  2080  2078  2079       1.9897    0.0744 
R    3   1   2   2   3   2   1  2082  2077  2078       1.8850    0.0753 
R    3   1   2   2   3   2   1  2082  2084  2085       2.0944    0.0768 
R    3   1   2   2   3   2   1  2084  2082  2083       2.1380    0.0607 
R    3   1   2   2   3   2   1  2084  2085  2086       1.9809    0.0649 
R    3   1   2   2   3   2   1  2084  2085  2089       1.8675    0.0607 
R    3   1   2   2   3   2   1  2085  2086  2087       1.8937    0.0744 
R    3   1   2   2   3   2   1  2085  2086  2088       1.8937    0.0744 
R    3   1   2   2   3   2   1  2085  2089  2090       2.1118    0.0607 
R    3   1   2   2   3   2   1  2085  2089  2091       1.9635    0.1215 
R    3   1   2   2   3   2   1  2088  2086  2087       1.9897    0.0744 
R    3   1   2   2   3   2   1  2089  2085  2086       1.8850    0.0753 
R    3   1   2   2   3   2   1  2089  2091  2092       2.0420    0.0701 
R    3   1   2   2   3   2   1  2089  2091  2093       2.0420    0.0701 
R    3   1   2   2   3   2   1  2091  2089  2090       2.1380    0.0607 
R    3   1   2   2   3   2   1  2091  2092  2096       1.8884    0.0768 
R    3   1   2   2   3   2   1  2091  2092  2094       1.9338    0.0649 
R    3   1   2   2   3   2   1  2091  2093  2095       1.9286    0.0649 
R    3   1   2   2   3   2   1  2092  2096  2097       2.0595    0.0607 
R    3   1   2   2   3   2   1  2092  2096  2098       2.0333    0.0607 
R    3   1   2   2   3   2   1  2092  2094  2095       1.8937    0.0649 
R    3   1   2   2   3   2   1  2093  2091  2092       1.9932    0.0543 
R    3   1   2   2   3   2   1  2094  2095  2093       1.8937    0.0649 
R    3   1   2   2   3   2   1  2096  2092  2094       1.9600    0.0753 
R    3   1   2   2   3   2   1  2096  2098  2099       2.0944    0.0768 
R    3   1   2   2   3   2   1  2098  2096  2097       2.1380    0.0607 
R    3   1   2   2   3   2   1  2098  2099  2100       1.9809    0.0649 
R    3   1   2   2   3   2   1  2098  2099  2104       1.8675    0.0607 
R    3   1   2   2   3   2   1  2099  2100  2101       1.9809    0.0711 
R    3   1   2   2   3   2   1  2099  2104  2105       2.1118    0.0607 
R    3   1   2   2   3   2   1  2099  2104  2106       2.0333    0.0607 
R    3   1   2   2   3   2   1  2100  2101  2102       1.9984    0.0713 
R    3   1   2   2   3   2   1  2101  2102  2103       1.6581    0.0932 
R    3   1   2   2   3   2   1  2104  2099  2100       1.8850    0.0753 
R    3   1   2   2   3   2   1  2104  2106  2107       2.0944    0.0768 
R    3   1   2   2   3   2   1  2106  2104  2105       2.1380    0.0607 
R    3   1   2   2   3   2   1  2106  2107  2108       1.9809    0.0649 
R    3   1   2   2   3   2   1  2106  2107  2112       1.8675    0.0607 
R    3   1   2   2   3   2   1  2107  2108  2109       1.8850    0.0753 
R    3   1   2   2   3   2   1  2107  2112  2113       2.1118    0.0607 
R    3   1   2   2   3   2   1  2107  2112  2114       2.0333    0.0607 
R    3   1   2   2   3   2   1  2108  2109  2110       2.1118    0.0649 
R    3   1   2   2   3   2   1  2108  2109  2111       2.0333    0.0768 
R    3   1   2   2   3   2   1  2111  2109  2110       2.1380    0.0627 
R    3   1   2   2   3   2   1  2112  2107  2108       1.8850    0.0753 
R    3   1   2   2   3   2   1  2112  2114  2115       2.0944    0.0768 
R    3   1   2   2   3   2   1  2114  2112  2113       2.1380    0.0607 
R    3   1   2   2   3   2   1  2114  2115  2116       1.9809    0.0649 
R    3   1   2   2   3   2   1  2114  2115  2118       1.8675    0.0607 
R    3   1   2   2   3   2   1  2115  2116  2117       1.9216    0.0624 
R    3   1   2   2   3   2   1  2115  2118  2119       2.1118    0.0607 
R    3   1   2   2   3   2   1  2115  2118  2120       2.0333    0.0607 
R    3   1   2   2   3   2   1  2118  2115  2116       1.8850    0.0753 
R    3   1   2   2   3   2   1  2118  2120  2121       2.0944    0.0768 
R    3   1   2   2   3   2   1  2120  2118  2119       2.1380    0.0607 
R    3   1   2   2   3   2   1  2120  2121  2122       1.9809    0.0649 
R    3   1   2   2   3   2   1  2120  2121  2125       1.8675    0.0607 
R    3   1   2   2   3   2   1  2121  2122  2123       1.9216    0.0624 
R    3   1   2   2   3   2   1  2121  2122  2124       1.8937    0.0744 
R    3   1   2   2   3   2   1  2121  2125  2126       2.1118    0.0607 
R    3   1   2   2   3   2   1  2121  2125  2127       2.0333    0.0607 
R    3   1   2   2   3   2   1  2124  2122  2123       1.9216    0.0624 
R    3   1   2   2   3   2   1  2125  2121  2122       1.8850    0.0753 
R    3   1   2   2   3   2   1  2125  2127  2128       2.0944    0.0768 
R    3   1   2   2   3   2   1  2127  2125  2126       2.1380    0.0607 
R    3   1   2   2   3   2   1  2127  2128  2129       1.9809    0.0649 
R    3   1   2   2   3   2   1  2127  2128  2136       1.8675    0.0607 
R    3   1   2   2   3   2   1  2128  2129  2130       1.8762    0.0755 
R    3   1   2   2   3   2   1  2128  2136  2137       2.1118    0.0607 
R    3   1   2   2   3   2   1  2128  2136  2138       2.0333    0.0607 
R    3   1   2   2   3   2   1  2129  2130  2131       2.1345    0.0803 
R    3   1   2   2   3   2   1  2129  2130  2132       2.1345    0.0803 
R    3   1   2   2   3   2   1  2130  2131  2133       2.0944    0.0859 
R    3   1   2   2   3   2   1  2130  2132  2134       2.0944    0.0859 
R    3   1   2   2   3   2   1  2131  2133  2135       2.0944    0.0859 
R    3   1   2   2   3   2   1  2132  2130  2131       2.0944    0.0859 
R    3   1   2   2   3   2   1  2132  2134  2135       2.0944    0.0859 
R    3   1   2   2   3   2   1  2134  2135  2133       2.0944    0.0859 
R    3   1   2   2   3   2   1  2136  2128  2129       1.8850    0.0753 
R    3   1   2   2   3   2   1  2136  2138  2139       2.0944    0.0768 
R    3   1   2   2   3   2   1  2138  2136  2137       2.1380    0.0607 
R    3   1   2   2   3   2   1  2138  2139  2140       1.9809    0.0649 
R    3   1   2   2   3   2   1  2138  2139  2147       1.8675    0.0607 
R    3   1   2   2   3   2   1  2139  2140  2141       1.9809    0.0711 
R    3   1   2   2   3   2   1  2139  2147  2148       2.1118    0.0607 
R    3   1   2   2   3   2   1  2139  2147  2149       2.0333    0.0607 
R    3   1   2   2   3   2   1  2140  2141  2142       1.9827    0.0711 
R    3   1   2   2   3   2   1  2141  2142  2143       1.8762    0.0660 
R    3   1   2   2   3   2   1  2142  2143  2144       2.0944    0.0688 
R    3   1   2   2   3   2   1  2143  2144  2145       2.0944    0.0753 
R    3   1   2   2   3   2   1  2143  2144  2146       2.0944    0.0753 
R    3   1   2   2   3   2   1  2146  2144  2145       2.0944    0.0753 
R    3   1   2   2   3   2   1  2147  2139  2140       1.8850    0.0753 
R    3   1   2   2   3   2   1  2147  2149  2150       2.0944    0.0768 
R    3   1   2   2   3   2   1  2149  2147  2148       2.1380    0.0607 
R    3   1   2   2   3   2   1  2149  2150  2151       1.9809    0.0649 
R    3   1   2   2   3   2   1  2149  2150  2155       1.8675    0.0607 
R    3   1   2   2   3   2   1  2150  2151  2153       1.9373    0.0744 
R    3   1   2   2   3   2   1  2150  2151  2152       1.8937    0.0744 
R    3   1   2   2   3   2   1  2150  2155  2156       2.1118    0.0607 
R    3   1   2   2   3   2   1  2150  2155  2157       2.0333    0.0607 
R    3   1   2   2   3   2   1  2151  2153  2154       1.9809    0.0711 
R    3   1   2   2   3   2   1  2153  2151  2152       1.9897    0.0744 
R    3   1   2   2   3   2   1  2155  2150  2151       1.8850    0.0753 
R    3   1   2   2   3   2   1  2155  2157  2158       2.0944    0.0768 
R    3   1   2   2   3   2   1  2157  2155  2156       2.1380    0.0607 
R    3   1   2   2   3   2   1  2157  2158  2159       1.9809    0.0649 
R    3   1   2   2   3   2   1  2157  2158  2163       1.8675    0.0607 
R    3   1   2   2   3   2   1  2158  2159  2160       1.9809    0.0711 
R    3   1   2   2   3   2   1  2158  2163  2164       2.1118    0.0607 
R    3   1   2   2   3   2   1  2158  2163  2165       2.0333    0.0607 
R    3   1   2   2   3   2   1  2159  2160  2161       1.9897    0.0744 
R    3   1   2   2   3   2   1  2159  2160  2162       1.9897    0.0744 
R    3   1   2   2   3   2   1  2162  2160  2161       1.9897    0.0744 
R    3   1   2   2   3   2   1  2163  2158  2159       1.8850    0.0753 
R    3   1   2   2   3   2   1  2163  2165  2166       2.0944    0.0768 
R    3   1   2   2   3   2   1  2165  2163  2164       2.1380    0.0607 
R    3   1   2   2   3   2   1  2165  2166  2167       1.9809    0.0649 
R    3   1   2   2   3   2   1  2165  2166  2169       1.8675    0.0607 
R    3   1   2   2   3   2   1  2166  2167  2168       1.9216    0.0624 
R    3   1   2   2   3   2   1  2166  2169  2170       2.1118    0.0607 
R    3   1   2   2   3   2   1  2166  2169  2171       2.0333    0.0607 
R    3   1   2   2   3   2   1  2169  2166  2167       1.8850    0.0753 
R    3   1   2   2   3   2   1  2169  2171  2172       2.0944    0.0768 
R    3   1   2   2   3   2   1  2171  2169  2170       2.1380    0.0607 
R    3   1   2   2   3   2   1  2171  2172  2173       1.9809    0.0649 
R    3   1   2   2   3   2   1  2171  2172  2180       1.8675    0.0607 
R    3   1   2   2   3   2   1  2172  2173  2174       1.9809    0.0711 
R    3   1   2   2   3   2   1  2172  2180  2181       2.1118    0.0607 
R    3   1   2   2   3   2   1  2172  2180  2182       2.0333    0.0607 
R    3   1   2   2   3   2   1  2173  2174  2175       1.9827    0.0711 
R    3   1   2   2   3   2   1  2174  2175  2176       1.8762    0.0660 
R    3   1   2   2   3   2   1  2175  2176  2177       2.0944    0.0688 
R    3   1   2   2   3   2   1  2176  2177  2178       2.0944    0.0753 
R    3   1   2   2   3   2   1  2176  2177  2179       2.0944    0.0753 
R    3   1   2   2   3   2   1  2179  2177  2178       2.0944    0.0753 
R    3   1   2   2   3   2   1  2180  2172  2173       1.8850    0.0753 
R    3   1   2   2   3   2   1  2180  2182  2183       2.0944    0.0768 
R    3   1   2   2   3   2   1  2182  2180  2181       2.1380    0.0607 
R    3   1   2   2   3   2   1  2182  2183  2184       1.9809    0.0649 
R    3   1   2   2   3   2   1  2182  2183  2189       1.8675    0.0607 
R    3   1   2   2   3   2   1  2183  2184  2185       1.9809    0.0711 
R    3   1   2   2   3   2   1  2183  2189  2190       2.1118    0.0607 
R    3   1   2   2   3   2   1  2183  2189  2191       2.0333    0.0607 
R    3   1   2   2   3   2   1  2184  2185  2186       1.8850    0.0753 
R    3   1   2   2   3   2   1  2185  2186  2187       2.1118    0.0649 
R    3   1   2   2   3   2   1  2185  2186  2188       2.0333    0.0768 
R    3   1   2   2   3   2   1  2188  2186  2187       2.1380    0.0627 
R    3   1   2   2   3   2   1  2189  2183  2184       1.8850    0.0753 
R    3   1   2   2   3   2   1  2189  2191  2192       2.0944    0.0768 
R    3   1   2   2   3   2   1  2191  2189  2190       2.1380    0.0607 
R    3   1   2   2   3   2   1  2191  2192  2193       1.9809    0.0649 
R    3   1   2   2   3   2   1  2191  2192  2196       1.8675    0.0607 
R    3   1   2   2   3   2   1  2192  2193  2194       1.9216    0.0624 
R    3   1   2   2   3   2   1  2192  2193  2195       1.8937    0.0744 
R    3   1   2   2   3   2   1  2192  2196  2197       2.1118    0.0607 
R    3   1   2   2   3   2   1  2192  2196  2198       2.0333    0.0607 
R    3   1   2   2   3   2   1  2195  2193  2194       1.9216    0.0624 
R    3   1   2   2   3   2   1  2196  2192  2193       1.8850    0.0753 
R    3   1   2   2   3   2   1  2196  2198  2199       2.0944    0.0768 
R    3   1   2   2   3   2   1  2198  2196  2197       2.1380    0.0607 
R    3   1   2   2   3   2   1  2198  2199  2200       1.9809    0.0649 
R    3   1   2   2   3   2   1  2198  2199  2205       1.8675    0.0607 
R    3   1   2   2   3   2   1  2199  2200  2201       1.9809    0.0711 
R    3   1   2   2   3   2   1  2199  2205  2206       2.1118    0.0607 
R    3   1   2   2   3   2   1  2199  2205  2207       2.0333    0.0607 
R    3   1   2   2   3   2   1  2200  2201  2202       1.8850    0.0753 
R    3   1   2   2   3   2   1  2201  2202  2203       2.1118    0.0649 
R    3   1   2   2   3   2   1  2201  2202  2204       2.0333    0.0768 
R    3   1   2   2   3   2   1  2204  2202  2203       2.1380    0.0627 
R    3   1   2   2   3   2   1  2205  2199  2200       1.8850    0.0753 
R    3   1   2   2   3   2   1  2205  2207  2208       2.0944    0.0768 
R    3   1   2   2   3   2   1  2207  2205  2206       2.1380    0.0607 
R    3   1   2   2   3   2   1  2207  2208  2209       1.9809    0.0649 
R    3   1   2   2   3   2   1  2207  2208  2213       1.8675    0.0607 
R    3   1   2   2   3   2   1  2208  2209  2210       1.8850    0.0753 
R    3   1   2   2   3   2   1  2208  2213  2214       2.1118    0.0607 
R    3   1   2   2   3   2   1  2208  2213  2215       2.0333    0.0607 
R    3   1   2   2   3   2   1  2209  2210  2211       2.1118    0.0649 
R    3   1   2   2   3   2   1  2209  2210  2212       2.0333    0.0768 
R    3   1   2   2   3   2   1  2212  2210  2211       2.1380    0.0627 
R    3   1   2   2   3   2   1  2213  2208  2209       1.8850    0.0753 
R    3   1   2   2   3   2   1  2213  2215  2216       2.0944    0.0768 
R    3   1   2   2   3   2   1  2215  2213  2214       2.1380    0.0607 
R    3   1   2   2   3   2   1  2215  2216  2217       1.8675    0.0607 
R    3   1   2   2   3   2   1  2216  2217  2218       2.1118    0.0607 
R    3   1   2   2   3   2   1  2216  2217  2219       2.0333    0.0607 
R    3   1   2   2   3   2   1  2217  2219  2220       2.0944    0.0768 
R    3   1   2   2   3   2   1  2219  2217  2218       2.1380    0.0607 
R    3   1   2   2   3   2   1  2219  2220  2221       1.8675    0.0607 
R    3   1   2   2   3   2   1  2220  2221  2222       2.1118    0.0607 
R    3   1   2   2   3   2   1  2220  2221  2223       2.0333    0.0607 
R    3   1   2   2   3   2   1  2221  2223  2224       2.0944    0.0768 
R    3   1   2   2   3   2   1  2223  2221  2222       2.1380    0.0607 
R    3   1   2   2   3   2   1  2223  2224  2225       1.9809    0.0649 
R    3   1   2   2   3   2   1  2223  2224  2229       1.8675    0.0607 
R    3   1   2   2   3   2   1  2224  2225  2226       1.9809    0.0711 
R    3   1   2   2   3   2   1  2224  2229  2230       2.1118    0.0607 
R    3   1   2   2   3   2   1  2224  2229  2231       2.0333    0.0607 
R    3   1   2   2   3   2   1  2225  2226  2227       1.9897    0.0744 
R    3   1   2   2   3   2   1  2225  2226  2228       1.9897    0.0744 
R    3   1   2   2   3   2   1  2228  2226  2227       1.9897    0.0744 
R    3   1   2   2   3   2   1  2229  2224  2225       1.8850    0.0753 
R    3   1   2   2   3   2   1  2229  2231  2232       2.0944    0.0768 
R    3   1   2   2   3   2   1  2231  2229  2230       2.1380    0.0607 
R    3   1   2   2   3   2   1  2231  2232  2233       1.9809    0.0649 
R    3   1   2   2   3   2   1  2231  2232  2236       1.8675    0.0607 
R    3   1   2   2   3   2   1  2232  2233  2234       1.8937    0.0744 
R    3   1   2   2   3   2   1  2232  2233  2235       1.8937    0.0744 
R    3   1   2   2   3   2   1  2232  2236  2237       2.1118    0.0607 
R    3   1   2   2   3   2   1  2232  2236  2238       2.0333    0.0607 
R    3   1   2   2   3   2   1  2235  2233  2234       1.9897    0.0744 
R    3   1   2   2   3   2   1  2236  2232  2233       1.8850    0.0753 
R    3   1   2   2   3   2   1  2236  2238  2239       2.0944    0.0768 
R    3   1   2   2   3   2   1  2238  2236  2237       2.1380    0.0607 
R    3   1   2   2   3   2   1  2238  2239  2240       1.9809    0.0649 
R    3   1   2   2   3   2   1  2238  2239  2244       1.8675    0.0607 
R    3   1   2   2   3   2   1  2239  2240  2241       1.8850    0.0753 
R    3   1   2   2   3   2   1  2239  2244  2245       2.1118    0.0607 
R    3   1   2   2   3   2   1  2239  2244  2246       2.0333    0.0607 
R    3   1   2   2   3   2   1  2240  2241  2242       2.1118    0.0649 
R    3   1   2   2   3   2   1  2240  2241  2243       2.0333    0.0768 
R    3   1   2   2   3   2   1  2243  2241  2242       2.1380    0.0627 
R    3   1   2   2   3   2   1  2244  2239  2240       1.8850    0.0753 
R    3   1   2   2   3   2   1  2244  2246  2247       2.0944    0.0768 
R    3   1   2   2   3   2   1  2246  2244  2245       2.1380    0.0607 
R    3   1   2   2   3   2   1  2246  2247  2248       1.9809    0.0649 
R    3   1   2   2   3   2   1  2246  2247  2253       1.8675    0.0607 
R    3   1   2   2   3   2   1  2247  2248  2249       1.9809    0.0711 
R    3   1   2   2   3   2   1  2247  2253  2254       2.1118    0.0607 
R    3   1   2   2   3   2   1  2247  2253  2255       2.0333    0.0607 
R    3   1   2   2   3   2   1  2248  2249  2250       1.8850    0.0753 
R    3   1   2   2   3   2   1  2249  2250  2251       2.1118    0.0649 
R    3   1   2   2   3   2   1  2249  2250  2252       2.0333    0.0768 
R    3   1   2   2   3   2   1  2252  2250  2251       2.1380    0.0627 
R    3   1   2   2   3   2   1  2253  2247  2248       1.8850    0.0753 
R    3   1   2   2   3   2   1  2253  2255  2256       2.0944    0.0768 
R    3   1   2   2   3   2   1  2255  2253  2254       2.1380    0.0607 
R    3   1   2   2   3   2   1  2255  2256  2259       1.9809    0.0649 
R    3   1   2   2   3   2   1  2255  2256  2263       1.8675    0.0607 
R    3   1   2   2   3   2   1  2256  2263  2264       2.1118    0.0607 
R    3   1   2   2   3   2   1  2256  2263  2265       2.0333    0.0607 
R    3   1   2   2   3   2   1  2257  2258  2259       2.1642    0.0803 
R    3   1   2   2   3   2   1  2257  2258  2261       1.8500    0.0476 
R    3   1   2   2   3   2   1  2258  2259  2256       1.9722    0.0711 
R    3   1   2   2   3   2   1  2260  2261  2258       1.9199    0.0476 
R    3   1   2   2   3   2   1  2260  2262  2257       1.9635    0.0476 
R    3   1   2   2   3   2   1  2261  2258  2259       2.2689    0.0803 
R    3   1   2   2   3   2   1  2262  2257  2258       1.8762    0.0476 
R    3   1   2   2   3   2   1  2262  2260  2261       1.8151    0.0476 
R    3   1   2   2   3   2   1  2263  2256  2259       1.8850    0.0753 
R    3   1   2   2   3   2   1  2263  2265  2266       2.0944    0.0768 
R    3   1   2   2   3   2   1  2265  2263  2264       2.1380    0.0607 
R    3   1   2   2   3   2   1  2265  2266  2267       1.9809    0.0649 
R    3   1   2   2   3   2   1  2265  2266  2274       1.8675    0.0607 
R    3   1   2   2   3   2   1  2266  2267  2268       1.8762    0.0755 
R    3   1   2   2   3   2   1  2266  2274  2275       2.1118    0.0607 
R    3   1   2   2   3   2   1  2266  2274  2276       2.0333    0.0607 
R    3   1   2   2   3   2   1  2267  2268  2269       2.1345    0.0803 
R    3   1   2   2   3   2   1  2267  2268  2270       2.1345    0.0803 
R    3   1   2   2   3   2   1  2268  2269  2271       2.0944    0.0859 
R    3   1   2   2   3   2   1  2268  2270  2272       2.0944    0.0859 
R    3   1   2   2   3   2   1  2269  2271  2273       2.0944    0.0859 
R    3   1   2   2   3   2   1  2270  2268  2269       2.0944    0.0859 
R    3   1   2   2   3   2   1  2270  2272  2273       2.0944    0.0859 
R    3   1   2   2   3   2   1  2272  2273  2271       2.0944    0.0859 
R    3   1   2   2   3   2   1  2274  2266  2267       1.8850    0.0753 
R    3   1   2   2   3   2   1  2274  2276  2277       2.0944    0.0768 
R    3   1   2   2   3   2   1  2276  2274  2275       2.1380    0.0607 
R    3   1   2   2   3   2   1  2276  2277  2278       1.9809    0.0649 
R    3   1   2   2   3   2   1  2276  2277  2280       1.8675    0.0607 
R    3   1   2   2   3   2   1  2277  2278  2279       1.9216    0.0624 
R    3   1   2   2   3   2   1  2277  2280  2281       2.1118    0.0607 
R    3   1   2   2   3   2   1  2277  2280  2282       2.0333    0.0607 
R    3   1   2   2   3   2   1  2280  2277  2278       1.8850    0.0753 
R    3   1   2   2   3   2   1  2280  2282  2283       2.0944    0.0768 
R    3   1   2   2   3   2   1  2282  2280  2281       2.1380    0.0607 
R    3   1   2   2   3   2   1  2282  2283  2284       1.9809    0.0649 
R    3   1   2   2   3   2   1  2282  2283  2285       1.8675    0.0607 
R    3   1   2   2   3   2   1  2283  2285  2286       2.1118    0.0607 
R    3   1   2   2   3   2   1  2283  2285  2287       2.0333    0.0607 
R    3   1   2   2   3   2   1  2285  2283  2284       1.8850    0.0753 
R    3   1   2   2   3   2   1  2285  2287  2288       2.0944    0.0768 
R    3   1   2   2   3   2   1  2287  2285  2286       2.1380    0.0607 
R    3   1   2   2   3   2   1  2287  2288  2289       1.9809    0.0649 
R    3   1   2   2   3   2   1  2287  2288  2293       1.8675    0.0607 
R    3   1   2   2   3   2   1  2288  2289  2290       1.9809    0.0711 
R    3   1   2   2   3   2   1  2288  2293  2294       2.1118    0.0607 
R    3   1   2   2   3   2   1  2288  2293  2295       2.0333    0.0607 
R    3   1   2   2   3   2   1  2289  2290  2291       1.9897    0.0744 
R    3   1   2   2   3   2   1  2289  2290  2292       1.9897    0.0744 
R    3   1   2   2   3   2   1  2292  2290  2291       1.9897    0.0744 
R    3   1   2   2   3   2   1  2293  2288  2289       1.8850    0.0753 
R    3   1   2   2   3   2   1  2293  2295  2296       2.0944    0.0768 
R    3   1   2   2   3   2   1  2295  2293  2294       2.1380    0.0607 
R    3   1   2   2   3   2   1  2295  2296  2297       1.9809    0.0649 
R    3   1   2   2   3   2   1  2295  2296  2298       1.8675    0.0607 
R    3   1   2   2   3   2   1  2296  2298  2299       2.1118    0.0607 
R    3   1   2   2   3   2   1  2296  2298  2300       2.0333    0.0607 
R    3   1   2   2   3   2   1  2298  2296  2297       1.8850    0.0753 
R    3   1   2   2   3   2   1  2298  2300  2301       2.0944    0.0768 
R    3   1   2   2   3   2   1  2300  2298  2299       2.1380    0.0607 
R    3   1   2   2   3   2   1  2300  2301  2302       1.9809    0.0649 
R    3   1   2   2   3   2   1  2300  2301  2309       1.8675    0.0607 
R    3   1   2   2   3   2   1  2301  2302  2303       1.9809    0.0711 
R    3   1   2   2   3   2   1  2301  2309  2310       2.1118    0.0607 
R    3   1   2   2   3   2   1  2301  2309  2311       2.0333    0.0607 
R    3   1   2   2   3   2   1  2302  2303  2304       1.9827    0.0711 
R    3   1   2   2   3   2   1  2303  2304  2305       1.8762    0.0660 
R    3   1   2   2   3   2   1  2304  2305  2306       2.0944    0.0688 
R    3   1   2   2   3   2   1  2305  2306  2307       2.0944    0.0753 
R    3   1   2   2   3   2   1  2305  2306  2308       2.0944    0.0753 
R    3   1   2   2   3   2   1  2308  2306  2307       2.0944    0.0753 
R    3   1   2   2   3   2   1  2309  2301  2302       1.8850    0.0753 
R    3   1   2   2   3   2   1  2309  2311  2312       2.0944    0.0768 
R    3   1   2   2   3   2   1  2311  2309  2310       2.1380    0.0607 
R    3   1   2   2   3   2   1  2311  2312  2313       1.8675    0.0607 
R    3   1   2   2   3   2   1  2312  2313  2314       2.1118    0.0607 
R    3   1   2   2   3   2   1  2312  2313  2315       2.0333    0.0607 
R    3   1   2   2   3   2   1  2313  2315  2316       2.0944    0.0768 
R    3   1   2   2   3   2   1  2315  2313  2314       2.1380    0.0607 
R    3   1   2   2   3   2   1  2315  2316  2317       1.9809    0.0649 
R    3   1   2   2   3   2   1  2315  2316  2320       1.8675    0.0607 
R    3   1   2   2   3   2   1  2316  2317  2318       1.9216    0.0624 
R    3   1   2   2   3   2   1  2316  2317  2319       1.8937    0.0744 
R    3   1   2   2   3   2   1  2316  2320  2321       2.1118    0.0607 
R    3   1   2   2   3   2   1  2316  2320  2322       2.0333    0.0607 
R    3   1   2   2   3   2   1  2319  2317  2318       1.9216    0.0624 
R    3   1   2   2   3   2   1  2320  2316  2317       1.8850    0.0753 
R    3   1   2   2   3   2   1  2320  2322  2323       2.0944    0.0768 
R    3   1   2   2   3   2   1  2322  2320  2321       2.1380    0.0607 
R    3   1   2   2   3   2   1  2322  2323  2324       1.9809    0.0649 
R    3   1   2   2   3   2   1  2322  2323  2327       1.8675    0.0607 
R    3   1   2   2   3   2   1  2323  2324  2325       1.9216    0.0624 
R    3   1   2   2   3   2   1  2323  2324  2326       1.8937    0.0744 
R    3   1   2   2   3   2   1  2323  2327  2328       2.1118    0.0607 
R    3   1   2   2   3   2   1  2323  2327  2329       2.0333    0.0607 
R    3   1   2   2   3   2   1  2326  2324  2325       1.9216    0.0624 
R    3   1   2   2   3   2   1  2327  2323  2324       1.8850    0.0753 
R    3   1   2   2   3   2   1  2327  2329  2330       2.0944    0.0768 
R    3   1   2   2   3   2   1  2329  2327  2328       2.1380    0.0607 
R    3   1   2   2   3   2   1  2329  2330  2331       1.9809    0.0649 
R    3   1   2   2   3   2   1  2329  2330  2334       1.8675    0.0607 
R    3   1   2   2   3   2   1  2330  2331  2332       1.9216    0.0624 
R    3   1   2   2   3   2   1  2330  2331  2333       1.8937    0.0744 
R    3   1   2   2   3   2   1  2330  2334  2335       2.1118    0.0607 
R    3   1   2   2   3   2   1  2330  2334  2336       2.0333    0.0607 
R    3   1   2   2   3   2   1  2333  2331  2332       1.9216    0.0624 
R    3   1   2   2   3   2   1  2334  2330  2331       1.8850    0.0753 
R    3   1   2   2   3   2   1  2334  2336  2337       2.0944    0.0768 
R    3   1   2   2   3   2   1  2336  2334  2335       2.1380    0.0607 
R    3   1   2   2   3   2   1  2336  2337  2338       1.8675    0.0607 
R    3   1   2   2   3   2   1  2337  2338  2339       2.1118    0.0607 
R    3   1   2   2   3   2   1  2337  2338  2340       2.0333    0.0607 
R    3   1   2   2   3   2   1  2338  2340  2341       2.0944    0.0768 
R    3   1   2   2   3   2   1  2340  2338  2339       2.1380    0.0607 
R    3   1   2   2   3   2   1  2340  2341  2342       1.9809    0.0649 
R    3   1   2   2   3   2   1  2340  2341  2344       1.8675    0.0607 
R    3   1   2   2   3   2   1  2341  2342  2343       1.9216    0.0624 
R    3   1   2   2   3   2   1  2341  2344  2345       2.1118    0.0607 
R    3   1   2   2   3   2   1  2341  2344  2346       2.0333    0.0607 
R    3   1   2   2   3   2   1  2344  2341  2342       1.8850    0.0753 
R    3   1   2   2   3   2   1  2344  2346  2347       2.0944    0.0768 
R    3   1   2   2   3   2   1  2346  2344  2345       2.1380    0.0607 
R    3   1   2   2   3   2   1  2346  2347  2348       1.9809    0.0649 
R    3   1   2   2   3   2   1  2346  2347  2352       1.8675    0.0607 
R    3   1   2   2   3   2   1  2347  2348  2349       1.8850    0.0753 
R    3   1   2   2   3   2   1  2347  2352  2353       2.1118    0.0607 
R    3   1   2   2   3   2   1  2347  2352  2354       2.0333    0.0607 
R    3   1   2   2   3   2   1  2348  2349  2350       2.0595    0.0859 
R    3   1   2   2   3   2   1  2348  2349  2351       2.0595    0.0859 
R    3   1   2   2   3   2   1  2351  2349  2350       2.1642    0.0543 
R    3   1   2   2   3   2   1  2352  2347  2348       1.8850    0.0753 
R    3   1   2   2   3   2   1  2352  2354  2355       2.0944    0.0768 
R    3   1   2   2   3   2   1  2354  2352  2353       2.1380    0.0607 
R    3   1   2   2   3   2   1  2354  2355  2356       1.9809    0.0649 
R    3   1   2   2   3   2   1  2354  2355  2363       1.8675    0.0607 
R    3   1   2   2   3   2   1  2355  2356  2357       1.9809    0.0711 
R    3   1   2   2   3   2   1  2355  2363  2364       2.1118    0.0607 
R    3   1   2   2   3   2   1  2355  2363  2365       2.0333    0.0607 
R    3   1   2   2   3   2   1  2356  2357  2358       1.9827    0.0711 
R    3   1   2   2   3   2   1  2357  2358  2359       1.8762    0.0660 
R    3   1   2   2   3   2   1  2358  2359  2360       2.0944    0.0688 
R    3   1   2   2   3   2   1  2359  2360  2361       2.0944    0.0753 
R    3   1   2   2   3   2   1  2359  2360  2362       2.0944    0.0753 
R    3   1   2   2   3   2   1  2362  2360  2361       2.0944    0.0753 
R    3   1   2   2   3   2   1  2363  2355  2356       1.8850    0.0753 
R    3   1   2   2   3   2   1  2363  2365  2366       2.0944    0.0768 
R    3   1   2   2   3   2   1  2365  2363  2364       2.1380    0.0607 
R    3   1   2   2   3   2   1  2365  2366  2367       1.9809    0.0649 
R    3   1   2   2   3   2   1  2365  2366  2374       1.8675    0.0607 
R    3   1   2   2   3   2   1  2366  2367  2368       1.9809    0.0711 
R    3   1   2   2   3   2   1  2366  2374  2375       2.1118    0.0607 
R    3   1   2   2   3   2   1  2366  2374  2376       2.0333    0.0607 
R    3   1   2   2   3   2   1  2367  2368  2369       1.9827    0.0711 
R    3   1   2   2   3   2   1  2368  2369  2370       1.8762    0.0660 
R    3   1   2   2   3   2   1  2369  2370  2371       2.0944    0.0688 
R    3   1   2   2   3   2   1  2370  2371  2372       2.0944    0.0753 
R    3   1   2   2   3   2   1  2370  2371  2373       2.0944    0.0753 
R    3   1   2   2   3   2   1  2373  2371  2372       2.0944    0.0753 
R    3   1   2   2   3   2   1  2374  2366  2367       1.8850    0.0753 
R    3   1   2   2   3   2   1  2374  2376  2377       2.0944    0.0768 
R    3   1   2   2   3   2   1  2376  2374  2375       2.1380    0.0607 
R    3   1   2   2   3   2   1  2376  2377  2380       1.9809    0.0649 
R    3   1   2   2   3   2   1  2376  2377  2384       1.8675    0.0607 
R    3   1   2   2   3   2   1  2377  2384  2385       2.1118    0.0607 
R    3   1   2   2   3   2   1  2377  2384  2386       2.0333    0.0607 
R    3   1   2   2   3   2   1  2378  2379  2380       2.1642    0.0803 
R    3   1   2   2   3   2   1  2378  2379  2382       1.8500    0.0476 
R    3   1   2   2   3   2   1  2379  2380  2377       1.9722    0.0711 
R    3   1   2   2   3   2   1  2381  2382  2379       1.9199    0.0476 
R    3   1   2   2   3   2   1  2381  2383  2378       1.9635    0.0476 
R    3   1   2   2   3   2   1  2382  2379  2380       2.2689    0.0803 
R    3   1   2   2   3   2   1  2383  2378  2379       1.8762    0.0476 
R    3   1   2   2   3   2   1  2383  2381  2382       1.8151    0.0476 
R    3   1   2   2   3   2   1  2384  2377  2380       1.8850    0.0753 
R    3   1   2   2   3   2   1  2384  2386  2387       2.0944    0.0768 
R    3   1   2   2   3   2   1  2386  2384  2385       2.1380    0.0607 
R    3   1   2   2   3   2   1  2386  2387  2388       1.9809    0.0649 
R    3   1   2   2   3   2   1  2386  2387  2393       1.8675    0.0607 
R    3   1   2   2   3   2   1  2387  2388  2389       1.9809    0.0711 
R    3   1   2   2   3   2   1  2387  2393  2394       2.1118    0.0607 
R    3   1   2   2   3   2   1  2387  2393  2395       2.0333    0.0607 
R    3   1   2   2   3   2   1  2388  2389  2390       1.8850    0.0753 
R    3   1   2   2   3   2   1  2389  2390  2391       2.0595    0.0859 
R    3   1   2   2   3   2   1  2389  2390  2392       2.0595    0.0859 
R    3   1   2   2   3   2   1  2392  2390  2391       2.1642    0.0543 
R    3   1   2   2   3   2   1  2393  2387  2388       1.8850    0.0753 
R    3   1   2   2   3   2   1  2393  2395  2396       2.0944    0.0768 
R    3   1   2   2   3   2   1  2395  2393  2394       2.1380    0.0607 
R    3   1   2   2   3   2   1  2395  2396  2397       1.9809    0.0649 
R    3   1   2   2   3   2   1  2395  2396  2400       1.8675    0.0607 
R    3   1   2   2   3   2   1  2396  2397  2398       1.9216    0.0624 
R    3   1   2   2   3   2   1  2396  2397  2399       1.8937    0.0744 
R    3   1   2   2   3   2   1  2396  2400  2401       2.1118    0.0607 
R    3   1   2   2   3   2   1  2396  2400  2402       2.0333    0.0607 
R    3   1   2   2   3   2   1  2399  2397  2398       1.9216    0.0624 
R    3   1   2   2   3   2   1  2400  2396  2397       1.8850    0.0753 
R    3   1   2   2   3   2   1  2400  2402  2403       2.0944    0.0768 
R    3   1   2   2   3   2   1  2402  2400  2401       2.1380    0.0607 
R    3   1   2   2   3   2   1  2402  2403  2404       1.9809    0.0649 
R    3   1   2   2   3   2   1  2402  2403  2409       1.8675    0.0607 
R    3   1   2   2   3   2   1  2403  2404  2405       1.9809    0.0711 
R    3   1   2   2   3   2   1  2403  2409  2410       2.1118    0.0607 
R    3   1   2   2   3   2   1  2403  2409  2411       2.0333    0.0607 
R    3   1   2   2   3   2   1  2404  2405  2406       1.8850    0.0753 
R    3   1   2   2   3   2   1  2405  2406  2407       2.0595    0.0859 
R    3   1   2   2   3   2   1  2405  2406  2408       2.0595    0.0859 
R    3   1   2   2   3   2   1  2408  2406  2407       2.1642    0.0543 
R    3   1   2   2   3   2   1  2409  2403  2404       1.8850    0.0753 
R    3   1   2   2   3   2   1  2409  2411  2412       2.0944    0.0768 
R    3   1   2   2   3   2   1  2411  2409  2410       2.1380    0.0607 
R    3   1   2   2   3   2   1  2411  2412  2413       1.8675    0.0607 
R    3   1   2   2   3   2   1  2412  2413  2414       2.1118    0.0607 
R    3   1   2   2   3   2   1  2412  2413  2415       2.0333    0.0607 
R    3   1   2   2   3   2   1  2413  2415  2416       2.0944    0.0768 
R    3   1   2   2   3   2   1  2415  2413  2414       2.1380    0.0607 
R    3   1   2   2   3   2   1  2415  2416  2419       1.9809    0.0649 
R    3   1   2   2   3   2   1  2415  2416  2423       1.8675    0.0607 
R    3   1   2   2   3   2   1  2416  2423  2424       2.1118    0.0607 
R    3   1   2   2   3   2   1  2416  2423  2425       2.0333    0.0607 
R    3   1   2   2   3   2   1  2417  2418  2419       2.1642    0.0803 
R    3   1   2   2   3   2   1  2417  2418  2421       1.8500    0.0476 
R    3   1   2   2   3   2   1  2418  2419  2416       1.9722    0.0711 
R    3   1   2   2   3   2   1  2420  2421  2418       1.9199    0.0476 
R    3   1   2   2   3   2   1  2420  2422  2417       1.9635    0.0476 
R    3   1   2   2   3   2   1  2421  2418  2419       2.2689    0.0803 
R    3   1   2   2   3   2   1  2422  2417  2418       1.8762    0.0476 
R    3   1   2   2   3   2   1  2422  2420  2421       1.8151    0.0476 
R    3   1   2   2   3   2   1  2423  2416  2419       1.8850    0.0753 
R    3   1   2   2   3   2   1  2423  2425  2426       2.0944    0.0768 
R    3   1   2   2   3   2   1  2425  2423  2424       2.1380    0.0607 
R    3   1   2   2   3   2   1  2425  2426  2427       1.8675    0.0607 
R    3   1   2   2   3   2   1  2426  2427  2428       2.1118    0.0607 
R    3   1   2   2   3   2   1  2426  2427  2429       2.0333    0.0607 
R    3   1   2   2   3   2   1  2427  2429  2430       2.0944    0.0768 
R    3   1   2   2   3   2   1  2429  2427  2428       2.1380    0.0607 
R    3   1   2   2   3   2   1  2429  2430  2431       1.8675    0.0607 
R    3   1   2   2   3   2   1  2430  2431  2432       2.1118    0.0607 
R    3   1   2   2   3   2   1  2430  2431  2433       2.0333    0.0607 
R    3   1   2   2   3   2   1  2431  2433  2434       2.0944    0.0768 
R    3   1   2   2   3   2   1  2433  2431  2432       2.1380    0.0607 
R    3   1   2   2   3   2   1  2433  2434  2435       1.9809    0.0649 
R    3   1   2   2   3   2   1  2433  2434  2438       1.8675    0.0607 
R    3   1   2   2   3   2   1  2434  2435  2436       1.9216    0.0624 
R    3   1   2   2   3   2   1  2434  2435  2437       1.8937    0.0744 
R    3   1   2   2   3   2   1  2434  2438  2439       2.1118    0.0607 
R    3   1   2   2   3   2   1  2434  2438  2440       2.0333    0.0607 
R    3   1   2   2   3   2   1  2437  2435  2436       1.9216    0.0624 
R    3   1   2   2   3   2   1  2438  2434  2435       1.8850    0.0753 
R    3   1   2   2   3   2   1  2438  2440  2441       2.0944    0.0768 
R    3   1   2   2   3   2   1  2440  2438  2439       2.1380    0.0607 
R    3   1   2   2   3   2   1  2440  2441  2442       1.9809    0.0649 
R    3   1   2   2   3   2   1  2440  2441  2447       1.8675    0.0607 
R    3   1   2   2   3   2   1  2441  2442  2443       1.9809    0.0711 
R    3   1   2   2   3   2   1  2441  2447  2448       2.1118    0.0607 
R    3   1   2   2   3   2   1  2441  2447  2449       2.0333    0.0607 
R    3   1   2   2   3   2   1  2442  2443  2444       1.8850    0.0753 
R    3   1   2   2   3   2   1  2443  2444  2445       2.1118    0.0649 
R    3   1   2   2   3   2   1  2443  2444  2446       2.0333    0.0768 
R    3   1   2   2   3   2   1  2446  2444  2445       2.1380    0.0627 
R    3   1   2   2   3   2   1  2447  2441  2442       1.8850    0.0753 
R    3   1   2   2   3   2   1  2447  2449  2450       2.0944    0.0768 
R    3   1   2   2   3   2   1  2449  2447  2448       2.1380    0.0607 
R    3   1   2   2   3   2   1  2449  2450  2451       1.9809    0.0649 
R    3   1   2   2   3   2   1  2449  2450  2452       1.8675    0.0607 
R    3   1   2   2   3   2   1  2450  2452  2453       2.1118    0.0607 
R    3   1   2   2   3   2   1  2450  2452  2454       2.0333    0.0607 
R    3   1   2   2   3   2   1  2452  2450  2451       1.8850    0.0753 
R    3   1   2   2   3   2   1  2452  2454  2455       2.0944    0.0768 
R    3   1   2   2   3   2   1  2454  2452  2453       2.1380    0.0607 
R    3   1   2   2   3   2   1  2454  2455  2456       1.9809    0.0649 
R    3   1   2   2   3   2   1  2454  2455  2463       1.8675    0.0607 
R    3   1   2   2   3   2   1  2455  2456  2457       1.8762    0.0755 
R    3   1   2   2   3   2   1  2455  2463  2464       2.1118    0.0607 
R    3   1   2   2   3   2   1  2455  2463  2465       2.0333    0.0607 
R    3   1   2   2   3   2   1  2456  2457  2458       2.1345    0.0803 
R    3   1   2   2   3   2   1  2456  2457  2459       2.1345    0.0803 
R    3   1   2   2   3   2   1  2457  2458  2460       2.0944    0.0859 
R    3   1   2   2   3   2   1  2457  2459  2461       2.0944    0.0859 
R    3   1   2   2   3   2   1  2458  2460  2462       2.0944    0.0859 
R    3   1   2   2   3   2   1  2459  2457  2458       2.0944    0.0859 
R    3   1   2   2   3   2   1  2459  2461  2462       2.0944    0.0859 
R    3   1   2   2   3   2   1  2461  2462  2460       2.0944    0.0859 
R    3   1   2   2   3   2   1  2463  2455  2456       1.8850    0.0753 
R    3   1   2   2   3   2   1  2463  2465  2466       2.0944    0.0768 
R    3   1   2   2   3   2   1  2465  2463  2464       2.1380    0.0607 
R    3   1   2   2   3   2   1  2465  2466  2467       1.9809    0.0649 
R    3   1   2   2   3   2   1  2465  2466  2474       1.8675    0.0607 
R    3   1   2   2   3   2   1  2466  2467  2468       1.8762    0.0755 
R    3   1   2   2   3   2   1  2466  2474  2475       2.1118    0.0607 
R    3   1   2   2   3   2   1  2466  2474  2476       2.0333    0.0607 
R    3   1   2   2   3   2   1  2467  2468  2469       2.1345    0.0803 
R    3   1   2   2   3   2   1  2467  2468  2470       2.1345    0.0803 
R    3   1   2   2   3   2   1  2468  2469  2471       2.0944    0.0859 
R    3   1   2   2   3   2   1  2468  2470  2472       2.0944    0.0859 
R    3   1   2   2   3   2   1  2469  2471  2473       2.0944    0.0859 
R    3   1   2   2   3   2   1  2470  2468  2469       2.0944    0.0859 
R    3   1   2   2   3   2   1  2470  2472  2473       2.0944    0.0859 
R    3   1   2   2   3   2   1  2472  2473  2471       2.0944    0.0859 
R    3   1   2   2   3   2   1  2474  2466  2467       1.8850    0.0753 
R    3   1   2   2   3   2   1  2474  2476  2477       2.0944    0.0768 
R    3   1   2   2   3   2   1  2476  2474  2475       2.1380    0.0607 
R    3   1   2   2   3   2   1  2476  2477  2478       1.9809    0.0649 
R    3   1   2   2   3   2   1  2476  2477  2479       1.8675    0.0607 
R    3   1   2   2   3   2   1  2477  2479  2480       2.1118    0.0607 
R    3   1   2   2   3   2   1  2477  2479  2481       2.0333    0.0607 
R    3   1   2   2   3   2   1  2479  2477  2478       1.8850    0.0753 
R    3   1   2   2   3   2   1  2479  2481  2482       2.0944    0.0768 
R    3   1   2   2   3   2   1  2481  2479  2480       2.1380    0.0607 
R    3   1   2   2   3   2   1  2481  2482  2483       1.9809    0.0649 
R    3   1   2   2   3   2   1  2481  2482  2486       1.8675    0.0607 
R    3   1   2   2   3   2   1  2482  2483  2484       1.9216    0.0624 
R    3   1   2   2   3   2   1  2482  2483  2485       1.8937    0.0744 
R    3   1   2   2   3   2   1  2482  2486  2487       2.1118    0.0607 
R    3   1   2   2   3   2   1  2482  2486  2488       2.0333    0.0607 
R    3   1   2   2   3   2   1  2485  2483  2484       1.9216    0.0624 
R    3   1   2   2   3   2   1  2486  2482  2483       1.8850    0.0753 
R    3   1   2   2   3   2   1  2486  2488  2489       2.0944    0.0768 
R    3   1   2   2   3   2   1  2488  2486  2487       2.1380    0.0607 
R    3   1   2   2   3   2   1  2488  2489  2490       1.9809    0.0649 
R    3   1   2   2   3   2   1  2488  2489  2497       1.8675    0.0607 
R    3   1   2   2   3   2   1  2489  2490  2491       1.9809    0.0711 
R    3   1   2   2   3   2   1  2489  2497  2498       2.1118    0.0607 
R    3   1   2   2   3   2   1  2489  2497  2499       2.0333    0.0607 
R    3   1   2   2   3   2   1  2490  2491  2492       1.9827    0.0711 
R    3   1   2   2   3   2   1  2491  2492  2493       1.8762    0.0660 
R    3   1   2   2   3   2   1  2492  2493  2494       2.0944    0.0688 
R    3   1   2   2   3   2   1  2493  2494  2495       2.0944    0.0753 
R    3   1   2   2   3   2   1  2493  2494  2496       2.0944    0.0753 
R    3   1   2   2   3   2   1  2496  2494  2495       2.0944    0.0753 
R    3   1   2   2   3   2   1  2497  2489  2490       1.8850    0.0753 
R    3   1   2   2   3   2   1  2497  2499  2500       2.0944    0.0768 
R    3   1   2   2   3   2   1  2499  2497  2498       2.1380    0.0607 
R    3   1   2   2   3   2   1  2499  2500  2501       1.9809    0.0649 
R    3   1   2   2   3   2   1  2499  2500  2505       1.8675    0.0607 
R    3   1   2   2   3   2   1  2500  2501  2502       1.9809    0.0711 
R    3   1   2   2   3   2   1  2500  2505  2506       2.1118    0.0607 
R    3   1   2   2   3   2   1  2500  2505  2507       2.0333    0.0607 
R    3   1   2   2   3   2   1  2501  2502  2503       1.9897    0.0744 
R    3   1   2   2   3   2   1  2501  2502  2504       1.9897    0.0744 
R    3   1   2   2   3   2   1  2504  2502  2503       1.9897    0.0744 
R    3   1   2   2   3   2   1  2505  2500  2501       1.8850    0.0753 
R    3   1   2   2   3   2   1  2505  2507  2508       2.0944    0.0768 
R    3   1   2   2   3   2   1  2507  2505  2506       2.1380    0.0607 
R    3   1   2   2   3   2   1  2507  2508  2509       1.9809    0.0649 
R    3   1   2   2   3   2   1  2507  2508  2514       1.8675    0.0607 
R    3   1   2   2   3   2   1  2508  2509  2510       1.9809    0.0711 
R    3   1   2   2   3   2   1  2508  2514  2515       2.1118    0.0607 
R    3   1   2   2   3   2   1  2508  2514  2516       2.0333    0.0607 
R    3   1   2   2   3   2   1  2509  2510  2511       1.8850    0.0753 
R    3   1   2   2   3   2   1  2510  2511  2512       2.0595    0.0859 
R    3   1   2   2   3   2   1  2510  2511  2513       2.0595    0.0859 
R    3   1   2   2   3   2   1  2513  2511  2512       2.1642    0.0543 
R    3   1   2   2   3   2   1  2514  2508  2509       1.8850    0.0753 
R    3   1   2   2   3   2   1  2514  2516  2517       2.0944    0.0768 
R    3   1   2   2   3   2   1  2516  2514  2515       2.1380    0.0607 
R    3   1   2   2   3   2   1  2516  2517  2518       1.9809    0.0649 
R    3   1   2   2   3   2   1  2516  2517  2523       1.8675    0.0607 
R    3   1   2   2   3   2   1  2517  2518  2519       1.9809    0.0711 
R    3   1   2   2   3   2   1  2517  2523  2524       2.1118    0.0607 
R    3   1   2   2   3   2   1  2517  2523  2525       2.0333    0.0607 
R    3   1   2   2   3   2   1  2518  2519  2520       1.8850    0.0753 
R    3   1   2   2   3   2   1  2519  2520  2521       2.0595    0.0859 
R    3   1   2   2   3   2   1  2519  2520  2522       2.0595    0.0859 
R    3   1   2   2   3   2   1  2522  2520  2521       2.1642    0.0543 
R    3   1   2   2   3   2   1  2523  2517  2518       1.8850    0.0753 
R    3   1   2   2   3   2   1  2523  2525  2526       2.0944    0.0768 
R    3   1   2   2   3   2   1  2525  2523  2524       2.1380    0.0607 
R    3   1   2   2   3   2   1  2525  2526  2527       1.9809    0.0649 
R    3   1   2   2   3   2   1  2525  2526  2531       1.8675    0.0607 
R    3   1   2   2   3   2   1  2526  2527  2528       1.9809    0.0711 
R    3   1   2   2   3   2   1  2526  2531  2532       2.1118    0.0607 
R    3   1   2   2   3   2   1  2526  2531  2533       2.0333    0.0607 
R    3   1   2   2   3   2   1  2527  2528  2529       1.9897    0.0744 
R    3   1   2   2   3   2   1  2527  2528  2530       1.9897    0.0744 
R    3   1   2   2   3   2   1  2530  2528  2529       1.9897    0.0744 
R    3   1   2   2   3   2   1  2531  2526  2527       1.8850    0.0753 
R    3   1   2   2   3   2   1  2531  2533  2534       2.0944    0.0768 
R    3   1   2   2   3   2   1  2533  2531  2532       2.1380    0.0607 
R    3   1   2   2   3   2   1  2533  2534  2535       1.9809    0.0649 
R    3   1   2   2   3   2   1  2533  2534  2536       1.8675    0.0607 
R    3   1   2   2   3   2   1  2534  2536  2537       2.1118    0.0607 
R    3   1   2   2   3   2   1  2534  2536  2538       2.0333    0.0607 
R    3   1   2   2   3   2   1  2536  2534  2535       1.8850    0.0753 
R    3   1   2   2   3   2   1  2536  2538  2539       2.0944    0.0768 
R    3   1   2   2   3   2   1  2538  2536  2537       2.1380    0.0607 
R    3   1   2   2   3   2   1  2538  2539  2540       1.9809    0.0649 
R    3   1   2   2   3   2   1  2538  2539  2547       1.8675    0.0607 
R    3   1   2   2   3   2   1  2539  2540  2541       1.9809    0.0711 
R    3   1   2   2   3   2   1  2539  2547  2548       2.1118    0.0607 
R    3   1   2   2   3   2   1  2539  2547  2549       2.0333    0.0607 
R    3   1   2   2   3   2   1  2540  2541  2542       1.9827    0.0711 
R    3   1   2   2   3   2   1  2541  2542  2543       1.8762    0.0660 
R    3   1   2   2   3   2   1  2542  2543  2544       2.0944    0.0688 
R    3   1   2   2   3   2   1  2543  2544  2545       2.0944    0.0753 
R    3   1   2   2   3   2   1  2543  2544  2546       2.0944    0.0753 
R    3   1   2   2   3   2   1  2546  2544  2545       2.0944    0.0753 
R    3   1   2   2   3   2   1  2547  2539  2540       1.8850    0.0753 
R    3   1   2   2   3   2   1  2547  2549  2550       2.0944    0.0768 
R    3   1   2   2   3   2   1  2549  2547  2548       2.1380    0.0607 
R    3   1   2   2   3   2   1  2549  2550  2551       1.9809    0.0649 
R    3   1   2   2   3   2   1  2549  2550  2555       1.8675    0.0607 
R    3   1   2   2   3   2   1  2550  2551  2552       1.9809    0.0711 
R    3   1   2   2   3   2   1  2550  2555  2556       2.1118    0.0607 
R    3   1   2   2   3   2   1  2550  2555  2557       2.0333    0.0607 
R    3   1   2   2   3   2   1  2551  2552  2553       1.9897    0.0744 
R    3   1   2   2   3   2   1  2551  2552  2554       1.9897    0.0744 
R    3   1   2   2   3   2   1  2554  2552  2553       1.9897    0.0744 
R    3   1   2   2   3   2   1  2555  2550  2551       1.8850    0.0753 
R    3   1   2   2   3   2   1  2555  2557  2558       2.0944    0.0768 
R    3   1   2   2   3   2   1  2557  2555  2556       2.1380    0.0607 
R    3   1   2   2   3   2   1  2557  2558  2559       1.9809    0.0649 
R    3   1   2   2   3   2   1  2557  2558  2564       1.8675    0.0607 
R    3   1   2   2   3   2   1  2558  2559  2560       1.9809    0.0711 
R    3   1   2   2   3   2   1  2558  2564  2565       2.1118    0.0607 
R    3   1   2   2   3   2   1  2558  2564  2566       2.0333    0.0607 
R    3   1   2   2   3   2   1  2559  2560  2561       1.9827    0.0711 
R    3   1   2   2   3   2   1  2560  2561  2562       1.9827    0.0711 
R    3   1   2   2   3   2   1  2561  2562  2563       1.9199    0.0660 
R    3   1   2   2   3   2   1  2564  2558  2559       1.8850    0.0753 
R    3   1   2   2   3   2   1  2564  2566  2567       2.0944    0.0768 
R    3   1   2   2   3   2   1  2566  2564  2565       2.1380    0.0607 
R    3   1   2   2   3   2   1  2566  2567  2568       1.9809    0.0649 
R    3   1   2   2   3   2   1  2566  2567  2570       1.8675    0.0607 
R    3   1   2   2   3   2   1  2567  2568  2569       1.9216    0.0624 
R    3   1   2   2   3   2   1  2567  2570  2571       2.1118    0.0607 
R    3   1   2   2   3   2   1  2567  2570  2572       2.0333    0.0607 
R    3   1   2   2   3   2   1  2570  2567  2568       1.8850    0.0753 
R    3   1   2   2   3   2   1  2570  2572  2573       2.0944    0.0768 
R    3   1   2   2   3   2   1  2572  2570  2571       2.1380    0.0607 
R    3   1   2   2   3   2   1  2572  2573  2574       1.9809    0.0649 
R    3   1   2   2   3   2   1  2572  2573  2576       1.8675    0.0607 
R    3   1   2   2   3   2   1  2573  2574  2575       1.9216    0.0624 
R    3   1   2   2   3   2   1  2573  2576  2577       2.1118    0.0607 
R    3   1   2   2   3   2   1  2573  2576  2578       2.0333    0.0607 
R    3   1   2   2   3   2   1  2576  2573  2574       1.8850    0.0753 
R    3   1   2   2   3   2   1  2576  2578  2579       2.0944    0.0768 
R    3   1   2   2   3   2   1  2578  2576  2577       2.1380    0.0607 
R    3   1   2   2   3   2   1  2578  2579  2580       1.9809    0.0649 
R    3   1   2   2   3   2   1  2578  2579  2583       1.8675    0.0607 
R    3   1   2   2   3   2   1  2579  2580  2581       1.9216    0.0624 
R    3   1   2   2   3   2   1  2579  2580  2582       1.8937    0.0744 
R    3   1   2   2   3   2   1  2579  2583  2584       2.1118    0.0607 
R    3   1   2   2   3   2   1  2579  2583  2585       2.0333    0.0607 
R    3   1   2   2   3   2   1  2582  2580  2581       1.9216    0.0624 
R    3   1   2   2   3   2   1  2583  2579  2580       1.8850    0.0753 
R    3   1   2   2   3   2   1  2583  2585  2586       2.0944    0.0768 
R    3   1   2   2   3   2   1  2585  2583  2584       2.1380    0.0607 
R    3   1   2   2   3   2   1  2585  2586  2587       1.9809    0.0649 
R    3   1   2   2   3   2   1  2585  2586  2590       1.8675    0.0607 
R    3   1   2   2   3   2   1  2586  2587  2588       1.9216    0.0624 
R    3   1   2   2   3   2   1  2586  2587  2589       1.8937    0.0744 
R    3   1   2   2   3   2   1  2586  2590  2591       2.1118    0.0607 
R    3   1   2   2   3   2   1  2586  2590  2592       2.0333    0.0607 
R    3   1   2   2   3   2   1  2589  2587  2588       1.9216    0.0624 
R    3   1   2   2   3   2   1  2590  2586  2587       1.8850    0.0753 
R    3   1   2   2   3   2   1  2590  2592  2593       2.0944    0.0768 
R    3   1   2   2   3   2   1  2592  2590  2591       2.1380    0.0607 
R    3   1   2   2   3   2   1  2592  2593  2594       1.9809    0.0649 
R    3   1   2   2   3   2   1  2592  2593  2598       1.8675    0.0607 
R    3   1   2   2   3   2   1  2593  2594  2595       1.9809    0.0711 
R    3   1   2   2   3   2   1  2593  2598  2599       2.1118    0.0607 
R    3   1   2   2   3   2   1  2593  2598  2600       2.0333    0.0607 
R    3   1   2   2   3   2   1  2594  2595  2596       1.9897    0.0744 
R    3   1   2   2   3   2   1  2594  2595  2597       1.9897    0.0744 
R    3   1   2   2   3   2   1  2597  2595  2596       1.9897    0.0744 
R    3   1   2   2   3   2   1  2598  2593  2594       1.8850    0.0753 
R    3   1   2   2   3   2   1  2598  2600  2601       2.0944    0.0768 
R    3   1   2   2   3   2   1  2600  2598  2599       2.1380    0.0607 
R    3   1   2   2   3   2   1  2600  2601  2602       1.9809    0.0649 
R    3   1   2   2   3   2   1  2600  2601  2606       1.8675    0.0607 
R    3   1   2   2   3   2   1  2601  2602  2603       1.8850    0.0753 
R    3   1   2   2   3   2   1  2601  2606  2607       2.1118    0.0607 
R    3   1   2   2   3   2   1  2601  2606  2608       2.0333    0.0607 
R    3   1   2   2   3   2   1  2602  2603  2604       2.0595    0.0859 
R    3   1   2   2   3   2   1  2602  2603  2605       2.0595    0.0859 
R    3   1   2   2   3   2   1  2605  2603  2604       2.1642    0.0543 
R    3   1   2   2   3   2   1  2606  2601  2602       1.8850    0.0753 
R    3   1   2   2   3   2   1  2606  2608  2609       2.0944    0.0768 
R    3   1   2   2   3   2   1  2608  2606  2607       2.1380    0.0607 
R    3   1   2   2   3   2   1  2608  2609  2610       1.9809    0.0649 
R    3   1   2   2   3   2   1  2608  2609  2614       1.8675    0.0607 
R    3   1   2   2   3   2   1  2609  2610  2611       1.8850    0.0753 
R    3   1   2   2   3   2   1  2609  2614  2615       2.1118    0.0607 
R    3   1   2   2   3   2   1  2609  2614  2616       2.0333    0.0607 
R    3   1   2   2   3   2   1  2610  2611  2612       2.0595    0.0859 
R    3   1   2   2   3   2   1  2610  2611  2613       2.0595    0.0859 
R    3   1   2   2   3   2   1  2613  2611  2612       2.1642    0.0543 
R    3   1   2   2   3   2   1  2614  2609  2610       1.8850    0.0753 
R    3   1   2   2   3   2   1  2614  2616  2617       2.0944    0.0768 
R    3   1   2   2   3   2   1  2616  2614  2615       2.1380    0.0607 
R    3   1   2   2   3   2   1  2616  2617  2618       1.9809    0.0649 
R    3   1   2   2   3   2   1  2616  2617  2619       1.8675    0.0607 
R    3   1   2   2   3   2   1  2617  2619  2620       2.1118    0.0607 
R    3   1   2   2   3   2   1  2617  2619  2621       2.0333    0.0607 
R    3   1   2   2   3   2   1  2619  2617  2618       1.8850    0.0753 
R    3   1   2   2   3   2   1  2619  2621  2622       2.0944    0.0768 
R    3   1   2   2   3   2   1  2621  2619  2620       2.1380    0.0607 
R    3   1   2   2   3   2   1  2621  2622  2623       1.9809    0.0649 
R    3   1   2   2   3   2   1  2621  2622  2627       1.8675    0.0607 
R    3   1   2   2   3   2   1  2622  2623  2624       1.9809    0.0711 
R    3   1   2   2   3   2   1  2622  2627  2628       2.1118    0.0607 
R    3   1   2   2   3   2   1  2622  2627  2629       2.0333    0.0607 
R    3   1   2   2   3   2   1  2623  2624  2625       1.9897    0.0744 
R    3   1   2   2   3   2   1  2623  2624  2626       1.9897    0.0744 
R    3   1   2   2   3   2   1  2626  2624  2625       1.9897    0.0744 
R    3   1   2   2   3   2   1  2627  2622  2623       1.8850    0.0753 
R    3   1   2   2   3   2   1  2627  2629  2630       2.0944    0.0768 
R    3   1   2   2   3   2   1  2629  2627  2628       2.1380    0.0607 
R    3   1   2   2   3   2   1  2629  2630  2631       1.9809    0.0649 
R    3   1   2   2   3   2   1  2629  2630  2638       1.8675    0.0607 
R    3   1   2   2   3   2   1  2630  2631  2632       1.9809    0.0711 
R    3   1   2   2   3   2   1  2630  2638  2639       2.1118    0.0607 
R    3   1   2   2   3   2   1  2630  2638  2640       2.0333    0.0607 
R    3   1   2   2   3   2   1  2631  2632  2633       1.9827    0.0711 
R    3   1   2   2   3   2   1  2632  2633  2634       1.8762    0.0660 
R    3   1   2   2   3   2   1  2633  2634  2635       2.0944    0.0688 
R    3   1   2   2   3   2   1  2634  2635  2636       2.0944    0.0753 
R    3   1   2   2   3   2   1  2634  2635  2637       2.0944    0.0753 
R    3   1   2   2   3   2   1  2637  2635  2636       2.0944    0.0753 
R    3   1   2   2   3   2   1  2638  2630  2631       1.8850    0.0753 
R    3   1   2   2   3   2   1  2638  2640  2641       2.0944    0.0768 
R    3   1   2   2   3   2   1  2640  2638  2639       2.1380    0.0607 
R    3   1   2   2   3   2   1  2640  2641  2642       1.9809    0.0649 
R    3   1   2   2   3   2   1  2640  2641  2645       1.8675    0.0607 
R    3   1   2   2   3   2   1  2641  2642  2643       1.8937    0.0744 
R    3   1   2   2   3   2   1  2641  2642  2644       1.8937    0.0744 
R    3   1   2   2   3   2   1  2641  2645  2646       2.1118    0.0607 
R    3   1   2   2   3   2   1  2641  2645  2647       2.0333    0.0607 
R    3   1   2   2   3   2   1  2644  2642  2643       1.9897    0.0744 
R    3   1   2   2   3   2   1  2645  2641  2642       1.8850    0.0753 
R    3   1   2   2   3   2   1  2645  2647  2648       2.0944    0.0768 
R    3   1   2   2   3   2   1  2647  2645  2646       2.1380    0.0607 
R    3   1   2   2   3   2   1  2647  2648  2649       1.9809    0.0649 
R    3   1   2   2   3   2   1  2647  2648  2653       1.8675    0.0607 
R    3   1   2   2   3   2   1  2648  2649  2650       1.9809    0.0711 
R    3   1   2   2   3   2   1  2648  2653  2654       2.1118    0.0607 
R    3   1   2   2   3   2   1  2648  2653  2655       2.0333    0.0607 
R    3   1   2   2   3   2   1  2649  2650  2651       1.9897    0.0744 
R    3   1   2   2   3   2   1  2649  2650  2652       1.9897    0.0744 
R    3   1   2   2   3   2   1  2652  2650  2651       1.9897    0.0744 
R    3   1   2   2   3   2   1  2653  2648  2649       1.8850    0.0753 
R    3   1   2   2   3   2   1  2653  2655  2656       2.0944    0.0768 
R    3   1   2   2   3   2   1  2655  2653  2654       2.1380    0.0607 
R    3   1   2   2   3   2   1  2655  2656  2657       1.9809    0.0649 
R    3   1   2   2   3   2   1  2655  2656  2664       1.8675    0.0607 
R    3   1   2   2   3   2   1  2656  2657  2658       1.9809    0.0711 
R    3   1   2   2   3   2   1  2656  2664  2665       2.1118    0.0607 
R    3   1   2   2   3   2   1  2656  2664  2666       2.0333    0.0607 
R    3   1   2   2   3   2   1  2657  2658  2659       1.9827    0.0711 
R    3   1   2   2   3   2   1  2658  2659  2660       1.8762    0.0660 
R    3   1   2   2   3   2   1  2659  2660  2661       2.0944    0.0688 
R    3   1   2   2   3   2   1  2660  2661  2662       2.0944    0.0753 
R    3   1   2   2   3   2   1  2660  2661  2663       2.0944    0.0753 
R    3   1   2   2   3   2   1  2663  2661  2662       2.0944    0.0753 
R    3   1   2   2   3   2   1  2664  2656  2657       1.8850    0.0753 
R    3   1   2   2   3   2   1  2664  2666  2667       2.0944    0.0768 
R    3   1   2   2   3   2   1  2666  2664  2665       2.1380    0.0607 
R    3   1   2   2   3   2   1  2666  2667  2668       1.9809    0.0649 
R    3   1   2   2   3   2   1  2666  2667  2675       1.8675    0.0607 
R    3   1   2   2   3   2   1  2667  2668  2669       1.9809    0.0711 
R    3   1   2   2   3   2   1  2667  2675  2676       2.1118    0.0607 
R    3   1   2   2   3   2   1  2667  2675  2677       2.0333    0.0607 
R    3   1   2   2   3   2   1  2668  2669  2670       1.9827    0.0711 
R    3   1   2   2   3   2   1  2669  2670  2671       1.8762    0.0660 
R    3   1   2   2   3   2   1  2670  2671  2672       2.0944    0.0688 
R    3   1   2   2   3   2   1  2671  2672  2673       2.0944    0.0753 
R    3   1   2   2   3   2   1  2671  2672  2674       2.0944    0.0753 
R    3   1   2   2   3   2   1  2674  2672  2673       2.0944    0.0753 
R    3   1   2   2   3   2   1  2675  2667  2668       1.8850    0.0753 
R    3   1   2   2   3   2   1  2675  2677  2678       2.0944    0.0768 
R    3   1   2   2   3   2   1  2677  2675  2676       2.1380    0.0607 
R    3   1   2   2   3   2   1  2677  2678  2679       1.9809    0.0649 
R    3   1   2   2   3   2   1  2677  2678  2683       1.8675    0.0607 
R    3   1   2   2   3   2   1  2678  2679  2680       1.9809    0.0711 
R    3   1   2   2   3   2   1  2678  2683  2684       2.1118    0.0607 
R    3   1   2   2   3   2   1  2678  2683  2685       2.0333    0.0607 
R    3   1   2   2   3   2   1  2679  2680  2681       1.9984    0.0713 
R    3   1   2   2   3   2   1  2680  2681  2682       1.6581    0.0932 
R    3   1   2   2   3   2   1  2683  2678  2679       1.8850    0.0753 
R    3   1   2   2   3   2   1  2683  2685  2686       2.0944    0.0768 
R    3   1   2   2   3   2   1  2685  2683  2684       2.1380    0.0607 
R    3   1   2   2   3   2   1  2685  2686  2687       1.9809    0.0649 
R    3   1   2   2   3   2   1  2685  2686  2691       1.8675    0.0607 
R    3   1   2   2   3   2   1  2686  2687  2688       1.8850    0.0753 
R    3   1   2   2   3   2   1  2686  2691  2692       2.1118    0.0607 
R    3   1   2   2   3   2   1  2686  2691  2693       2.0333    0.0607 
R    3   1   2   2   3   2   1  2687  2688  2689       2.0595    0.0859 
R    3   1   2   2   3   2   1  2687  2688  2690       2.0595    0.0859 
R    3   1   2   2   3   2   1  2690  2688  2689       2.1642    0.0543 
R    3   1   2   2   3   2   1  2691  2686  2687       1.8850    0.0753 
R    3   1   2   2   3   2   1  2691  2693  2694       2.0944    0.0768 
R    3   1   2   2   3   2   1  2693  2691  2692       2.1380    0.0607 
R    3   1   2   2   3   2   1  2693  2694  2695       1.9809    0.0649 
R    3   1   2   2   3   2   1  2693  2694  2698       1.8675    0.0607 
R    3   1   2   2   3   2   1  2694  2695  2696       1.8937    0.0744 
R    3   1   2   2   3   2   1  2694  2695  2697       1.8937    0.0744 
R    3   1   2   2   3   2   1  2694  2698  2699       2.1118    0.0607 
R    3   1   2   2   3   2   1  2694  2698  2700       2.0333    0.0607 
R    3   1   2   2   3   2   1  2697  2695  2696       1.9897    0.0744 
R    3   1   2   2   3   2   1  2698  2694  2695       1.8850    0.0753 
R    3   1   2   2   3   2   1  2698  2700  2701       2.0944    0.0768 
R    3   1   2   2   3   2   1  2700  2698  2699       2.1380    0.0607 
R    3   1   2   2   3   2   1  2700  2701  2702       1.9809    0.0649 
R    3   1   2   2   3   2   1  2700  2701  2707       1.8675    0.0607 
R    3   1   2   2   3   2   1  2701  2702  2703       1.9809    0.0711 
R    3   1   2   2   3   2   1  2701  2707  2708       2.1118    0.0607 
R    3   1   2   2   3   2   1  2701  2707  2709       2.0333    0.0607 
R    3   1   2   2   3   2   1  2702  2703  2704       1.8850    0.0753 
R    3   1   2   2   3   2   1  2703  2704  2705       2.0595    0.0859 
R    3   1   2   2   3   2   1  2703  2704  2706       2.0595    0.0859 
R    3   1   2   2   3   2   1  2706  2704  2705       2.1642    0.0543 
R    3   1   2   2   3   2   1  2707  2701  2702       1.8850    0.0753 
R    3   1   2   2   3   2   1  2707  2709  2710       2.0944    0.0768 
R    3   1   2   2   3   2   1  2709  2707  2708       2.1380    0.0607 
R    3   1   2   2   3   2   1  2709  2710  2711       1.8675    0.0607 
R    3   1   2   2   3   2   1  2710  2711  2712       2.1118    0.0607 
R    3   1   2   2   3   2   1  2710  2711  2713       2.0333    0.0607 
R    3   1   2   2   3   2   1  2711  2713  2714       2.0944    0.0768 
R    3   1   2   2   3   2   1  2713  2711  2712       2.1380    0.0607 
R    3   1   2   2   3   2   1  2713  2714  2715       1.9809    0.0649 
R    3   1   2   2   3   2   1  2713  2714  2718       1.8675    0.0607 
R    3   1   2   2   3   2   1  2714  2715  2716       1.9216    0.0624 
R    3   1   2   2   3   2   1  2714  2715  2717       1.8937    0.0744 
R    3   1   2   2   3   2   1  2714  2718  2719       2.1118    0.0607 
R    3   1   2   2   3   2   1  2714  2718  2720       1.9635    0.1215 
R    3   1   2   2   3   2   1  2717  2715  2716       1.9216    0.0624 
R    3   1   2   2   3   2   1  2718  2714  2715       1.8850    0.0753 
R    3   1   2   2   3   2   1  2718  2720  2721       2.0420    0.0701 
R    3   1   2   2   3   2   1  2718  2720  2722       2.0420    0.0701 
R    3   1   2   2   3   2   1  2720  2718  2719       2.1380    0.0607 
R    3   1   2   2   3   2   1  2720  2721  2725       1.8884    0.0768 
R    3   1   2   2   3   2   1  2720  2721  2723       1.9338    0.0649 
R    3   1   2   2   3   2   1  2720  2722  2724       1.9286    0.0649 
R    3   1   2   2   3   2   1  2721  2725  2726       2.0595    0.0607 
R    3   1   2   2   3   2   1  2721  2725  2727       2.0333    0.0607 
R    3   1   2   2   3   2   1  2721  2723  2724       1.8937    0.0649 
R    3   1   2   2   3   2   1  2722  2720  2721       1.9932    0.0543 
R    3   1   2   2   3   2   1  2723  2724  2722       1.8937    0.0649 
R    3   1   2   2   3   2   1  2725  2721  2723       1.9600    0.0753 
R    3   1   2   2   3   2   1  2725  2727  2728       2.0944    0.0768 
R    3   1   2   2   3   2   1  2727  2725  2726       2.1380    0.0607 
R    3   1   2   2   3   2   1  2727  2728  2729       1.9809    0.0649 
R    3   1   2   2   3   2   1  2727  2728  2733       1.8675    0.0607 
R    3   1   2   2   3   2   1  2728  2729  2730       1.9809    0.0711 
R    3   1   2   2   3   2   1  2728  2733  2734       2.1118    0.0607 
R    3   1   2   2   3   2   1  2728  2733  2735       2.0333    0.0607 
R    3   1   2   2   3   2   1  2729  2730  2731       1.9897    0.0744 
R    3   1   2   2   3   2   1  2729  2730  2732       1.9897    0.0744 
R    3   1   2   2   3   2   1  2732  2730  2731       1.9897    0.0744 
R    3   1   2   2   3   2   1  2733  2728  2729       1.8850    0.0753 
R    3   1   2   2   3   2   1  2733  2735  2736       2.0944    0.0768 
R    3   1   2   2   3   2   1  2735  2733  2734       2.1380    0.0607 
R    3   1   2   2   3   2   1  2735  2736  2737       1.9809    0.0649 
R    3   1   2   2   3   2   1  2735  2736  2741       1.8675    0.0607 
R    3   1   2   2   3   2   1  2736  2737  2739       1.9373    0.0744 
R    3   1   2   2   3   2   1  2736  2737  2738       1.8937    0.0744 
R    3   1   2   2   3   2   1  2736  2741  2742       2.1118    0.0607 
R    3   1   2   2   3   2   1  2736  2741  2743       2.0333    0.0607 
R    3   1   2   2   3   2   1  2737  2739  2740       1.9809    0.0711 
R    3   1   2   2   3   2   1  2739  2737  2738       1.9897    0.0744 
R    3   1   2   2   3   2   1  2741  2736  2737       1.8850    0.0753 
R    3   1   2   2   3   2   1  2741  2743  2744       2.0944    0.0768 
R    3   1   2   2   3   2   1  2743  2741  2742       2.1380    0.0607 
R    3   1   2   2   3   2   1  2743  2744  2745       1.9809    0.0649 
R    3   1   2   2   3   2   1  2743  2744  2747       1.8675    0.0607 
R    3   1   2   2   3   2   1  2744  2745  2746       1.9216    0.0624 
R    3   1   2   2   3   2   1  2744  2747  2748       2.1118    0.0607 
R    3   1   2   2   3   2   1  2744  2747  2749       2.0333    0.0607 
R    3   1   2   2   3   2   1  2747  2744  2745       1.8850    0.0753 
R    3   1   2   2   3   2   1  2747  2749  2750       2.0944    0.0768 
R    3   1   2   2   3   2   1  2749  2747  2748       2.1380    0.0607 
R    3   1   2   2   3   2   1  2749  2750  2751       1.8675    0.0607 
R    3   1   2   2   3   2   1  2750  2751  2752       2.1118    0.0607 
R    3   1   2   2   3   2   1  2750  2751  2753       2.0333    0.0607 
R    3   1   2   2   3   2   1  2751  2753  2754       2.0944    0.0768 
R    3   1   2   2   3   2   1  2753  2751  2752       2.1380    0.0607 
R    3   1   2   2   3   2   1  2753  2754  2755       1.9809    0.0649 
R    3   1   2   2   3   2   1  2753  2754  2757       1.8675    0.0607 
R    3   1   2   2   3   2   1  2754  2755  2756       1.9216    0.0624 
R    3   1   2   2   3   2   1  2754  2757  2758       2.1118    0.0607 
R    3   1   2   2   3   2   1  2754  2757  2759       2.0333    0.0607 
R    3   1   2   2   3   2   1  2757  2754  2755       1.8850    0.0753 
R    3   1   2   2   3   2   1  2757  2759  2760       2.0944    0.0768 
R    3   1   2   2   3   2   1  2759  2757  2758       2.1380    0.0607 
R    3   1   2   2   3   2   1  2759  2760  2761       1.9809    0.0649 
R    3   1   2   2   3   2   1  2759  2760  2764       1.8675    0.0607 
R    3   1   2   2   3   2   1  2760  2761  2762       1.8937    0.0744 
R    3   1   2   2   3   2   1  2760  2761  2763       1.8937    0.0744 
R    3   1   2   2   3   2   1  2760  2764  2765       2.1118    0.0607 
R    3   1   2   2   3   2   1  2760  2764  2766       2.0333    0.0607 
R    3   1   2   2   3   2   1  2763  2761  2762       1.9897    0.0744 
R    3   1   2   2   3   2   1  2764  2760  2761       1.8850    0.0753 
R    3   1   2   2   3   2   1  2764  2766  2767       2.0944    0.0768 
R    3   1   2   2   3   2   1  2766  2764  2765       2.1380    0.0607 
R    3   1   2   2   3   2   1  2766  2767  2768       1.9809    0.0649 
R    3   1   2   2   3   2   1  2766  2767  2771       1.8675    0.0607 
R    3   1   2   2   3   2   1  2767  2768  2769       1.8937    0.0744 
R    3   1   2   2   3   2   1  2767  2768  2770       1.8937    0.0744 
R    3   1   2   2   3   2   1  2767  2771  2772       2.1118    0.0607 
R    3   1   2   2   3   2   1  2767  2771  2773       2.0333    0.0607 
R    3   1   2   2   3   2   1  2770  2768  2769       1.9897    0.0744 
R    3   1   2   2   3   2   1  2771  2767  2768       1.8850    0.0753 
R    3   1   2   2   3   2   1  2771  2773  2774       2.0944    0.0768 
R    3   1   2   2   3   2   1  2773  2771  2772       2.1380    0.0607 
R    3   1   2   2   3   2   1  2773  2774  2775       1.9809    0.0649 
R    3   1   2   2   3   2   1  2773  2774  2779       1.8675    0.0607 
R    3   1   2   2   3   2   1  2774  2775  2776       1.9809    0.0711 
R    3   1   2   2   3   2   1  2774  2779  2780       2.1118    0.0607 
R    3   1   2   2   3   2   1  2774  2779  2781       2.0333    0.0607 
R    3   1   2   2   3   2   1  2775  2776  2777       1.9897    0.0744 
R    3   1   2   2   3   2   1  2775  2776  2778       1.9897    0.0744 
R    3   1   2   2   3   2   1  2778  2776  2777       1.9897    0.0744 
R    3   1   2   2   3   2   1  2779  2774  2775       1.8850    0.0753 
R    3   1   2   2   3   2   1  2779  2781  2782       2.0944    0.0768 
R    3   1   2   2   3   2   1  2781  2779  2780       2.1380    0.0607 
R    3   1   2   2   3   2   1  2781  2782  2783       1.9809    0.0649 
R    3   1   2   2   3   2   1  2781  2782  2787       1.8675    0.0607 
R    3   1   2   2   3   2   1  2782  2783  2784       1.8850    0.0753 
R    3   1   2   2   3   2   1  2782  2787  2788       2.1118    0.0607 
R    3   1   2   2   3   2   1  2782  2787  2789       2.0333    0.0607 
R    3   1   2   2   3   2   1  2783  2784  2785       2.1118    0.0649 
R    3   1   2   2   3   2   1  2783  2784  2786       2.0333    0.0768 
R    3   1   2   2   3   2   1  2786  2784  2785       2.1380    0.0627 
R    3   1   2   2   3   2   1  2787  2782  2783       1.8850    0.0753 
R    3   1   2   2   3   2   1  2787  2789  2790       2.0944    0.0768 
R    3   1   2   2   3   2   1  2789  2787  2788       2.1380    0.0607 
R    3   1   2   2   3   2   1  2789  2790  2791       1.9809    0.0649 
R    3   1   2   2   3   2   1  2789  2790  2794       1.8675    0.0607 
R    3   1   2   2   3   2   1  2790  2791  2792       1.8937    0.0744 
R    3   1   2   2   3   2   1  2790  2791  2793       1.8937    0.0744 
R    3   1   2   2   3   2   1  2790  2794  2795       2.1118    0.0607 
R    3   1   2   2   3   2   1  2790  2794  2796       2.0333    0.0607 
R    3   1   2   2   3   2   1  2793  2791  2792       1.9897    0.0744 
R    3   1   2   2   3   2   1  2794  2790  2791       1.8850    0.0753 
R    3   1   2   2   3   2   1  2794  2796  2797       2.0944    0.0768 
R    3   1   2   2   3   2   1  2796  2794  2795       2.1380    0.0607 
R    3   1   2   2   3   2   1  2796  2797  2798       1.9809    0.0649 
R    3   1   2   2   3   2   1  2796  2797  2802       1.8675    0.0607 
R    3   1   2   2   3   2   1  2797  2798  2799       1.9809    0.0711 
R    3   1   2   2   3   2   1  2797  2802  2803       2.1118    0.0607 
R    3   1   2   2   3   2   1  2797  2802  2804       2.0333    0.0607 
R    3   1   2   2   3   2   1  2798  2799  2800       1.9897    0.0744 
R    3   1   2   2   3   2   1  2798  2799  2801       1.9897    0.0744 
R    3   1   2   2   3   2   1  2801  2799  2800       1.9897    0.0744 
R    3   1   2   2   3   2   1  2802  2797  2798       1.8850    0.0753 
R    3   1   2   2   3   2   1  2802  2804  2805       2.0944    0.0768 
R    3   1   2   2   3   2   1  2804  2802  2803       2.1380    0.0607 
R    3   1   2   2   3   2   1  2804  2805  2806       1.9809    0.0649 
R    3   1   2   2   3   2   1  2804  2805  2810       1.8675    0.0607 
R    3   1   2   2   3   2   1  2805  2806  2807       1.9809    0.0711 
R    3   1   2   2   3   2   1  2805  2810  2811       2.1118    0.0607 
R    3   1   2   2   3   2   1  2805  2810  2812       2.0333    0.0607 
R    3   1   2   2   3   2   1  2806  2807  2808       1.9897    0.0744 
R    3   1   2   2   3   2   1  2806  2807  2809       1.9897    0.0744 
R    3   1   2   2   3   2   1  2809  2807  2808       1.9897    0.0744 
R    3   1   2   2   3   2   1  2810  2805  2806       1.8850    0.0753 
R    3   1   2   2   3   2   1  2810  2812  2813       2.0944    0.0768 
R    3   1   2   2   3   2   1  2812  2810  2811       2.1380    0.0607 
R    3   1   2   2   3   2   1  2812  2813  2814       1.9809    0.0649 
R    3   1   2   2   3   2   1  2812  2813  2816       1.8675    0.0607 
R    3   1   2   2   3   2   1  2813  2814  2815       1.9216    0.0624 
R    3   1   2   2   3   2   1  2813  2816  2817       2.1118    0.0607 
R    3   1   2   2   3   2   1  2813  2816  2818       2.0333    0.0607 
R    3   1   2   2   3   2   1  2816  2813  2814       1.8850    0.0753 
R    3   1   2   2   3   2   1  2816  2818  2819       2.0944    0.0768 
R    3   1   2   2   3   2   1  2818  2816  2817       2.1380    0.0607 
R    3   1   2   2   3   2   1  2818  2819  2820       1.9809    0.0649 
R    3   1   2   2   3   2   1  2818  2819  2823       1.8675    0.0607 
R    3   1   2   2   3   2   1  2819  2820  2821       1.8937    0.0744 
R    3   1   2   2   3   2   1  2819  2820  2822       1.8937    0.0744 
R    3   1   2   2   3   2   1  2819  2823  2824       2.1118    0.0607 
R    3   1   2   2   3   2   1  2819  2823  2825       2.0333    0.0607 
R    3   1   2   2   3   2   1  2822  2820  2821       1.9897    0.0744 
R    3   1   2   2   3   2   1  2823  2819  2820       1.8850    0.0753 
R    3   1   2   2   3   2   1  2823  2825  2826       2.0944    0.0768 
R    3   1   2   2   3   2   1  2825  2823  2824       2.1380    0.0607 
R    3   1   2   2   3   2   1  2825  2826  2827       1.9809    0.0649 
R    3   1   2   2   3   2   1  2825  2826  2834       1.8675    0.0607 
R    3   1   2   2   3   2   1  2826  2827  2828       1.8762    0.0755 
R    3   1   2   2   3   2   1  2826  2834  2835       2.1118    0.0607 
R    3   1   2   2   3   2   1  2826  2834  2836       2.0333    0.0607 
R    3   1   2   2   3   2   1  2827  2828  2829       2.1345    0.0803 
R    3   1   2   2   3   2   1  2827  2828  2830       2.1345    0.0803 
R    3   1   2   2   3   2   1  2828  2829  2831       2.0944    0.0859 
R    3   1   2   2   3   2   1  2828  2830  2832       2.0944    0.0859 
R    3   1   2   2   3   2   1  2829  2831  2833       2.0944    0.0859 
R    3   1   2   2   3   2   1  2830  2828  2829       2.0944    0.0859 
R    3   1   2   2   3   2   1  2830  2832  2833       2.0944    0.0859 
R    3   1   2   2   3   2   1  2832  2833  2831       2.0944    0.0859 
R    3   1   2   2   3   2   1  2834  2826  2827       1.8850    0.0753 
R    3   1   2   2   3   2   1  2834  2836  2837       2.0944    0.0768 
R    3   1   2   2   3   2   1  2836  2834  2835       2.1380    0.0607 
R    3   1   2   2   3   2   1  2836  2837  2838       1.9809    0.0649 
R    3   1   2   2   3   2   1  2836  2837  2840       1.8675    0.0607 
R    3   1   2   2   3   2   1  2837  2838  2839       1.9635    0.0713 
R    3   1   2   2   3   2   1  2837  2840  2841       2.1118    0.0607 
R    3   1   2   2   3   2   1  2837  2840  2842       2.0333    0.0607 
R    3   1   2   2   3   2   1  2840  2837  2838       1.8850    0.0753 
R    3   1   2   2   3   2   1  2840  2842  2843       2.0944    0.0768 
R    3   1   2   2   3   2   1  2842  2840  2841       2.1380    0.0607 
R    3   1   2   2   3   2   1  2842  2843  2844       1.9809    0.0649 
R    3   1   2   2   3   2   1  2842  2843  2851       1.8675    0.0607 
R    3   1   2   2   3   2   1  2843  2844  2845       1.9809    0.0711 
R    3   1   2   2   3   2   1  2843  2851  2852       2.1118    0.0607 
R    3   1   2   2   3   2   1  2843  2851  2853       2.0333    0.0607 
R    3   1   2   2   3   2   1  2844  2845  2846       1.9827    0.0711 
R    3   1   2   2   3   2   1  2845  2846  2847       1.8762    0.0660 
R    3   1   2   2   3   2   1  2846  2847  2848       2.0944    0.0688 
R    3   1   2   2   3   2   1  2847  2848  2849       2.0944    0.0753 
R    3   1   2   2   3   2   1  2847  2848  2850       2.0944    0.0753 
R    3   1   2   2   3   2   1  2850  2848  2849       2.0944    0.0753 
R    3   1   2   2   3   2   1  2851  2843  2844       1.8850    0.0753 
R    3   1   2   2   3   2   1  2851  2853  2854       2.0944    0.0768 
R    3   1   2   2   3   2   1  2853  2851  2852       2.1380    0.0607 
R    3   1   2   2   3   2   1  2853  2854  2855       1.9809    0.0649 
R    3   1   2   2   3   2   1  2853  2854  2856       1.8675    0.0607 
R    3   1   2   2   3   2   1  2854  2856  2857       2.1118    0.0607 
R    3   1   2   2   3   2   1  2854  2856  2858       2.0333    0.0607 
R    3   1   2   2   3   2   1  2856  2854  2855       1.8850    0.0753 
R    3   1   2   2   3   2   1  2856  2858  2859       2.0944    0.0768 
R    3   1   2   2   3   2   1  2858  2856  2857       2.1380    0.0607 
R    3   1   2   2   3   2   1  2858  2859  2860       1.8675    0.0607 
R    3   1   2   2   3   2   1  2859  2860  2861       2.1118    0.0607 
R    3   1   2   2   3   2   1  2859  2860  2862       2.0333    0.0607 
R    3   1   2   2   3   2   1  2860  2862  2863       2.0944    0.0768 
R    3   1   2   2   3   2   1  2862  2860  2861       2.1380    0.0607 
R    3   1   2   2   3   2   1  2862  2863  2866       1.9809    0.0649 
R    3   1   2   2   3   2   1  2862  2863  2870       1.8675    0.0607 
R    3   1   2   2   3   2   1  2863  2870  2871       2.1118    0.0607 
R    3   1   2   2   3   2   1  2863  2870  2872       2.0333    0.0607 
R    3   1   2   2   3   2   1  2864  2865  2866       2.1642    0.0803 
R    3   1   2   2   3   2   1  2864  2865  2868       1.8500    0.0476 
R    3   1   2   2   3   2   1  2865  2866  2863       1.9722    0.0711 
R    3   1   2   2   3   2   1  2867  2868  2865       1.9199    0.0476 
R    3   1   2   2   3   2   1  2867  2869  2864       1.9635    0.0476 
R    3   1   2   2   3   2   1  2868  2865  2866       2.2689    0.0803 
R    3   1   2   2   3   2   1  2869  2864  2865       1.8762    0.0476 
R    3   1   2   2   3   2   1  2869  2867  2868       1.8151    0.0476 
R    3   1   2   2   3   2   1  2870  2863  2866       1.8850    0.0753 
R    3   1   2   2   3   2   1  2870  2872  2873       2.0944    0.0768 
R    3   1   2   2   3   2   1  2872  2870  2871       2.1380    0.0607 
R    3   1   2   2   3   2   1  2872  2873  2874       1.9809    0.0649 
R    3   1   2   2   3   2   1  2872  2873  2878       1.8675    0.0607 
R    3   1   2   2   3   2   1  2873  2874  2876       1.9373    0.0744 
R    3   1   2   2   3   2   1  2873  2874  2875       1.8937    0.0744 
R    3   1   2   2   3   2   1  2873  2878  2879       2.1118    0.0607 
R    3   1   2   2   3   2   1  2873  2878  2880       2.0333    0.0607 
R    3   1   2   2   3   2   1  2874  2876  2877       1.9809    0.0711 
R    3   1   2   2   3   2   1  2876  2874  2875       1.9897    0.0744 
R    3   1   2   2   3   2   1  2878  2873  2874       1.8850    0.0753 
R    3   1   2   2   3   2   1  2878  2880  2881       2.0944    0.0768 
R    3   1   2   2   3   2   1  2880  2878  2879       2.1380    0.0607 
R    3   1   2   2   3   2   1  2880  2881  2882       1.9809    0.0649 
R    3   1   2   2   3   2   1  2880  2881  2887       1.8675    0.0607 
R    3   1   2   2   3   2   1  2881  2882  2883       1.9809    0.0711 
R    3   1   2   2   3   2   1  2881  2887  2888       2.1118    0.0607 
R    3   1   2   2   3   2   1  2881  2887  2889       2.0333    0.0607 
R    3   1   2   2   3   2   1  2882  2883  2884       1.8850    0.0753 
R    3   1   2   2   3   2   1  2883  2884  2885       2.0595    0.0859 
R    3   1   2   2   3   2   1  2883  2884  2886       2.0595    0.0859 
R    3   1   2   2   3   2   1  2886  2884  2885       2.1642    0.0543 
R    3   1   2   2   3   2   1  2887  2881  2882       1.8850    0.0753 
R    3   1   2   2   3   2   1  2887  2889  2890       2.0944    0.0768 
R    3   1   2   2   3   2   1  2889  2887  2888       2.1380    0.0607 
R    3   1   2   2   3   2   1  2889  2890  2891       1.9809    0.0649 
R    3   1   2   2   3   2   1  2889  2890  2895       1.8675    0.0607 
R    3   1   2   2   3   2   1  2890  2891  2892       1.8850    0.0753 
R    3   1   2   2   3   2   1  2890  2895  2896       2.1118    0.0607 
R    3   1   2   2   3   2   1  2890  2895  2897       2.0333    0.0607 
R    3   1   2   2   3   2   1  2891  2892  2893       2.0595    0.0859 
R    3   1   2   2   3   2   1  2891  2892  2894       2.0595    0.0859 
R    3   1   2   2   3   2   1  2894  2892  2893       2.1642    0.0543 
R    3   1   2   2   3   2   1  2895  2890  2891       1.8850    0.0753 
R    3   1   2   2   3   2   1  2895  2897  2898       2.0944    0.0768 
R    3   1   2   2   3   2   1  2897  2895  2896       2.1380    0.0607 
R    3   1   2   2   3   2   1  2897  2898  2899       1.9809    0.0649 
R    3   1   2   2   3   2   1  2897  2898  2902       1.8675    0.0607 
R    3   1   2   2   3   2   1  2898  2899  2900       1.9216    0.0624 
R    3   1   2   2   3   2   1  2898  2899  2901       1.8937    0.0744 
R    3   1   2   2   3   2   1  2898  2902  2903       2.1118    0.0607 
R    3   1   2   2   3   2   1  2898  2902  2904       2.0333    0.0607 
R    3   1   2   2   3   2   1  2901  2899  2900       1.9216    0.0624 
R    3   1   2   2   3   2   1  2902  2898  2899       1.8850    0.0753 
R    3   1   2   2   3   2   1  2902  2904  2905       2.0944    0.0768 
R    3   1   2   2   3   2   1  2904  2902  2903       2.1380    0.0607 
R    3   1   2   2   3   2   1  2904  2905  2906       1.9809    0.0649 
R    3   1   2   2   3   2   1  2904  2905  2911       1.8675    0.0607 
R    3   1   2   2   3   2   1  2905  2906  2907       1.9809    0.0711 
R    3   1   2   2   3   2   1  2905  2911  2912       2.1118    0.0607 
R    3   1   2   2   3   2   1  2905  2911  2913       2.0333    0.0607 
R    3   1   2   2   3   2   1  2906  2907  2908       1.8850    0.0753 
R    3   1   2   2   3   2   1  2907  2908  2909       2.0595    0.0859 
R    3   1   2   2   3   2   1  2907  2908  2910       2.0595    0.0859 
R    3   1   2   2   3   2   1  2910  2908  2909       2.1642    0.0543 
R    3   1   2   2   3   2   1  2911  2905  2906       1.8850    0.0753 
R    3   1   2   2   3   2   1  2911  2913  2914       2.0944    0.0768 
R    3   1   2   2   3   2   1  2913  2911  2912       2.1380    0.0607 
R    3   1   2   2   3   2   1  2913  2914  2915       1.9809    0.0649 
R    3   1   2   2   3   2   1  2913  2914  2922       1.8675    0.0607 
R    3   1   2   2   3   2   1  2914  2915  2916       1.9809    0.0711 
R    3   1   2   2   3   2   1  2914  2922  2923       2.1118    0.0607 
R    3   1   2   2   3   2   1  2914  2922  2924       2.0333    0.0607 
R    3   1   2   2   3   2   1  2915  2916  2917       1.9827    0.0711 
R    3   1   2   2   3   2   1  2916  2917  2918       1.8762    0.0660 
R    3   1   2   2   3   2   1  2917  2918  2919       2.0944    0.0688 
R    3   1   2   2   3   2   1  2918  2919  2920       2.0944    0.0753 
R    3   1   2   2   3   2   1  2918  2919  2921       2.0944    0.0753 
R    3   1   2   2   3   2   1  2921  2919  2920       2.0944    0.0753 
R    3   1   2   2   3   2   1  2922  2914  2915       1.8850    0.0753 
R    3   1   2   2   3   2   1  2922  2924  2925       2.0944    0.0768 
R    3   1   2   2   3   2   1  2924  2922  2923       2.1380    0.0607 
R    3   1   2   2   3   2   1  2924  2925  2926       1.9809    0.0649 
R    3   1   2   2   3   2   1  2924  2925  2929       1.8675    0.0607 
R    3   1   2   2   3   2   1  2925  2926  2927       1.8937    0.0744 
R    3   1   2   2   3   2   1  2925  2926  2928       1.8937    0.0744 
R    3   1   2   2   3   2   1  2925  2929  2930       2.1118    0.0607 
R    3   1   2   2   3   2   1  2925  2929  2931       2.0333    0.0607 
R    3   1   2   2   3   2   1  2928  2926  2927       1.9897    0.0744 
R    3   1   2   2   3   2   1  2929  2925  2926       1.8850    0.0753 
R    3   1   2   2   3   2   1  2929  2931  2932       2.0944    0.0768 
R    3   1   2   2   3   2   1  2931  2929  2930       2.1380    0.0607 
R    3   1   2   2   3   2   1  2931  2932  2933       1.9809    0.0649 
R    3   1   2   2   3   2   1  2931  2932  2937       1.8675    0.0607 
R    3   1   2   2   3   2   1  2932  2933  2934       1.9809    0.0711 
R    3   1   2   2   3   2   1  2932  2937  2938       2.1118    0.0607 
R    3   1   2   2   3   2   1  2932  2937  2939       2.0333    0.0607 
R    3   1   2   2   3   2   1  2933  2934  2935       1.9897    0.0744 
R    3   1   2   2   3   2   1  2933  2934  2936       1.9897    0.0744 
R    3   1   2   2   3   2   1  2936  2934  2935       1.9897    0.0744 
R    3   1   2   2   3   2   1  2937  2932  2933       1.8850    0.0753 
R    3   1   2   2   3   2   1  2937  2939  2940       2.0944    0.0768 
R    3   1   2   2   3   2   1  2939  2937  2938       2.1380    0.0607 
R    3   1   2   2   3   2   1  2939  2940  2941       1.9809    0.0649 
R    3   1   2   2   3   2   1  2939  2940  2946       1.8675    0.0607 
R    3   1   2   2   3   2   1  2940  2941  2942       1.9809    0.0711 
R    3   1   2   2   3   2   1  2940  2946  2947       2.1118    0.0607 
R    3   1   2   2   3   2   1  2940  2946  2948       2.0333    0.0607 
R    3   1   2   2   3   2   1  2941  2942  2943       1.8850    0.0753 
R    3   1   2   2   3   2   1  2942  2943  2944       2.1118    0.0649 
R    3   1   2   2   3   2   1  2942  2943  2945       2.0333    0.0768 
R    3   1   2   2   3   2   1  2945  2943  2944       2.1380    0.0627 
R    3   1   2   2   3   2   1  2946  2940  2941       1.8850    0.0753 
R    3   1   2   2   3   2   1  2946  2948  2949       2.0944    0.0768 
R    3   1   2   2   3   2   1  2948  2946  2947       2.1380    0.0607 
R    3   1   2   2   3   2   1  2948  2949  2950       1.9809    0.0649 
R    3   1   2   2   3   2   1  2948  2949  2954       1.8675    0.0607 
R    3   1   2   2   3   2   1  2949  2950  2951       1.9809    0.0711 
R    3   1   2   2   3   2   1  2949  2954  2955       2.1118    0.0607 
R    3   1   2   2   3   2   1  2949  2954  2956       2.0333    0.0607 
R    3   1   2   2   3   2   1  2950  2951  2952       1.9897    0.0744 
R    3   1   2   2   3   2   1  2950  2951  2953       1.9897    0.0744 
R    3   1   2   2   3   2   1  2953  2951  2952       1.9897    0.0744 
R    3   1   2   2   3   2   1  2954  2949  2950       1.8850    0.0753 
R    3   1   2   2   3   2   1  2954  2956  2957       2.0944    0.0768 
R    3   1   2   2   3   2   1  2956  2954  2955       2.1380    0.0607 
R    3   1   2   2   3   2   1  2956  2957  2958       1.9809    0.0649 
R    3   1   2   2   3   2   1  2956  2957  2959       1.8675    0.0607 
R    3   1   2   2   3   2   1  2957  2959  2960       2.1118    0.0607 
R    3   1   2   2   3   2   1  2957  2959  2961       2.0333    0.0607 
R    3   1   2   2   3   2   1  2959  2957  2958       1.8850    0.0753 
R    3   1   2   2   3   2   1  2959  2961  2962       2.0944    0.0768 
R    3   1   2   2   3   2   1  2961  2959  2960       2.1380    0.0607 
R    3   1   2   2   3   2   1  2961  2962  2963       1.9809    0.0649 
R    3   1   2   2   3   2   1  2961  2962  2968       1.8675    0.0607 
R    3   1   2   2   3   2   1  2962  2963  2964       1.9809    0.0711 
R    3   1   2   2   3   2   1  2962  2968  2969       2.1118    0.0607 
R    3   1   2   2   3   2   1  2962  2968  2970       2.0333    0.0607 
R    3   1   2   2   3   2   1  2963  2964  2965       1.9827    0.0711 
R    3   1   2   2   3   2   1  2964  2965  2966       1.9827    0.0711 
R    3   1   2   2   3   2   1  2965  2966  2967       1.9199    0.0660 
R    3   1   2   2   3   2   1  2968  2962  2963       1.8850    0.0753 
R    3   1   2   2   3   2   1  2968  2970  2971       2.0944    0.0768 
R    3   1   2   2   3   2   1  2970  2968  2969       2.1380    0.0607 
R    3   1   2   2   3   2   1  2970  2971  2972       1.9809    0.0649 
R    3   1   2   2   3   2   1  2970  2971  2977       1.8675    0.0607 
R    3   1   2   2   3   2   1  2971  2972  2973       1.9809    0.0711 
R    3   1   2   2   3   2   1  2971  2977  2978       2.1118    0.0607 
R    3   1   2   2   3   2   1  2971  2977  2979       2.0333    0.0607 
R    3   1   2   2   3   2   1  2972  2973  2974       1.8850    0.0753 
R    3   1   2   2   3   2   1  2973  2974  2975       2.0595    0.0859 
R    3   1   2   2   3   2   1  2973  2974  2976       2.0595    0.0859 
R    3   1   2   2   3   2   1  2976  2974  2975       2.1642    0.0543 
R    3   1   2   2   3   2   1  2977  2971  2972       1.8850    0.0753 
R    3   1   2   2   3   2   1  2977  2979  2980       2.0944    0.0768 
R    3   1   2   2   3   2   1  2979  2977  2978       2.1380    0.0607 
R    3   1   2   2   3   2   1  2979  2980  2981       1.9809    0.0649 
R    3   1   2   2   3   2   1  2979  2980  2988       1.8675    0.0607 
R    3   1   2   2   3   2   1  2980  2981  2982       1.9809    0.0711 
R    3   1   2   2   3   2   1  2980  2988  2989       2.1118    0.0607 
R    3   1   2   2   3   2   1  2980  2988  2990       2.0333    0.0607 
R    3   1   2   2   3   2   1  2981  2982  2983       1.9827    0.0711 
R    3   1   2   2   3   2   1  2982  2983  2984       1.8762    0.0660 
R    3   1   2   2   3   2   1  2983  2984  2985       2.0944    0.0688 
R    3   1   2   2   3   2   1  2984  2985  2986       2.0944    0.0753 
R    3   1   2   2   3   2   1  2984  2985  2987       2.0944    0.0753 
R    3   1   2   2   3   2   1  2987  2985  2986       2.0944    0.0753 
R    3   1   2   2   3   2   1  2988  2980  2981       1.8850    0.0753 
R    3   1   2   2   3   2   1  2988  2990  2991       2.0944    0.0768 
R    3   1   2   2   3   2   1  2990  2988  2989       2.1380    0.0607 
R    3   1   2   2   3   2   1  2990  2991  2992       1.8675    0.0607 
R    3   1   2   2   3   2   1  2991  2992  2993       2.1118    0.0607 
R    3   1   2   2   3   2   1  2991  2992  2994       2.0333    0.0607 
R    3   1   2   2   3   2   1  2992  2994  2995       2.0944    0.0768 
R    3   1   2   2   3   2   1  2994  2992  2993       2.1380    0.0607 
R    3   1   2   2   3   2   1  2994  2995  2996       1.9809    0.0649 
R    3   1   2   2   3   2   1  2994  2995  2998       1.8675    0.0607 
R    3   1   2   2   3   2   1  2995  2996  2997       1.9635    0.0713 
R    3   1   2   2   3   2   1  2995  2998  2999       2.1118    0.0607 
R    3   1   2   2   3   2   1  2995  2998  3000       2.0333    0.0607 
R    3   1   2   2   3   2   1  2998  2995  2996       1.8850    0.0753 
R    3   1   2   2   3   2   1  2998  3000  3001       2.0944    0.0768 
R    3   1   2   2   3   2   1  3000  2998  2999       2.1380    0.0607 
R    3   1   2   2   3   2   1  3000  3001  3002       1.9809    0.0649 
R    3   1   2   2   3   2   1  3000  3001  3005       1.8675    0.0607 
R    3   1   2   2   3   2   1  3001  3002  3003       1.9216    0.0624 
R    3   1   2   2   3   2   1  3001  3002  3004       1.8937    0.0744 
R    3   1   2   2   3   2   1  3001  3005  3006       2.1118    0.0607 
R    3   1   2   2   3   2   1  3001  3005  3007       1.9635    0.1215 
R    3   1   2   2   3   2   1  3004  3002  3003       1.9216    0.0624 
R    3   1   2   2   3   2   1  3005  3001  3002       1.8850    0.0753 
R    3   1   2   2   3   2   1  3005  3007  3008       2.0420    0.0701 
R    3   1   2   2   3   2   1  3005  3007  3009       2.0420    0.0701 
R    3   1   2   2   3   2   1  3007  3005  3006       2.1380    0.0607 
R    3   1   2   2   3   2   1  3007  3008  3012       1.8884    0.0768 
R    3   1   2   2   3   2   1  3007  3008  3010       1.9338    0.0649 
R    3   1   2   2   3   2   1  3007  3009  3011       1.9286    0.0649 
R    3   1   2   2   3   2   1  3008  3012  3013       2.0595    0.0607 
R    3   1   2   2   3   2   1  3008  3012  3014       2.0333    0.0607 
R    3   1   2   2   3   2   1  3008  3010  3011       1.8937    0.0649 
R    3   1   2   2   3   2   1  3009  3007  3008       1.9932    0.0543 
R    3   1   2   2   3   2   1  3010  3011  3009       1.8937    0.0649 
R    3   1   2   2   3   2   1  3012  3008  3010       1.9600    0.0753 
R    3   1   2   2   3   2   1  3012  3014  3015       2.0944    0.0768 
R    3   1   2   2   3   2   1  3014  3012  3013       2.1380    0.0607 
R    3   1   2   2   3   2   1  3014  3015  3016       1.9809    0.0649 
R    3   1   2   2   3   2   1  3014  3015  3020       1.8675    0.0607 
R    3   1   2   2   3   2   1  3015  3016  3017       1.8850    0.0753 
R    3   1   2   2   3   2   1  3015  3020  3021       2.1118    0.0607 
R    3   1   2   2   3   2   1  3015  3020  3022       2.0333    0.0607 
R    3   1   2   2   3   2   1  3016  3017  3018       2.1118    0.0649 
R    3   1   2   2   3   2   1  3016  3017  3019       2.0333    0.0768 
R    3   1   2   2   3   2   1  3019  3017  3018       2.1380    0.0627 
R    3   1   2   2   3   2   1  3020  3015  3016       1.8850    0.0753 
R    3   1   2   2   3   2   1  3020  3022  3023       2.0944    0.0768 
R    3   1   2   2   3   2   1  3022  3020  3021       2.1380    0.0607 
R    3   1   2   2   3   2   1  3022  3023  3024       1.8675    0.0607 
R    3   1   2   2   3   2   1  3023  3024  3025       2.1118    0.0607 
R    3   1   2   2   3   2   1  3023  3024  3026       2.0333    0.0607 
R    3   1   2   2   3   2   1  3024  3026  3027       2.0944    0.0768 
R    3   1   2   2   3   2   1  3026  3024  3025       2.1380    0.0607 
R    3   1   2   2   3   2   1  3026  3027  3028       1.9809    0.0649 
R    3   1   2   2   3   2   1  3026  3027  3029       1.8675    0.0607 
R    3   1   2   2   3   2   1  3027  3029  3030       2.1118    0.0607 
R    3   1   2   2   3   2   1  3027  3029  3031       2.0333    0.0607 
R    3   1   2   2   3   2   1  3029  3027  3028       1.8850    0.0753 
R    3   1   2   2   3   2   1  3029  3031  3032       2.0944    0.0768 
R    3   1   2   2   3   2   1  3031  3029  3030       2.1380    0.0607 
R    3   1   2   2   3   2   1  3031  3032  3033       1.9809    0.0649 
R    3   1   2   2   3   2   1  3031  3032  3036       1.8675    0.0607 
R    3   1   2   2   3   2   1  3032  3033  3034       1.9216    0.0624 
R    3   1   2   2   3   2   1  3032  3033  3035       1.8937    0.0744 
R    3   1   2   2   3   2   1  3032  3036  3037       2.1118    0.0607 
R    3   1   2   2   3   2   1  3032  3036  3038       2.0333    0.0607 
R    3   1   2   2   3   2   1  3035  3033  3034       1.9216    0.0624 
R    3   1   2   2   3   2   1  3036  3032  3033       1.8850    0.0753 
R    3   1   2   2   3   2   1  3036  3038  3039       2.0944    0.0768 
R    3   1   2   2   3   2   1  3038  3036  3037       2.1380    0.0607 
R    3   1   2   2   3   2   1  3038  3039  3040       1.9809    0.0649 
R    3   1   2   2   3   2   1  3038  3039  3044       1.8675    0.0607 
R    3   1   2   2   3   2   1  3039  3040  3041       1.9809    0.0711 
R    3   1   2   2   3   2   1  3039  3044  3045       2.1118    0.0607 
R    3   1   2   2   3   2   1  3039  3044  3046       2.0333    0.0607 
R    3   1   2   2   3   2   1  3040  3041  3042       1.9897    0.0744 
R    3   1   2   2   3   2   1  3040  3041  3043       1.9897    0.0744 
R    3   1   2   2   3   2   1  3043  3041  3042       1.9897    0.0744 
R    3   1   2   2   3   2   1  3044  3039  3040       1.8850    0.0753 
R    3   1   2   2   3   2   1  3044  3046  3047       2.0944    0.0768 
R    3   1   2   2   3   2   1  3046  3044  3045       2.1380    0.0607 
R    3   1   2   2   3   2   1  3046  3047  3048       1.9809    0.0649 
R    3   1   2   2   3   2   1  3046  3047  3050       1.8675    0.0607 
R    3   1   2   2   3   2   1  3047  3048  3049       1.9216    0.0624 
R    3   1   2   2   3   2   1  3047  3050  3051       2.1118    0.0607 
R    3   1   2   2   3   2   1  3047  3050  3052       2.0333    0.0607 
R    3   1   2   2   3   2   1  3050  3047  3048       1.8850    0.0753 
R    3   1   2   2   3   2   1  3050  3052  3053       2.0944    0.0768 
R    3   1   2   2   3   2   1  3052  3050  3051       2.1380    0.0607 
R    3   1   2   2   3   2   1  3052  3053  3054       1.9809    0.0649 
R    3   1   2   2   3   2   1  3052  3053  3061       1.8675    0.0607 
R    3   1   2   2   3   2   1  3053  3054  3055       1.9809    0.0711 
R    3   1   2   2   3   2   1  3053  3061  3062       2.1118    0.0607 
R    3   1   2   2   3   2   1  3053  3061  3063       2.0333    0.0607 
R    3   1   2   2   3   2   1  3054  3055  3056       1.9827    0.0711 
R    3   1   2   2   3   2   1  3055  3056  3057       1.8762    0.0660 
R    3   1   2   2   3   2   1  3056  3057  3058       2.0944    0.0688 
R    3   1   2   2   3   2   1  3057  3058  3059       2.0944    0.0753 
R    3   1   2   2   3   2   1  3057  3058  3060       2.0944    0.0753 
R    3   1   2   2   3   2   1  3060  3058  3059       2.0944    0.0753 
R    3   1   2   2   3   2   1  3061  3053  3054       1.8850    0.0753 
R    3   1   2   2   3   2   1  3061  3063  3064       2.0944    0.0768 
R    3   1   2   2   3   2   1  3063  3061  3062       2.1380    0.0607 
R    3   1   2   2   3   2   1  3063  3064  3065       1.9809    0.0649 
R    3   1   2   2   3   2   1  3063  3064  3068       1.8675    0.0607 
R    3   1   2   2   3   2   1  3064  3065  3066       1.8937    0.0744 
R    3   1   2   2   3   2   1  3064  3065  3067       1.8937    0.0744 
R    3   1   2   2   3   2   1  3064  3068  3069       2.1118    0.0607 
R    3   1   2   2   3   2   1  3064  3068  3070       2.0333    0.0607 
R    3   1   2   2   3   2   1  3067  3065  3066       1.9897    0.0744 
R    3   1   2   2   3   2   1  3068  3064  3065       1.8850    0.0753 
R    3   1   2   2   3   2   1  3068  3070  3071       2.0944    0.0768 
R    3   1   2   2   3   2   1  3070  3068  3069       2.1380    0.0607 
R    3   1   2   2   3   2   1  3070  3071  3072       1.9809    0.0649 
R    3   1   2   2   3   2   1  3070  3071  3076       1.8675    0.0607 
R    3   1   2   2   3   2   1  3071  3072  3073       1.9809    0.0711 
R    3   1   2   2   3   2   1  3071  3076  3077       2.1118    0.0607 
R    3   1   2   2   3   2   1  3071  3076  3078       2.0333    0.0607 
R    3   1   2   2   3   2   1  3072  3073  3074       1.9897    0.0744 
R    3   1   2   2   3   2   1  3072  3073  3075       1.9897    0.0744 
R    3   1   2   2   3   2   1  3075  3073  3074       1.9897    0.0744 
R    3   1   2   2   3   2   1  3076  3071  3072       1.8850    0.0753 
R    3   1   2   2   3   2   1  3076  3078  3079       2.0944    0.0768 
R    3   1   2   2   3   2   1  3078  3076  3077       2.1380    0.0607 
R    3   1   2   2   3   2   1  3078  3079  3080       1.9809    0.0649 
R    3   1   2   2   3   2   1  3078  3079  3085       1.8675    0.0607 
R    3   1   2   2   3   2   1  3079  3080  3081       1.9809    0.0711 
R    3   1   2   2   3   2   1  3079  3085  3086       2.1118    0.0607 
R    3   1   2   2   3   2   1  3079  3085  3087       2.0333    0.0607 
R    3   1   2   2   3   2   1  3080  3081  3082       1.9827    0.0711 
R    3   1   2   2   3   2   1  3081  3082  3083       1.9827    0.0711 
R    3   1   2   2   3   2   1  3082  3083  3084       1.9199    0.0660 
R    3   1   2   2   3   2   1  3085  3079  3080       1.8850    0.0753 
R    3   1   2   2   3   2   1  3085  3087  3088       2.0944    0.0768 
R    3   1   2   2   3   2   1  3087  3085  3086       2.1380    0.0607 
R    3   1   2   2   3   2   1  3087  3088  3089       1.9809    0.0649 
R    3   1   2   2   3   2   1  3087  3088  3094       1.8675    0.0607 
R    3   1   2   2   3   2   1  3088  3089  3090       1.9809    0.0711 
R    3   1   2   2   3   2   1  3088  3094  3095       2.1118    0.0607 
R    3   1   2   2   3   2   1  3088  3094  3096       2.0333    0.0607 
R    3   1   2   2   3   2   1  3089  3090  3091       1.9827    0.0711 
R    3   1   2   2   3   2   1  3090  3091  3092       1.9827    0.0711 
R    3   1   2   2   3   2   1  3091  3092  3093       1.9199    0.0660 
R    3   1   2   2   3   2   1  3094  3088  3089       1.8850    0.0753 
R    3   1   2   2   3   2   1  3094  3096  3097       2.0944    0.0768 
R    3   1   2   2   3   2   1  3096  3094  3095       2.1380    0.0607 
R    3   1   2   2   3   2   1  3096  3097  3098       1.9809    0.0649 
R    3   1   2   2   3   2   1  3096  3097  3100       1.8675    0.0607 
R    3   1   2   2   3   2   1  3097  3098  3099       1.9216    0.0624 
R    3   1   2   2   3   2   1  3097  3100  3101       2.1118    0.0607 
R    3   1   2   2   3   2   1  3097  3100  3102       2.0333    0.0607 
R    3   1   2   2   3   2   1  3100  3097  3098       1.8850    0.0753 
R    3   1   2   2   3   2   1  3100  3102  3103       2.0944    0.0768 
R    3   1   2   2   3   2   1  3102  3100  3101       2.1380    0.0607 
R    3   1   2   2   3   2   1  3102  3103  3104       1.9809    0.0649 
R    3   1   2   2   3   2   1  3102  3103  3108       1.8675    0.0607 
R    3   1   2   2   3   2   1  3103  3104  3105       1.8850    0.0753 
R    3   1   2   2   3   2   1  3103  3108  3109       2.1118    0.0607 
R    3   1   2   2   3   2   1  3103  3108  3110       2.0333    0.0607 
R    3   1   2   2   3   2   1  3104  3105  3106       2.1118    0.0649 
R    3   1   2   2   3   2   1  3104  3105  3107       2.0333    0.0768 
R    3   1   2   2   3   2   1  3107  3105  3106       2.1380    0.0627 
R    3   1   2   2   3   2   1  3108  3103  3104       1.8850    0.0753 
R    3   1   2   2   3   2   1  3108  3110  3111       2.0944    0.0768 
R    3   1   2   2   3   2   1  3110  3108  3109       2.1380    0.0607 
R    3   1   2   2   3   2   1  3110  3111  3112       1.9809    0.0649 
R    3   1   2   2   3   2   1  3110  3111  3113       1.8675    0.0607 
R    3   1   2   2   3   2   1  3111  3113  3114       2.1118    0.0607 
R    3   1   2   2   3   2   1  3111  3113  3115       2.0333    0.0607 
R    3   1   2   2   3   2   1  3113  3111  3112       1.8850    0.0753 
R    3   1   2   2   3   2   1  3113  3115  3116       2.0944    0.0768 
R    3   1   2   2   3   2   1  3115  3113  3114       2.1380    0.0607 
R    3   1   2   2   3   2   1  3115  3116  3117       1.9809    0.0649 
R    3   1   2   2   3   2   1  3115  3116  3121       1.8675    0.0607 
R    3   1   2   2   3   2   1  3116  3117  3118       1.8850    0.0753 
R    3   1   2   2   3   2   1  3116  3121  3122       2.1118    0.0607 
R    3   1   2   2   3   2   1  3116  3121  3123       2.0333    0.0607 
R    3   1   2   2   3   2   1  3117  3118  3119       2.0595    0.0859 
R    3   1   2   2   3   2   1  3117  3118  3120       2.0595    0.0859 
R    3   1   2   2   3   2   1  3120  3118  3119       2.1642    0.0543 
R    3   1   2   2   3   2   1  3121  3116  3117       1.8850    0.0753 
R    3   1   2   2   3   2   1  3121  3123  3124       2.0944    0.0768 
R    3   1   2   2   3   2   1  3123  3121  3122       2.1380    0.0607 
R    3   1   2   2   3   2   1  3123  3124  3125       1.9809    0.0649 
R    3   1   2   2   3   2   1  3123  3124  3132       1.8675    0.0607 
R    3   1   2   2   3   2   1  3124  3125  3126       1.9809    0.0711 
R    3   1   2   2   3   2   1  3124  3132  3133       2.1118    0.0607 
R    3   1   2   2   3   2   1  3124  3132  3134       2.0333    0.0607 
R    3   1   2   2   3   2   1  3125  3126  3127       1.9827    0.0711 
R    3   1   2   2   3   2   1  3126  3127  3128       1.8762    0.0660 
R    3   1   2   2   3   2   1  3127  3128  3129       2.0944    0.0688 
R    3   1   2   2   3   2   1  3128  3129  3130       2.0944    0.0753 
R    3   1   2   2   3   2   1  3128  3129  3131       2.0944    0.0753 
R    3   1   2   2   3   2   1  3131  3129  3130       2.0944    0.0753 
R    3   1   2   2   3   2   1  3132  3124  3125       1.8850    0.0753 
R    3   1   2   2   3   2   1  3132  3134  3135       2.0944    0.0768 
R    3   1   2   2   3   2   1  3134  3132  3133       2.1380    0.0607 
R    3   1   2   2   3   2   1  3134  3135  3136       1.9809    0.0649 
R    3   1   2   2   3   2   1  3134  3135  3143       1.8675    0.0607 
R    3   1   2   2   3   2   1  3135  3136  3137       1.8762    0.0755 
R    3   1   2   2   3   2   1  3135  3143  3144       2.1118    0.0607 
R    3   1   2   2   3   2   1  3135  3143  3145       2.0333    0.0607 
R    3   1   2   2   3   2   1  3136  3137  3138       2.1345    0.0803 
R    3   1   2   2   3   2   1  3136  3137  3139       2.1345    0.0803 
R    3   1   2   2   3   2   1  3137  3138  3140       2.0944    0.0859 
R    3   1   2   2   3   2   1  3137  3139  3141       2.0944    0.0859 
R    3   1   2   2   3   2   1  3138  3140  3142       2.0944    0.0859 
R    3   1   2   2   3   2   1  3139  3137  3138       2.0944    0.0859 
R    3   1   2   2   3   2   1  3139  3141  3142       2.0944    0.0859 
R    3   1   2   2   3   2   1  3141  3142  3140       2.0944    0.0859 
R    3   1   2   2   3   2   1  3143  3135  3136       1.8850    0.0753 
R    3   1   2   2   3   2   1  3143  3145  3146       2.0944    0.0768 
R    3   1   2   2   3   2   1  3145  3143  3144       2.1380    0.0607 
R    3   1   2   2   3   2   1  3145  3146  3147       1.9809    0.0649 
R    3   1   2   2   3   2   1  3145  3146  3151       1.8675    0.0607 
R    3   1   2   2   3   2   1  3146  3147  3148       1.9809    0.0711 
R    3   1   2   2   3   2   1  3146  3151  3152       2.1118    0.0607 
R    3   1   2   2   3   2   1  3146  3151  3153       2.0333    0.0607 
R    3   1   2   2   3   2   1  3147  3148  3149       1.9897    0.0744 
R    3   1   2   2   3   2   1  3147  3148  3150       1.9897    0.0744 
R    3   1   2   2   3   2   1  3150  3148  3149       1.9897    0.0744 
R    3   1   2   2   3   2   1  3151  3146  3147       1.8850    0.0753 
R    3   1   2   2   3   2   1  3151  3153  3154       2.0944    0.0768 
R    3   1   2   2   3   2   1  3153  3151  3152       2.1380    0.0607 
R    3   1   2   2   3   2   1  3153  3154  3155       1.9809    0.0649 
R    3   1   2   2   3   2   1  3153  3154  3160       1.8675    0.0607 
R    3   1   2   2   3   2   1  3154  3155  3156       1.9809    0.0711 
R    3   1   2   2   3   2   1  3154  3160  3161       2.1118    0.0607 
R    3   1   2   2   3   2   1  3154  3160  3162       2.0333    0.0607 
R    3   1   2   2   3   2   1  3155  3156  3157       1.8850    0.0753 
R    3   1   2   2   3   2   1  3156  3157  3158       2.1118    0.0649 
R    3   1   2   2   3   2   1  3156  3157  3159       2.0333    0.0768 
R    3   1   2   2   3   2   1  3159  3157  3158       2.1380    0.0627 
R    3   1   2   2   3   2   1  3160  3154  3155       1.8850    0.0753 
R    3   1   2   2   3   2   1  3160  3162  3163       2.0944    0.0768 
R    3   1   2   2   3   2   1  3162  3160  3161       2.1380    0.0607 
R    3   1   2   2   3   2   1  3162  3163  3164       1.9809    0.0649 
R    3   1   2   2   3   2   1  3162  3163  3165       1.8675    0.0607 
R    3   1   2   2   3   2   1  3163  3165  3166       2.1118    0.0607 
R    3   1   2   2   3   2   1  3163  3165  3167       2.0333    0.0607 
R    3   1   2   2   3   2   1  3165  3163  3164       1.8850    0.0753 
R    3   1   2   2   3   2   1  3165  3167  3168       2.0944    0.0768 
R    3   1   2   2   3   2   1  3167  3165  3166       2.1380    0.0607 
R    3   1   2   2   3   2   1  3167  3168  3169       1.9809    0.0649 
R    3   1   2   2   3   2   1  3167  3168  3174       1.8675    0.0607 
R    3   1   2   2   3   2   1  3168  3169  3170       1.9809    0.0711 
R    3   1   2   2   3   2   1  3168  3174  3175       2.1118    0.0607 
R    3   1   2   2   3   2   1  3168  3174  3176       2.0333    0.0607 
R    3   1   2   2   3   2   1  3169  3170  3171       1.8850    0.0753 
R    3   1   2   2   3   2   1  3170  3171  3172       2.0595    0.0859 
R    3   1   2   2   3   2   1  3170  3171  3173       2.0595    0.0859 
R    3   1   2   2   3   2   1  3173  3171  3172       2.1642    0.0543 
R    3   1   2   2   3   2   1  3174  3168  3169       1.8850    0.0753 
R    3   1   2   2   3   2   1  3174  3176  3177       2.0944    0.0768 
R    3   1   2   2   3   2   1  3176  3174  3175       2.1380    0.0607 
R    3   1   2   2   3   2   1  3176  3177  3178       1.9809    0.0649 
R    3   1   2   2   3   2   1  3176  3177  3182       1.8675    0.0607 
R    3   1   2   2   3   2   1  3177  3178  3179       1.9809    0.0711 
R    3   1   2   2   3   2   1  3177  3182  3183       2.1118    0.0607 
R    3   1   2   2   3   2   1  3177  3182  3184       2.0333    0.0607 
R    3   1   2   2   3   2   1  3178  3179  3180       1.9897    0.0744 
R    3   1   2   2   3   2   1  3178  3179  3181       1.9897    0.0744 
R    3   1   2   2   3   2   1  3181  3179  3180       1.9897    0.0744 
R    3   1   2   2   3   2   1  3182  3177  3178       1.8850    0.0753 
R    3   1   2   2   3   2   1  3182  3184  3185       2.0944    0.0768 
R    3   1   2   2   3   2   1  3184  3182  3183       2.1380    0.0607 
R    3   1   2   2   3   2   1  3184  3185  3186       1.9809    0.0649 
R    3   1   2   2   3   2   1  3184  3185  3190       1.8675    0.0607 
R    3   1   2   2   3   2   1  3185  3186  3188       1.9373    0.0744 
R    3   1   2   2   3   2   1  3185  3186  3187       1.8937    0.0744 
R    3   1   2   2   3   2   1  3185  3190  3191       2.1118    0.0607 
R    3   1   2   2   3   2   1  3185  3190  3192       2.0333    0.0607 
R    3   1   2   2   3   2   1  3186  3188  3189       1.9809    0.0711 
R    3   1   2   2   3   2   1  3188  3186  3187       1.9897    0.0744 
R    3   1   2   2   3   2   1  3190  3185  3186       1.8850    0.0753 
R    3   1   2   2   3   2   1  3190  3192  3193       2.0944    0.0768 
R    3   1   2   2   3   2   1  3192  3190  3191       2.1380    0.0607 
R    3   1   2   2   3   2   1  3192  3193  3194       1.9809    0.0649 
R    3   1   2   2   3   2   1  3192  3193  3198       1.8675    0.0607 
R    3   1   2   2   3   2   1  3193  3194  3195       1.9809    0.0711 
R    3   1   2   2   3   2   1  3193  3198  3199       2.1118    0.0607 
R    3   1   2   2   3   2   1  3193  3198  3200       1.9635    0.1215 
R    3   1   2   2   3   2   1  3194  3195  3196       1.9897    0.0744 
R    3   1   2   2   3   2   1  3194  3195  3197       1.9897    0.0744 
R    3   1   2   2   3   2   1  3197  3195  3196       1.9897    0.0744 
R    3   1   2   2   3   2   1  3198  3193  3194       1.8850    0.0753 
R    3   1   2   2   3   2   1  3198  3200  3201       2.0420    0.0701 
R    3   1   2   2   3   2   1  3198  3200  3202       2.0420    0.0701 
R    3   1   2   2   3   2   1  3200  3198  3199       2.1380    0.0607 
R    3   1   2   2   3   2   1  3200  3201  3205       1.8884    0.0768 
R    3   1   2   2   3   2   1  3200  3201  3203       1.9338    0.0649 
R    3   1   2   2   3   2   1  3200  3202  3204       1.9286    0.0649 
R    3   1   2   2   3   2   1  3201  3205  3206       2.0595    0.0607 
R    3   1   2   2   3   2   1  3201  3205  3207       2.0333    0.0607 
R    3   1   2   2   3   2   1  3201  3203  3204       1.8937    0.0649 
R    3   1   2   2   3   2   1  3202  3200  3201       1.9932    0.0543 
R    3   1   2   2   3   2   1  3203  3204  3202       1.8937    0.0649 
R    3   1   2   2   3   2   1  3205  3201  3203       1.9600    0.0753 
R    3   1   2   2   3   2   1  3205  3207  3208       2.0944    0.0768 
R    3   1   2   2   3   2   1  3207  3205  3206       2.1380    0.0607 
R    3   1   2   2   3   2   1  3207  3208  3209       1.9809    0.0649 
R    3   1   2   2   3   2   1  3207  3208  3213       1.8675    0.0607 
R    3   1   2   2   3   2   1  3208  3209  3210       1.8850    0.0753 
R    3   1   2   2   3   2   1  3208  3213  3214       2.1118    0.0607 
R    3   1   2   2   3   2   1  3208  3213  3215       2.0333    0.0607 
R    3   1   2   2   3   2   1  3209  3210  3211       2.0595    0.0859 
R    3   1   2   2   3   2   1  3209  3210  3212       2.0595    0.0859 
R    3   1   2   2   3   2   1  3212  3210  3211       2.1642    0.0543 
R    3   1   2   2   3   2   1  3213  3208  3209       1.8850    0.0753 
R    3   1   2   2   3   2   1  3213  3215  3216       2.0944    0.0768 
R    3   1   2   2   3   2   1  3215  3213  3214       2.1380    0.0607 
R    3   1   2   2   3   2   1  3215  3216  3217       1.9809    0.0649 
R    3   1   2   2   3   2   1  3215  3216  3218       1.8675    0.0607 
R    3   1   2   2   3   2   1  3216  3218  3219       2.1118    0.0607 
R    3   1   2   2   3   2   1  3216  3218  3220       2.0333    0.0607 
R    3   1   2   2   3   2   1  3218  3216  3217       1.8850    0.0753 
R    3   1   2   2   3   2   1  3218  3220  3221       2.0944    0.0768 
R    3   1   2   2   3   2   1  3220  3218  3219       2.1380    0.0607 
R    3   1   2   2   3   2   1  3220  3221  3222       1.9809    0.0649 
R    3   1   2   2   3   2   1  3220  3221  3226       1.8675    0.0607 
R    3   1   2   2   3   2   1  3221  3222  3223       1.9809    0.0711 
R    3   1   2   2   3   2   1  3221  3226  3227       2.1118    0.0607 
R    3   1   2   2   3   2   1  3221  3226  3228       2.0333    0.0607 
R    3   1   2   2   3   2   1  3222  3223  3224       1.9897    0.0744 
R    3   1   2   2   3   2   1  3222  3223  3225       1.9897    0.0744 
R    3   1   2   2   3   2   1  3225  3223  3224       1.9897    0.0744 
R    3   1   2   2   3   2   1  3226  3221  3222       1.8850    0.0753 
R    3   1   2   2   3   2   1  3226  3228  3229       2.0944    0.0768 
R    3   1   2   2   3   2   1  3228  3226  3227       2.1380    0.0607 
R    3   1   2   2   3   2   1  3228  3229  3230       1.9809    0.0649 
R    3   1   2   2   3   2   1  3228  3229  3235       1.8675    0.0607 
R    3   1   2   2   3   2   1  3229  3230  3231       1.9809    0.0711 
R    3   1   2   2   3   2   1  3229  3235  3236       2.1118    0.0607 
R    3   1   2   2   3   2   1  3229  3235  3237       2.0333    0.0607 
R    3   1   2   2   3   2   1  3230  3231  3232       1.8850    0.0753 
R    3   1   2   2   3   2   1  3231  3232  3233       2.0595    0.0859 
R    3   1   2   2   3   2   1  3231  3232  3234       2.0595    0.0859 
R    3   1   2   2   3   2   1  3234  3232  3233       2.1642    0.0543 
R    3   1   2   2   3   2   1  3235  3229  3230       1.8850    0.0753 
R    3   1   2   2   3   2   1  3235  3237  3238       2.0944    0.0768 
R    3   1   2   2   3   2   1  3237  3235  3236       2.1380    0.0607 
R    3   1   2   2   3   2   1  3237  3238  3239       1.9809    0.0649 
R    3   1   2   2   3   2   1  3237  3238  3240       1.8675    0.0607 
R    3   1   2   2   3   2   1  3238  3240  3241       2.1118    0.0607 
R    3   1   2   2   3   2   1  3238  3240  3242       2.0333    0.0607 
R    3   1   2   2   3   2   1  3240  3238  3239       1.8850    0.0753 
R    3   1   2   2   3   2   1  3240  3242  3243       2.0944    0.0768 
R    3   1   2   2   3   2   1  3242  3240  3241       2.1380    0.0607 
R    3   1   2   2   3   2   1  3242  3243  3244       1.8675    0.0607 
R    3   1   2   2   3   2   1  3243  3244  3245       2.1118    0.0607 
R    3   1   2   2   3   2   1  3243  3244  3246       2.0333    0.0607 
R    3   1   2   2   3   2   1  3244  3246  3247       2.0944    0.0768 
R    3   1   2   2   3   2   1  3246  3244  3245       2.1380    0.0607 
R    3   1   2   2   3   2   1  3246  3247  3248       1.9809    0.0649 
R    3   1   2   2   3   2   1  3246  3247  3252       1.8675    0.0607 
R    3   1   2   2   3   2   1  3247  3248  3249       1.8850    0.0753 
R    3   1   2   2   3   2   1  3247  3252  3253       2.1118    0.0607 
R    3   1   2   2   3   2   1  3247  3252  3254       2.0333    0.0607 
R    3   1   2   2   3   2   1  3248  3249  3250       2.0595    0.0859 
R    3   1   2   2   3   2   1  3248  3249  3251       2.0595    0.0859 
R    3   1   2   2   3   2   1  3251  3249  3250       2.1642    0.0543 
R    3   1   2   2   3   2   1  3252  3247  3248       1.8850    0.0753 
R    3   1   2   2   3   2   1  3252  3254  3255       2.0944    0.0768 
R    3   1   2   2   3   2   1  3254  3252  3253       2.1380    0.0607 
R    3   1   2   2   3   2   1  3254  3255  3256       1.9809    0.0649 
R    3   1   2   2   3   2   1  3254  3255  3259       1.8675    0.0607 
R    3   1   2   2   3   2   1  3255  3256  3257       1.8937    0.0744 
R    3   1   2   2   3   2   1  3255  3256  3258       1.8937    0.0744 
R    3   1   2   2   3   2   1  3255  3259  3260       2.1118    0.0607 
R    3   1   2   2   3   2   1  3255  3259  3261       2.0333    0.0607 
R    3   1   2   2   3   2   1  3258  3256  3257       1.9897    0.0744 
R    3   1   2   2   3   2   1  3259  3255  3256       1.8850    0.0753 
R    3   1   2   2   3   2   1  3259  3261  3262       2.0944    0.0768 
R    3   1   2   2   3   2   1  3261  3259  3260       2.1380    0.0607 
R    3   1   2   2   3   2   1  3261  3262  3263       1.9809    0.0649 
R    3   1   2   2   3   2   1  3261  3262  3270       1.8675    0.0607 
R    3   1   2   2   3   2   1  3262  3263  3264       1.9809    0.0711 
R    3   1   2   2   3   2   1  3262  3270  3271       2.1118    0.0607 
R    3   1   2   2   3   2   1  3262  3270  3272       2.0333    0.0607 
R    3   1   2   2   3   2   1  3263  3264  3265       1.9827    0.0711 
R    3   1   2   2   3   2   1  3264  3265  3266       1.8762    0.0660 
R    3   1   2   2   3   2   1  3265  3266  3267       2.0944    0.0688 
R    3   1   2   2   3   2   1  3266  3267  3268       2.0944    0.0753 
R    3   1   2   2   3   2   1  3266  3267  3269       2.0944    0.0753 
R    3   1   2   2   3   2   1  3269  3267  3268       2.0944    0.0753 
R    3   1   2   2   3   2   1  3270  3262  3263       1.8850    0.0753 
R    3   1   2   2   3   2   1  3270  3272  3273       2.0944    0.0768 
R    3   1   2   2   3   2   1  3272  3270  3271       2.1380    0.0607 
R    3   1   2   2   3   2   1  3272  3273  3274       1.9809    0.0649 
R    3   1   2   2   3   2   1  3272  3273  3278       1.8675    0.0607 
R    3   1   2   2   3   2   1  3273  3274  3275       1.9809    0.0711 
R    3   1   2   2   3   2   1  3273  3278  3279       2.1118    0.0607 
R    3   1   2   2   3   2   1  3273  3278  3280       2.0333    0.0607 
R    3   1   2   2   3   2   1  3274  3275  3276       1.9897    0.0744 
R    3   1   2   2   3   2   1  3274  3275  3277       1.9897    0.0744 
R    3   1   2   2   3   2   1  3277  3275  3276       1.9897    0.0744 
R    3   1   2   2   3   2   1  3278  3273  3274       1.8850    0.0753 
R    3   1   2   2   3   2   1  3278  3280  3281       2.0944    0.0768 
R    3   1   2   2   3   2   1  3280  3278  3279       2.1380    0.0607 
R    3   1   2   2   3   2   1  3280  3281  3282       1.9809    0.0649 
R    3   1   2   2   3   2   1  3280  3281  3284       1.8675    0.0607 
R    3   1   2   2   3   2   1  3281  3282  3283       1.9216    0.0624 
R    3   1   2   2   3   2   1  3281  3284  3285       2.1118    0.0607 
R    3   1   2   2   3   2   1  3281  3284  3286       2.0333    0.0607 
R    3   1   2   2   3   2   1  3284  3281  3282       1.8850    0.0753 
R    3   1   2   2   3   2   1  3284  3286  3287       2.0944    0.0768 
R    3   1   2   2   3   2   1  3286  3284  3285       2.1380    0.0607 
R    3   1   2   2   3   2   1  3286  3287  3288       1.9809    0.0649 
R    3   1   2   2   3   2   1  3286  3287  3292       1.8675    0.0607 
R    3   1   2   2   3   2   1  3287  3288  3289       1.8850    0.0753 
R    3   1   2   2   3   2   1  3287  3292  3293       2.1118    0.0607 
R    3   1   2   2   3   2   1  3287  3292  3294       2.0333    0.0607 
R    3   1   2   2   3   2   1  3288  3289  3290       2.0595    0.0859 
R    3   1   2   2   3   2   1  3288  3289  3291       2.0595    0.0859 
R    3   1   2   2   3   2   1  3291  3289  3290       2.1642    0.0543 
R    3   1   2   2   3   2   1  3292  3287  3288       1.8850    0.0753 
R    3   1   2   2   3   2   1  3292  3294  3295       2.0944    0.0768 
R    3   1   2   2   3   2   1  3294  3292  3293       2.1380    0.0607 
R    3   1   2   2   3   2   1  3294  3295  3296       1.9809    0.0649 
R    3   1   2   2   3   2   1  3294  3295  3300       1.8675    0.0607 
R    3   1   2   2   3   2   1  3295  3296  3298       1.9373    0.0744 
R    3   1   2   2   3   2   1  3295  3296  3297       1.8937    0.0744 
R    3   1   2   2   3   2   1  3295  3300  3301       2.1118    0.0607 
R    3   1   2   2   3   2   1  3295  3300  3302       2.0333    0.0607 
R    3   1   2   2   3   2   1  3296  3298  3299       1.9809    0.0711 
R    3   1   2   2   3   2   1  3298  3296  3297       1.9897    0.0744 
R    3   1   2   2   3   2   1  3300  3295  3296       1.8850    0.0753 
R    3   1   2   2   3   2   1  3300  3302  3303       2.0944    0.0768 
R    3   1   2   2   3   2   1  3302  3300  3301       2.1380    0.0607 
R    3   1   2   2   3   2   1  3302  3303  3304       1.9809    0.0649 
R    3   1   2   2   3   2   1  3302  3303  3307       1.8675    0.0607 
R    3   1   2   2   3   2   1  3303  3304  3305       1.9216    0.0624 
R    3   1   2   2   3   2   1  3303  3304  3306       1.8937    0.0744 
R    3   1   2   2   3   2   1  3303  3307  3308       2.1118    0.0607 
R    3   1   2   2   3   2   1  3303  3307  3309       2.0333    0.0607 
R    3   1   2   2   3   2   1  3306  3304  3305       1.9216    0.0624 
R    3   1   2   2   3   2   1  3307  3303  3304       1.8850    0.0753 
R    3   1   2   2   3   2   1  3307  3309  3310       2.0944    0.0768 
R    3   1   2   2   3   2   1  3309  3307  3308       2.1380    0.0607 
R    3   1   2   2   3   2   1  3309  3310  3311       1.9809    0.0649 
R    3   1   2   2   3   2   1  3309  3310  3315       1.8675    0.0607 
R    3   1   2   2   3   2   1  3310  3311  3312       1.8850    0.0753 
R    3   1   2   2   3   2   1  3310  3315  3316       2.1118    0.0607 
R    3   1   2   2   3   2   1  3310  3315  3317       2.0333    0.0607 
R    3   1   2   2   3   2   1  3311  3312  3313       2.0595    0.0859 
R    3   1   2   2   3   2   1  3311  3312  3314       2.0595    0.0859 
R    3   1   2   2   3   2   1  3314  3312  3313       2.1642    0.0543 
R    3   1   2   2   3   2   1  3315  3310  3311       1.8850    0.0753 
R    3   1   2   2   3   2   1  3315  3317  3318       2.0944    0.0768 
R    3   1   2   2   3   2   1  3317  3315  3316       2.1380    0.0607 
R    3   1   2   2   3   2   1  3317  3318  3319       1.9809    0.0649 
R    3   1   2   2   3   2   1  3317  3318  3322       1.8675    0.0607 
R    3   1   2   2   3   2   1  3318  3319  3320       1.8937    0.0744 
R    3   1   2   2   3   2   1  3318  3319  3321       1.8937    0.0744 
R    3   1   2   2   3   2   1  3318  3322  3323       2.1118    0.0607 
R    3   1   2   2   3   2   1  3318  3322  3324       2.0333    0.0607 
R    3   1   2   2   3   2   1  3321  3319  3320       1.9897    0.0744 
R    3   1   2   2   3   2   1  3322  3318  3319       1.8850    0.0753 
R    3   1   2   2   3   2   1  3322  3324  3325       2.0944    0.0768 
R    3   1   2   2   3   2   1  3324  3322  3323       2.1380    0.0607 
R    3   1   2   2   3   2   1  3324  3325  3326       1.9809    0.0649 
R    3   1   2   2   3   2   1  3324  3325  3330       1.8675    0.0607 
R    3   1   2   2   3   2   1  3325  3326  3327       1.9809    0.0711 
R    3   1   2   2   3   2   1  3325  3330  3331       2.1118    0.0607 
R    3   1   2   2   3   2   1  3325  3330  3332       2.0333    0.0607 
R    3   1   2   2   3   2   1  3326  3327  3328       1.9984    0.0713 
R    3   1   2   2   3   2   1  3327  3328  3329       1.6581    0.0932 
R    3   1   2   2   3   2   1  3330  3325  3326       1.8850    0.0753 
R    3   1   2   2   3   2   1  3330  3332  3333       2.0944    0.0768 
R    3   1   2   2   3   2   1  3332  3330  3331       2.1380    0.0607 
R    3   1   2   2   3   2   1  3332  3333  3334       1.9809    0.0649 
R    3   1   2   2   3   2   1  3332  3333  3336       1.8675    0.0607 
R    3   1   2   2   3   2   1  3333  3334  3335       1.9635    0.0713 
R    3   1   2   2   3   2   1  3333  3336  3337       2.1118    0.0607 
R    3   1   2   2   3   2   1  3333  3336  3338       2.0333    0.0607 
R    3   1   2   2   3   2   1  3336  3333  3334       1.8850    0.0753 
R    3   1   2   2   3   2   1  3336  3338  3339       2.0944    0.0768 
R    3   1   2   2   3   2   1  3338  3336  3337       2.1380    0.0607 
R    3   1   2   2   3   2   1  3338  3339  3342       1.9809    0.0649 
R    3   1   2   2   3   2   1  3338  3339  3346       1.8675    0.0607 
R    3   1   2   2   3   2   1  3339  3346  3347       2.1118    0.0607 
R    3   1   2   2   3   2   1  3339  3346  3348       2.0333    0.0607 
R    3   1   2   2   3   2   1  3340  3341  3342       2.1642    0.0803 
R    3   1   2   2   3   2   1  3340  3341  3344       1.8500    0.0476 
R    3   1   2   2   3   2   1  3341  3342  3339       1.9722    0.0711 
R    3   1   2   2   3   2   1  3343  3344  3341       1.9199    0.0476 
R    3   1   2   2   3   2   1  3343  3345  3340       1.9635    0.0476 
R    3   1   2   2   3   2   1  3344  3341  3342       2.2689    0.0803 
R    3   1   2   2   3   2   1  3345  3340  3341       1.8762    0.0476 
R    3   1   2   2   3   2   1  3345  3343  3344       1.8151    0.0476 
R    3   1   2   2   3   2   1  3346  3339  3342       1.8850    0.0753 
R    3   1   2   2   3   2   1  3346  3348  3349       2.0944    0.0768 
R    3   1   2   2   3   2   1  3348  3346  3347       2.1380    0.0607 
R    3   1   2   2   3   2   1  3348  3349  3350       1.9809    0.0649 
R    3   1   2   2   3   2   1  3348  3349  3357       1.8675    0.0607 
R    3   1   2   2   3   2   1  3349  3350  3351       1.8762    0.0755 
R    3   1   2   2   3   2   1  3349  3357  3358       2.1118    0.0607 
R    3   1   2   2   3   2   1  3349  3357  3359       2.0333    0.0607 
R    3   1   2   2   3   2   1  3350  3351  3352       2.1345    0.0803 
R    3   1   2   2   3   2   1  3350  3351  3353       2.1345    0.0803 
R    3   1   2   2   3   2   1  3351  3352  3354       2.0944    0.0859 
R    3   1   2   2   3   2   1  3351  3353  3355       2.0944    0.0859 
R    3   1   2   2   3   2   1  3352  3354  3356       2.0944    0.0859 
R    3   1   2   2   3   2   1  3353  3351  3352       2.0944    0.0859 
R    3   1   2   2   3   2   1  3353  3355  3356       2.0944    0.0859 
R    3   1   2   2   3   2   1  3355  3356  3354       2.0944    0.0859 
R    3   1   2   2   3   2   1  3357  3349  3350       1.8850    0.0753 
R    3   1   2   2   3   2   1  3357  3359  3360       2.0944    0.0768 
R    3   1   2   2   3   2   1  3359  3357  3358       2.1380    0.0607 
R    3   1   2   2   3   2   1  3359  3360  3361       1.9809    0.0649 
R    3   1   2   2   3   2   1  3359  3360  3368       1.8675    0.0607 
R    3   1   2   2   3   2   1  3360  3361  3362       1.8762    0.0755 
R    3   1   2   2   3   2   1  3360  3368  3369       2.1118    0.0607 
R    3   1   2   2   3   2   1  3360  3368  3370       2.0333    0.0607 
R    3   1   2   2   3   2   1  3361  3362  3363       2.1345    0.0803 
R    3   1   2   2   3   2   1  3361  3362  3364       2.1345    0.0803 
R    3   1   2   2   3   2   1  3362  3363  3365       2.0944    0.0859 
R    3   1   2   2   3   2   1  3362  3364  3366       2.0944    0.0859 
R    3   1   2   2   3   2   1  3363  3365  3367       2.0944    0.0859 
R    3   1   2   2   3   2   1  3364  3362  3363       2.0944    0.0859 
R    3   1   2   2   3   2   1  3364  3366  3367       2.0944    0.0859 
R    3   1   2   2   3   2   1  3366  3367  3365       2.0944    0.0859 
R    3   1   2   2   3   2   1  3368  3360  3361       1.8850    0.0753 
R    3   1   2   2   3   2   1  3368  3370  3371       2.0944    0.0768 
R    3   1   2   2   3   2   1  3370  3368  3369       2.1380    0.0607 
R    3   1   2   2   3   2   1  3370  3371  3372       1.9809    0.0649 
R    3   1   2   2   3   2   1  3370  3371  3376       1.8675    0.0607 
R    3   1   2   2   3   2   1  3371  3372  3373       1.8850    0.0753 
R    3   1   2   2   3   2   1  3371  3376  3377       2.1118    0.0607 
R    3   1   2   2   3   2   1  3371  3376  3378       2.0333    0.0607 
R    3   1   2   2   3   2   1  3372  3373  3374       2.1118    0.0649 
R    3   1   2   2   3   2   1  3372  3373  3375       2.0333    0.0768 
R    3   1   2   2   3   2   1  3375  3373  3374       2.1380    0.0627 
R    3   1   2   2   3   2   1  3376  3371  3372       1.8850    0.0753 
R    3   1   2   2   3   2   1  3376  3378  3379       2.0944    0.0768 
R    3   1   2   2   3   2   1  3378  3376  3377       2.1380    0.0607 
R    3   1   2   2   3   2   1  3378  3379  3380       1.9809    0.0649 
R    3   1   2   2   3   2   1  3378  3379  3384       1.8675    0.0607 
R    3   1   2   2   3   2   1  3379  3380  3381       1.8850    0.0753 
R    3   1   2   2   3   2   1  3379  3384  3385       2.1118    0.0607 
R    3   1   2   2   3   2   1  3379  3384  3386       2.0333    0.0607 
R    3   1   2   2   3   2   1  3380  3381  3382       2.1118    0.0649 
R    3   1   2   2   3   2   1  3380  3381  3383       2.0333    0.0768 
R    3   1   2   2   3   2   1  3383  3381  3382       2.1380    0.0627 
R    3   1   2   2   3   2   1  3384  3379  3380       1.8850    0.0753 
R    3   1   2   2   3   2   1  3384  3386  3387       2.0944    0.0768 
R    3   1   2   2   3   2   1  3386  3384  3385       2.1380    0.0607 
R    3   1   2   2   3   2   1  3386  3387  3388       1.8675    0.0607 
R    3   1   2   2   3   2   1  3387  3388  3389       2.1118    0.0607 
R    3   1   2   2   3   2   1  3387  3388  3390       2.0333    0.0607 
R    3   1   2   2   3   2   1  3388  3390  3391       2.0944    0.0768 
R    3   1   2   2   3   2   1  3390  3388  3389       2.1380    0.0607 
R    3   1   2   2   3   2   1  3390  3391  3392       1.9809    0.0649 
R    3   1   2   2   3   2   1  3390  3391  3396       1.8675    0.0607 
R    3   1   2   2   3   2   1  3391  3392  3393       1.9809    0.0711 
R    3   1   2   2   3   2   1  3391  3396  3397       2.1118    0.0607 
R    3   1   2   2   3   2   1  3391  3396  3398       2.0333    0.0607 
R    3   1   2   2   3   2   1  3392  3393  3394       1.9984    0.0713 
R    3   1   2   2   3   2   1  3393  3394  3395       1.6581    0.0932 
R    3   1   2   2   3   2   1  3396  3391  3392       1.8850    0.0753 
R    3   1   2   2   3   2   1  3396  3398  3399       2.0944    0.0768 
R    3   1   2   2   3   2   1  3398  3396  3397       2.1380    0.0607 
R    3   1   2   2   3   2   1  3398  3399  3400       1.9809    0.0649 
R    3   1   2   2   3   2   1  3398  3399  3407       1.8675    0.0607 
R    3   1   2   2   3   2   1  3399  3400  3401       1.9809    0.0711 
R    3   1   2   2   3   2   1  3399  3407  3408       2.1118    0.0607 
R    3   1   2   2   3   2   1  3399  3407  3409       2.0333    0.0607 
R    3   1   2   2   3   2   1  3400  3401  3402       1.9827    0.0711 
R    3   1   2   2   3   2   1  3401  3402  3403       1.8762    0.0660 
R    3   1   2   2   3   2   1  3402  3403  3404       2.0944    0.0688 
R    3   1   2   2   3   2   1  3403  3404  3405       2.0944    0.0753 
R    3   1   2   2   3   2   1  3403  3404  3406       2.0944    0.0753 
R    3   1   2   2   3   2   1  3406  3404  3405       2.0944    0.0753 
R    3   1   2   2   3   2   1  3407  3399  3400       1.8850    0.0753 
R    3   1   2   2   3   2   1  3407  3409  3410       2.0944    0.0768 
R    3   1   2   2   3   2   1  3409  3407  3408       2.1380    0.0607 
R    3   1   2   2   3   2   1  3409  3410  3411       1.9809    0.0649 
R    3   1   2   2   3   2   1  3409  3410  3413       1.8675    0.0607 
R    3   1   2   2   3   2   1  3410  3411  3412       1.9216    0.0624 
R    3   1   2   2   3   2   1  3410  3413  3414       2.1118    0.0607 
R    3   1   2   2   3   2   1  3410  3413  3415       2.0333    0.0607 
R    3   1   2   2   3   2   1  3413  3410  3411       1.8850    0.0753 
R    3   1   2   2   3   2   1  3413  3415  3416       2.0944    0.0768 
R    3   1   2   2   3   2   1  3415  3413  3414       2.1380    0.0607 
R    3   1   2   2   3   2   1  3415  3416  3417       1.9809    0.0649 
R    3   1   2   2   3   2   1  3415  3416  3422       1.8675    0.0607 
R    3   1   2   2   3   2   1  3416  3417  3418       1.9809    0.0711 
R    3   1   2   2   3   2   1  3416  3422  3423       2.1118    0.0607 
R    3   1   2   2   3   2   1  3416  3422  3424       2.0333    0.0607 
R    3   1   2   2   3   2   1  3417  3418  3419       1.8850    0.0753 
R    3   1   2   2   3   2   1  3418  3419  3420       2.1118    0.0649 
R    3   1   2   2   3   2   1  3418  3419  3421       2.0333    0.0768 
R    3   1   2   2   3   2   1  3421  3419  3420       2.1380    0.0627 
R    3   1   2   2   3   2   1  3422  3416  3417       1.8850    0.0753 
R    3   1   2   2   3   2   1  3422  3424  3425       2.0944    0.0768 
R    3   1   2   2   3   2   1  3424  3422  3423       2.1380    0.0607 
R    3   1   2   2   3   2   1  3424  3425  3426       1.9809    0.0649 
R    3   1   2   2   3   2   1  3424  3425  3429       1.8675    0.0607 
R    3   1   2   2   3   2   1  3425  3426  3427       1.8937    0.0744 
R    3   1   2   2   3   2   1  3425  3426  3428       1.8937    0.0744 
R    3   1   2   2   3   2   1  3425  3429  3430       2.1118    0.0607 
R    3   1   2   2   3   2   1  3425  3429  3431       2.0333    0.0607 
R    3   1   2   2   3   2   1  3428  3426  3427       1.9897    0.0744 
R    3   1   2   2   3   2   1  3429  3425  3426       1.8850    0.0753 
R    3   1   2   2   3   2   1  3429  3431  3432       2.0944    0.0768 
R    3   1   2   2   3   2   1  3431  3429  3430       2.1380    0.0607 
R    3   1   2   2   3   2   1  3431  3432  3433       1.9809    0.0649 
R    3   1   2   2   3   2   1  3431  3432  3436       1.8675    0.0607 
R    3   1   2   2   3   2   1  3432  3433  3434       1.8937    0.0744 
R    3   1   2   2   3   2   1  3432  3433  3435       1.8937    0.0744 
R    3   1   2   2   3   2   1  3432  3436  3437       2.1118    0.0607 
R    3   1   2   2   3   2   1  3432  3436  3438       2.0333    0.0607 
R    3   1   2   2   3   2   1  3435  3433  3434       1.9897    0.0744 
R    3   1   2   2   3   2   1  3436  3432  3433       1.8850    0.0753 
R    3   1   2   2   3   2   1  3436  3438  3439       2.0944    0.0768 
R    3   1   2   2   3   2   1  3438  3436  3437       2.1380    0.0607 
R    3   1   2   2   3   2   1  3438  3439  3440       1.9809    0.0649 
R    3   1   2   2   3   2   1  3438  3439  3447       1.8675    0.0607 
R    3   1   2   2   3   2   1  3439  3440  3441       1.9809    0.0711 
R    3   1   2   2   3   2   1  3439  3447  3448       2.1118    0.0607 
R    3   1   2   2   3   2   1  3439  3447  3449       2.0333    0.0607 
R    3   1   2   2   3   2   1  3440  3441  3442       1.9827    0.0711 
R    3   1   2   2   3   2   1  3441  3442  3443       1.8762    0.0660 
R    3   1   2   2   3   2   1  3442  3443  3444       2.0944    0.0688 
R    3   1   2   2   3   2   1  3443  3444  3445       2.0944    0.0753 
R    3   1   2   2   3   2   1  3443  3444  3446       2.0944    0.0753 
R    3   1   2   2   3   2   1  3446  3444  3445       2.0944    0.0753 
R    3   1   2   2   3   2   1  3447  3439  3440       1.8850    0.0753 
R    3   1   2   2   3   2   1  3447  3449  3450       2.0944    0.0768 
R    3   1   2   2   3   2   1  3449  3447  3448       2.1380    0.0607 
R    3   1   2   2   3   2   1  3449  3450  3451       1.9809    0.0649 
R    3   1   2   2   3   2   1  3449  3450  3455       1.8675    0.0607 
R    3   1   2   2   3   2   1  3450  3451  3453       1.9373    0.0744 
R    3   1   2   2   3   2   1  3450  3451  3452       1.8937    0.0744 
R    3   1   2   2   3   2   1  3450  3455  3456       2.1118    0.0607 
R    3   1   2   2   3   2   1  3450  3455  3457       2.0333    0.0607 
R    3   1   2   2   3   2   1  3451  3453  3454       1.9809    0.0711 
R    3   1   2   2   3   2   1  3453  3451  3452       1.9897    0.0744 
R    3   1   2   2   3   2   1  3455  3450  3451       1.8850    0.0753 
R    3   1   2   2   3   2   1  3455  3457  3458       2.0944    0.0768 
R    3   1   2   2   3   2   1  3457  3455  3456       2.1380    0.0607 
R    3   1   2   2   3   2   1  3457  3458  3459       1.9809    0.0649 
R    3   1   2   2   3   2   1  3457  3458  3463       1.8675    0.0607 
R    3   1   2   2   3   2   1  3458  3459  3460       1.9809    0.0711 
R    3   1   2   2   3   2   1  3458  3463  3464       2.1118    0.0607 
R    3   1   2   2   3   2   1  3458  3463  3465       2.0333    0.0607 
R    3   1   2   2   3   2   1  3459  3460  3461       1.9897    0.0744 
R    3   1   2   2   3   2   1  3459  3460  3462       1.9897    0.0744 
R    3   1   2   2   3   2   1  3462  3460  3461       1.9897    0.0744 
R    3   1   2   2   3   2   1  3463  3458  3459       1.8850    0.0753 
R    3   1   2   2   3   2   1  3463  3465  3466       2.0944    0.0768 
R    3   1   2   2   3   2   1  3465  3463  3464       2.1380    0.0607 
R    3   1   2   2   3   2   1  3465  3466  3467       1.9809    0.0649 
R    3   1   2   2   3   2   1  3465  3466  3474       1.8675    0.0607 
R    3   1   2   2   3   2   1  3466  3467  3468       1.9809    0.0711 
R    3   1   2   2   3   2   1  3466  3474  3475       2.1118    0.0607 
R    3   1   2   2   3   2   1  3466  3474  3476       2.0333    0.0607 
R    3   1   2   2   3   2   1  3467  3468  3469       1.9827    0.0711 
R    3   1   2   2   3   2   1  3468  3469  3470       1.8762    0.0660 
R    3   1   2   2   3   2   1  3469  3470  3471       2.0944    0.0688 
R    3   1   2   2   3   2   1  3470  3471  3472       2.0944    0.0753 
R    3   1   2   2   3   2   1  3470  3471  3473       2.0944    0.0753 
R    3   1   2   2   3   2   1  3473  3471  3472       2.0944    0.0753 
R    3   1   2   2   3   2   1  3474  3466  3467       1.8850    0.0753 
R    3   1   2   2   3   2   1  3474  3476  3477       2.0944    0.0768 
R    3   1   2   2   3   2   1  3476  3474  3475       2.1380    0.0607 
R    3   1   2   2   3   2   1  3476  3477  3478       1.9809    0.0649 
R    3   1   2   2   3   2   1  3476  3477  3479       1.8675    0.0607 
R    3   1   2   2   3   2   1  3477  3479  3480       2.1118    0.0607 
R    3   1   2   2   3   2   1  3477  3479  3481       2.0333    0.0607 
R    3   1   2   2   3   2   1  3479  3477  3478       1.8850    0.0753 
R    3   1   2   2   3   2   1  3479  3481  3482       2.0944    0.0768 
R    3   1   2   2   3   2   1  3481  3479  3480       2.1380    0.0607 
R    3   1   2   2   3   2   1  3481  3482  3483       1.9809    0.0649 
R    3   1   2   2   3   2   1  3481  3482  3491       1.8675    0.0607 
R    3   1   2   2   3   2   1  3482  3483  3484       1.8762    0.0755 
R    3   1   2   2   3   2   1  3482  3491  3492       2.1118    0.0607 
R    3   1   2   2   3   2   1  3482  3491  3493       2.0333    0.0607 
R    3   1   2   2   3   2   1  3483  3484  3485       2.1345    0.0803 
R    3   1   2   2   3   2   1  3483  3484  3486       2.1345    0.0803 
R    3   1   2   2   3   2   1  3484  3485  3487       2.0944    0.0859 
R    3   1   2   2   3   2   1  3484  3486  3488       2.0944    0.0859 
R    3   1   2   2   3   2   1  3485  3487  3489       2.0944    0.0859 
R    3   1   2   2   3   2   1  3486  3484  3485       2.0944    0.0859 
R    3   1   2   2   3   2   1  3486  3488  3489       2.0944    0.0859 
R    3   1   2   2   3   2   1  3487  3489  3490       2.0944    0.0808 
R    3   1   2   2   3   2   1  3488  3489  3487       2.0944    0.0859 
R    3   1   2   2   3   2   1  3488  3489  3490       2.0944    0.0808 
R    3   1   2   2   3   2   1  3491  3482  3483       1.8850    0.0753 
R    3   1   2   2   3   2   1  3491  3493  3494       2.0944    0.0768 
R    3   1   2   2   3   2   1  3493  3491  3492       2.1380    0.0607 
R    3   1   2   2   3   2   1  3493  3494  3495       1.9809    0.0649 
R    3   1   2   2   3   2   1  3493  3494  3498       1.8675    0.0607 
R    3   1   2   2   3   2   1  3494  3495  3496       1.8937    0.0744 
R    3   1   2   2   3   2   1  3494  3495  3497       1.8937    0.0744 
R    3   1   2   2   3   2   1  3494  3498  3499       2.1118    0.0607 
R    3   1   2   2   3   2   1  3494  3498  3500       2.0333    0.0607 
R    3   1   2   2   3   2   1  3497  3495  3496       1.9897    0.0744 
R    3   1   2   2   3   2   1  3498  3494  3495       1.8850    0.0753 
R    3   1   2   2   3   2   1  3498  3500  3501       2.0944    0.0768 
R    3   1   2   2   3   2   1  3500  3498  3499       2.1380    0.0607 
R    3   1   2   2   3   2   1  3500  3501  3502       1.9809    0.0649 
R    3   1   2   2   3   2   1  3500  3501  3505       1.8675    0.0607 
R    3   1   2   2   3   2   1  3501  3502  3503       1.8937    0.0744 
R    3   1   2   2   3   2   1  3501  3502  3504       1.8937    0.0744 
R    3   1   2   2   3   2   1  3501  3505  3506       2.1118    0.0607 
R    3   1   2   2   3   2   1  3501  3505  3507       2.0333    0.0607 
R    3   1   2   2   3   2   1  3504  3502  3503       1.9897    0.0744 
R    3   1   2   2   3   2   1  3505  3501  3502       1.8850    0.0753 
R    3   1   2   2   3   2   1  3505  3507  3508       2.0944    0.0768 
R    3   1   2   2   3   2   1  3507  3505  3506       2.1380    0.0607 
R    3   1   2   2   3   2   1  3507  3508  3509       1.9809    0.0649 
R    3   1   2   2   3   2   1  3507  3508  3516       1.8675    0.0607 
R    3   1   2   2   3   2   1  3508  3509  3510       1.9809    0.0711 
R    3   1   2   2   3   2   1  3508  3516  3517       2.1118    0.0607 
R    3   1   2   2   3   2   1  3508  3516  3518       2.0333    0.0607 
R    3   1   2   2   3   2   1  3509  3510  3511       1.9827    0.0711 
R    3   1   2   2   3   2   1  3510  3511  3512       1.8762    0.0660 
R    3   1   2   2   3   2   1  3511  3512  3513       2.0944    0.0688 
R    3   1   2   2   3   2   1  3512  3513  3514       2.0944    0.0753 
R    3   1   2   2   3   2   1  3512  3513  3515       2.0944    0.0753 
R    3   1   2   2   3   2   1  3515  3513  3514       2.0944    0.0753 
R    3   1   2   2   3   2   1  3516  3508  3509       1.8850    0.0753 
R    3   1   2   2   3   2   1  3516  3518  3519       2.0944    0.0768 
R    3   1   2   2   3   2   1  3518  3516  3517       2.1380    0.0607 
R    3   1   2   2   3   2   1  3518  3519  3520       1.9809    0.0649 
R    3   1   2   2   3   2   1  3518  3519  3522       1.8675    0.0607 
R    3   1   2   2   3   2   1  3519  3520  3521       1.9635    0.0713 
R    3   1   2   2   3   2   1  3519  3522  3523       2.1118    0.0607 
R    3   1   2   2   3   2   1  3519  3522  3524       2.0333    0.0607 
R    3   1   2   2   3   2   1  3522  3519  3520       1.8850    0.0753 
R    3   1   2   2   3   2   1  3522  3524  3525       2.0944    0.0768 
R    3   1   2   2   3   2   1  3524  3522  3523       2.1380    0.0607 
R    3   1   2   2   3   2   1  3524  3525  3526       1.9809    0.0649 
R    3   1   2   2   3   2   1  3524  3525  3534       1.8675    0.0607 
R    3   1   2   2   3   2   1  3525  3526  3527       1.8762    0.0755 
R    3   1   2   2   3   2   1  3525  3534  3535       2.1118    0.0607 
R    3   1   2   2   3   2   1  3525  3534  3536       2.0333    0.0607 
R    3   1   2   2   3   2   1  3526  3527  3528       2.1345    0.0803 
R    3   1   2   2   3   2   1  3526  3527  3529       2.1345    0.0803 
R    3   1   2   2   3   2   1  3527  3528  3530       2.0944    0.0859 
R    3   1   2   2   3   2   1  3527  3529  3531       2.0944    0.0859 
R    3   1   2   2   3   2   1  3528  3530  3532       2.0944    0.0859 
R    3   1   2   2   3   2   1  3529  3527  3528       2.0944    0.0859 
R    3   1   2   2   3   2   1  3529  3531  3532       2.0944    0.0859 
R    3   1   2   2   3   2   1  3530  3532  3533       2.0944    0.0808 
R    3   1   2   2   3   2   1  3531  3532  3530       2.0944    0.0859 
R    3   1   2   2   3   2   1  3531  3532  3533       2.0944    0.0808 
R    3   1   2   2   3   2   1  3534  3525  3526       1.8850    0.0753 
R    3   1   2   2   3   2   1  3534  3536  3537       2.0944    0.0768 
R    3   1   2   2   3   2   1  3536  3534  3535       2.1380    0.0607 
R    3   1   2   2   3   2   1  3536  3537  3538       1.9809    0.0649 
R    3   1   2   2   3   2   1  3536  3537  3545       1.8675    0.0607 
R    3   1   2   2   3   2   1  3537  3538  3539       1.9809    0.0711 
R    3   1   2   2   3   2   1  3537  3545  3546       2.1118    0.0607 
R    3   1   2   2   3   2   1  3537  3545  3547       2.0333    0.0607 
R    3   1   2   2   3   2   1  3538  3539  3540       1.9827    0.0711 
R    3   1   2   2   3   2   1  3539  3540  3541       1.8762    0.0660 
R    3   1   2   2   3   2   1  3540  3541  3542       2.0944    0.0688 
R    3   1   2   2   3   2   1  3541  3542  3543       2.0944    0.0753 
R    3   1   2   2   3   2   1  3541  3542  3544       2.0944    0.0753 
R    3   1   2   2   3   2   1  3544  3542  3543       2.0944    0.0753 
R    3   1   2   2   3   2   1  3545  3537  3538       1.8850    0.0753 
R    3   1   2   2   3   2   1  3545  3547  3548       2.0944    0.0768 
R    3   1   2   2   3   2   1  3547  3545  3546       2.1380    0.0607 
R    3   1   2   2   3   2   1  3547  3548  3549       1.9809    0.0649 
R    3   1   2   2   3   2   1  3547  3548  3553       1.8675    0.0607 
R    3   1   2   2   3   2   1  3548  3549  3550       1.8850    0.0753 
R    3   1   2   2   3   2   1  3548  3553  3554       2.1118    0.0607 
R    3   1   2   2   3   2   1  3548  3553  3555       1.9635    0.1215 
R    3   1   2   2   3   2   1  3549  3550  3551       2.1118    0.0649 
R    3   1   2   2   3   2   1  3549  3550  3552       2.0333    0.0768 
R    3   1   2   2   3   2   1  3552  3550  3551       2.1380    0.0627 
R    3   1   2   2   3   2   1  3553  3548  3549       1.8850    0.0753 
R    3   1   2   2   3   2   1  3553  3555  3556       2.0420    0.0701 
R    3   1   2   2   3   2   1  3553  3555  3557       2.0420    0.0701 
R    3   1   2   2   3   2   1  3555  3553  3554       2.1380    0.0607 
R    3   1   2   2   3   2   1  3555  3556  3560       1.8884    0.0768 
R    3   1   2   2   3   2   1  3555  3556  3558       1.9338    0.0649 
R    3   1   2   2   3   2   1  3555  3557  3559       1.9286    0.0649 
R    3   1   2   2   3   2   1  3556  3560  3561       2.0595    0.0607 
R    3   1   2   2   3   2   1  3556  3560  3562       2.0333    0.0607 
R    3   1   2   2   3   2   1  3556  3558  3559       1.8937    0.0649 
R    3   1   2   2   3   2   1  3557  3555  3556       1.9932    0.0543 
R    3   1   2   2   3   2   1  3558  3559  3557       1.8937    0.0649 
R    3   1   2   2   3   2   1  3560  3556  3558       1.9600    0.0753 
R    3   1   2   2   3   2   1  3560  3562  3563       2.0944    0.0768 
R    3   1   2   2   3   2   1  3562  3560  3561       2.1380    0.0607 
R    3   1   2   2   3   2   1  3562  3563  3564       1.9809    0.0649 
R    3   1   2   2   3   2   1  3562  3563  3567       1.8675    0.0607 
R    3   1   2   2   3   2   1  3563  3564  3565       1.9216    0.0624 
R    3   1   2   2   3   2   1  3563  3564  3566       1.8937    0.0744 
R    3   1   2   2   3   2   1  3563  3567  3568       2.1118    0.0607 
R    3   1   2   2   3   2   1  3563  3567  3569       2.0333    0.0607 
R    3   1   2   2   3   2   1  3566  3564  3565       1.9216    0.0624 
R    3   1   2   2   3   2   1  3567  3563  3564       1.8850    0.0753 
R    3   1   2   2   3   2   1  3567  3569  3570       2.0944    0.0768 
R    3   1   2   2   3   2   1  3569  3567  3568       2.1380    0.0607 
R    3   1   2   2   3   2   1  3569  3570  3571       1.9809    0.0649 
R    3   1   2   2   3   2   1  3569  3570  3576       1.8675    0.0607 
R    3   1   2   2   3   2   1  3570  3571  3572       1.9809    0.0711 
R    3   1   2   2   3   2   1  3570  3576  3577       2.1118    0.0607 
R    3   1   2   2   3   2   1  3570  3576  3578       2.0333    0.0607 
R    3   1   2   2   3   2   1  3571  3572  3573       1.8850    0.0753 
R    3   1   2   2   3   2   1  3572  3573  3574       2.0595    0.0859 
R    3   1   2   2   3   2   1  3572  3573  3575       2.0595    0.0859 
R    3   1   2   2   3   2   1  3575  3573  3574       2.1642    0.0543 
R    3   1   2   2   3   2   1  3576  3570  3571       1.8850    0.0753 
R    3   1   2   2   3   2   1  3576  3578  3579       2.0944    0.0768 
R    3   1   2   2   3   2   1  3578  3576  3577       2.1380    0.0607 
R    3   1   2   2   3   2   1  3578  3579  3580       1.9809    0.0649 
R    3   1   2   2   3   2   1  3578  3579  3582       1.8675    0.0607 
R    3   1   2   2   3   2   1  3579  3580  3581       1.9216    0.0624 
R    3   1   2   2   3   2   1  3579  3582  3583       2.1118    0.0607 
R    3   1   2   2   3   2   1  3579  3582  3584       2.0333    0.0607 
R    3   1   2   2   3   2   1  3582  3579  3580       1.8850    0.0753 
R    3   1   2   2   3   2   1  3582  3584  3585       2.0944    0.0768 
R    3   1   2   2   3   2   1  3584  3582  3583       2.1380    0.0607 
R    3   1   2   2   3   2   1  3584  3585  3586       1.9809    0.0649 
R    3   1   2   2   3   2   1  3584  3585  3590       1.8675    0.0607 
R    3   1   2   2   3   2   1  3585  3586  3588       1.9373    0.0744 
R    3   1   2   2   3   2   1  3585  3586  3587       1.8937    0.0744 
R    3   1   2   2   3   2   1  3585  3590  3591       2.1118    0.0607 
R    3   1   2   2   3   2   1  3585  3590  3592       1.9635    0.1215 
R    3   1   2   2   3   2   1  3586  3588  3589       1.9809    0.0711 
R    3   1   2   2   3   2   1  3588  3586  3587       1.9897    0.0744 
R    3   1   2   2   3   2   1  3590  3585  3586       1.8850    0.0753 
R    3   1   2   2   3   2   1  3590  3592  3593       2.0420    0.0701 
R    3   1   2   2   3   2   1  3590  3592  3594       2.0420    0.0701 
R    3   1   2   2   3   2   1  3592  3590  3591       2.1380    0.0607 
R    3   1   2   2   3   2   1  3592  3593  3597       1.8884    0.0768 
R    3   1   2   2   3   2   1  3592  3593  3595       1.9338    0.0649 
R    3   1   2   2   3   2   1  3592  3594  3596       1.9286    0.0649 
R    3   1   2   2   3   2   1  3593  3597  3598       2.0595    0.0607 
R    3   1   2   2   3   2   1  3593  3597  3599       2.0333    0.0607 
R    3   1   2   2   3   2   1  3593  3595  3596       1.8937    0.0649 
R    3   1   2   2   3   2   1  3594  3592  3593       1.9932    0.0543 
R    3   1   2   2   3   2   1  3595  3596  3594       1.8937    0.0649 
R    3   1   2   2   3   2   1  3597  3593  3595       1.9600    0.0753 
R    3   1   2   2   3   2   1  3597  3599  3600       2.0944    0.0768 
R    3   1   2   2   3   2   1  3599  3597  3598       2.1380    0.0607 
R    3   1   2   2   3   2   1  3599  3600  3603       1.9809    0.0649 
R    3   1   2   2   3   2   1  3599  3600  3607       1.8675    0.0607 
R    3   1   2   2   3   2   1  3600  3607  3608       2.1118    0.0607 
R    3   1   2   2   3   2   1  3600  3607  3609       2.0333    0.0607 
R    3   1   2   2   3   2   1  3601  3602  3603       2.1642    0.0803 
R    3   1   2   2   3   2   1  3601  3602  3605       1.8500    0.0476 
R    3   1   2   2   3   2   1  3602  3603  3600       1.9722    0.0711 
R    3   1   2   2   3   2   1  3604  3605  3602       1.9199    0.0476 
R    3   1   2   2   3   2   1  3604  3606  3601       1.9635    0.0476 
R    3   1   2   2   3   2   1  3605  3602  3603       2.2689    0.0803 
R    3   1   2   2   3   2   1  3606  3601  3602       1.8762    0.0476 
R    3   1   2   2   3   2   1  3606  3604  3605       1.8151    0.0476 
R    3   1   2   2   3   2   1  3607  3600  3603       1.8850    0.0753 
R    3   1   2   2   3   2   1  3607  3609  3610       2.0944    0.0768 
R    3   1   2   2   3   2   1  3609  3607  3608       2.1380    0.0607 
R    3   1   2   2   3   2   1  3609  3610  3611       1.9809    0.0649 
R    3   1   2   2   3   2   1  3609  3610  3614       1.8675    0.0607 
R    3   1   2   2   3   2   1  3610  3611  3612       1.9216    0.0624 
R    3   1   2   2   3   2   1  3610  3611  3613       1.8937    0.0744 
R    3   1   2   2   3   2   1  3610  3614  3615       2.1118    0.0607 
R    3   1   2   2   3   2   1  3610  3614  3616       2.0333    0.0607 
R    3   1   2   2   3   2   1  3613  3611  3612       1.9216    0.0624 
R    3   1   2   2   3   2   1  3614  3610  3611       1.8850    0.0753 
R    3   1   2   2   3   2   1  3614  3616  3617       2.0944    0.0768 
R    3   1   2   2   3   2   1  3616  3614  3615       2.1380    0.0607 
R    3   1   2   2   3   2   1  3616  3617  3618       1.9809    0.0649 
R    3   1   2   2   3   2   1  3616  3617  3621       1.8675    0.0607 
R    3   1   2   2   3   2   1  3617  3618  3619       1.8937    0.0744 
R    3   1   2   2   3   2   1  3617  3618  3620       1.8937    0.0744 
R    3   1   2   2   3   2   1  3617  3621  3622       2.1118    0.0607 
R    3   1   2   2   3   2   1  3617  3621  3623       2.0333    0.0607 
R    3   1   2   2   3   2   1  3620  3618  3619       1.9897    0.0744 
R    3   1   2   2   3   2   1  3621  3617  3618       1.8850    0.0753 
R    3   1   2   2   3   2   1  3621  3623  3624       2.0944    0.0768 
R    3   1   2   2   3   2   1  3623  3621  3622       2.1380    0.0607 
R    3   1   2   2   3   2   1  3623  3624  3625       1.9809    0.0649 
R    3   1   2   2   3   2   1  3623  3624  3626       1.8675    0.0607 
R    3   1   2   2   3   2   1  3624  3626  3627       2.1118    0.0607 
R    3   1   2   2   3   2   1  3624  3626  3628       2.0333    0.0607 
R    3   1   2   2   3   2   1  3626  3624  3625       1.8850    0.0753 
R    3   1   2   2   3   2   1  3626  3628  3629       2.0944    0.0768 
R    3   1   2   2   3   2   1  3628  3626  3627       2.1380    0.0607 
R    3   1   2   2   3   2   1  3628  3629  3630       1.9809    0.0649 
R    3   1   2   2   3   2   1  3628  3629  3634       1.8675    0.0607 
R    3   1   2   2   3   2   1  3629  3630  3631       1.9809    0.0711 
R    3   1   2   2   3   2   1  3629  3634  3635       2.1118    0.0607 
R    3   1   2   2   3   2   1  3629  3634  3636       2.0333    0.0607 
R    3   1   2   2   3   2   1  3630  3631  3632       1.9897    0.0744 
R    3   1   2   2   3   2   1  3630  3631  3633       1.9897    0.0744 
R    3   1   2   2   3   2   1  3633  3631  3632       1.9897    0.0744 
R    3   1   2   2   3   2   1  3634  3629  3630       1.8850    0.0753 
R    3   1   2   2   3   2   1  3634  3636  3637       2.0944    0.0768 
R    3   1   2   2   3   2   1  3636  3634  3635       2.1380    0.0607 
R    3   1   2   2   3   2   1  3636  3637  3638       1.9809    0.0649 
R    3   1   2   2   3   2   1  3636  3637  3648       1.8675    0.0607 
R    3   1   2   2   3   2   1  3637  3638  3639       1.9897    0.0711 
R    3   1   2   2   3   2   1  3637  3648  3649       2.1118    0.0607 
R    3   1   2   2   3   2   1  3637  3648  3650       2.0333    0.0607 
R    3   1   2   2   3   2   1  3638  3639  3641       2.2585    0.0803 
R    3   1   2   2   3   2   1  3638  3639  3640       2.1642    0.0803 
R    3   1   2   2   3   2   1  3639  3641  3642       1.9199    0.0496 
R    3   1   2   2   3   2   1  3639  3640  3643       1.8745    0.0518 
R    3   1   2   2   3   2   1  3639  3640  3644       2.2794    0.0429 
R    3   1   2   2   3   2   1  3640  3643  3645       2.1293    0.0701 
R    3   1   2   2   3   2   1  3640  3644  3646       2.0595    0.0701 
R    3   1   2   2   3   2   1  3641  3639  3640       1.8745    0.0496 
R    3   1   2   2   3   2   1  3641  3642  3643       1.8850    0.0518 
R    3   1   2   2   3   2   1  3642  3643  3640       1.8745    0.0518 
R    3   1   2   2   3   2   1  3642  3643  3645       2.2794    0.0429 
R    3   1   2   2   3   2   1  3643  3645  3647       2.0595    0.0701 
R    3   1   2   2   3   2   1  3644  3646  3647       2.0944    0.0859 
R    3   1   2   2   3   2   1  3644  3640  3643       2.1293    0.0701 
R    3   1   2   2   3   2   1  3646  3647  3645       2.0944    0.0859 
R    3   1   2   2   3   2   1  3648  3637  3638       1.8850    0.0753 
R    3   1   2   2   3   2   1  3648  3650  3651       2.0944    0.0768 
R    3   1   2   2   3   2   1  3650  3648  3649       2.1380    0.0607 
R    3   1   2   2   3   2   1  3650  3651  3652       1.9809    0.0649 
R    3   1   2   2   3   2   1  3650  3651  3653       1.8675    0.0607 
R    3   1   2   2   3   2   1  3651  3653  3654       2.1118    0.0607 
R    3   1   2   2   3   2   1  3651  3653  3655       2.0333    0.0607 
R    3   1   2   2   3   2   1  3653  3651  3652       1.8850    0.0753 
R    3   1   2   2   3   2   1  3653  3655  3656       2.0944    0.0768 
R    3   1   2   2   3   2   1  3655  3653  3654       2.1380    0.0607 
R    3   1   2   2   3   2   1  3655  3656  3657       1.9809    0.0649 
R    3   1   2   2   3   2   1  3655  3656  3661       1.8675    0.0607 
R    3   1   2   2   3   2   1  3656  3657  3658       1.9809    0.0711 
R    3   1   2   2   3   2   1  3656  3661  3662       2.1118    0.0607 
R    3   1   2   2   3   2   1  3656  3661  3663       2.0333    0.0607 
R    3   1   2   2   3   2   1  3657  3658  3659       1.9897    0.0744 
R    3   1   2   2   3   2   1  3657  3658  3660       1.9897    0.0744 
R    3   1   2   2   3   2   1  3660  3658  3659       1.9897    0.0744 
R    3   1   2   2   3   2   1  3661  3656  3657       1.8850    0.0753 
R    3   1   2   2   3   2   1  3661  3663  3664       2.0944    0.0768 
R    3   1   2   2   3   2   1  3663  3661  3662       2.1380    0.0607 
R    3   1   2   2   3   2   1  3663  3664  3665       1.9809    0.0649 
R    3   1   2   2   3   2   1  3663  3664  3672       1.8675    0.0607 
R    3   1   2   2   3   2   1  3664  3665  3666       1.9809    0.0711 
R    3   1   2   2   3   2   1  3664  3672  3673       2.1118    0.0607 
R    3   1   2   2   3   2   1  3664  3672  3674       2.0333    0.0607 
R    3   1   2   2   3   2   1  3665  3666  3667       1.9827    0.0711 
R    3   1   2   2   3   2   1  3666  3667  3668       1.8762    0.0660 
R    3   1   2   2   3   2   1  3667  3668  3669       2.0944    0.0688 
R    3   1   2   2   3   2   1  3668  3669  3670       2.0944    0.0753 
R    3   1   2   2   3   2   1  3668  3669  3671       2.0944    0.0753 
R    3   1   2   2   3   2   1  3671  3669  3670       2.0944    0.0753 
R    3   1   2   2   3   2   1  3672  3664  3665       1.8850    0.0753 
R    3   1   2   2   3   2   1  3672  3674  3675       2.0944    0.0768 
R    3   1   2   2   3   2   1  3674  3672  3673       2.1380    0.0607 
R    3   1   2   2   3   2   1  3674  3675  3676       1.9809    0.0649 
R    3   1   2   2   3   2   1  3674  3675  3680       1.8675    0.0607 
R    3   1   2   2   3   2   1  3675  3676  3677       1.9809    0.0711 
R    3   1   2   2   3   2   1  3675  3680  3681       2.1118    0.0607 
R    3   1   2   2   3   2   1  3675  3680  3682       2.0333    0.0607 
R    3   1   2   2   3   2   1  3676  3677  3678       1.9897    0.0744 
R    3   1   2   2   3   2   1  3676  3677  3679       1.9897    0.0744 
R    3   1   2   2   3   2   1  3679  3677  3678       1.9897    0.0744 
R    3   1   2   2   3   2   1  3680  3675  3676       1.8850    0.0753 
R    3   1   2   2   3   2   1  3680  3682  3683       2.0944    0.0768 
R    3   1   2   2   3   2   1  3682  3680  3681       2.1380    0.0607 
R    3   1   2   2   3   2   1  3682  3683  3684       1.8675    0.0607 
R    3   1   2   2   3   2   1  3683  3684  3685       2.1118    0.0607 
R    3   1   2   2   3   2   1  3683  3684  3686       1.9635    0.1215 
R    3   1   2   2   3   2   1  3684  3686  3687       2.0420    0.0701 
R    3   1   2   2   3   2   1  3684  3686  3688       2.0420    0.0701 
R    3   1   2   2   3   2   1  3686  3684  3685       2.1380    0.0607 
R    3   1   2   2   3   2   1  3686  3687  3691       1.8884    0.0768 
R    3   1   2   2   3   2   1  3686  3687  3689       1.9338    0.0649 
R    3   1   2   2   3   2   1  3686  3688  3690       1.9286    0.0649 
R    3   1   2   2   3   2   1  3687  3691  3692       2.0595    0.0607 
R    3   1   2   2   3   2   1  3687  3691  3693       2.0333    0.0607 
R    3   1   2   2   3   2   1  3687  3689  3690       1.8937    0.0649 
R    3   1   2   2   3   2   1  3688  3686  3687       1.9932    0.0543 
R    3   1   2   2   3   2   1  3689  3690  3688       1.8937    0.0649 
R    3   1   2   2   3   2   1  3691  3687  3689       1.9600    0.0753 
R    3   1   2   2   3   2   1  3691  3693  3694       2.0944    0.0768 
R    3   1   2   2   3   2   1  3693  3691  3692       2.1380    0.0607 
R    3   1   2   2   3   2   1  3693  3694  3695       1.9809    0.0649 
R    3   1   2   2   3   2   1  3693  3694  3702       1.8675    0.0607 
R    3   1   2   2   3   2   1  3694  3695  3696       1.8762    0.0755 
R    3   1   2   2   3   2   1  3694  3702  3703       2.1118    0.0607 
R    3   1   2   2   3   2   1  3694  3702  3704       2.0333    0.0607 
R    3   1   2   2   3   2   1  3695  3696  3697       2.1345    0.0803 
R    3   1   2   2   3   2   1  3695  3696  3698       2.1345    0.0803 
R    3   1   2   2   3   2   1  3696  3697  3699       2.0944    0.0859 
R    3   1   2   2   3   2   1  3696  3698  3700       2.0944    0.0859 
R    3   1   2   2   3   2   1  3697  3699  3701       2.0944    0.0859 
R    3   1   2   2   3   2   1  3698  3696  3697       2.0944    0.0859 
R    3   1   2   2   3   2   1  3698  3700  3701       2.0944    0.0859 
R    3   1   2   2   3   2   1  3700  3701  3699       2.0944    0.0859 
R    3   1   2   2   3   2   1  3702  3694  3695       1.8850    0.0753 
R    3   1   2   2   3   2   1  3702  3704  3705       2.0944    0.0768 
R    3   1   2   2   3   2   1  3704  3702  3703       2.1380    0.0607 
R    3   1   2   2   3   2   1  3704  3705  3706       1.9809    0.0649 
R    3   1   2   2   3   2   1  3704  3705  3710       1.8675    0.0607 
R    3   1   2   2   3   2   1  3705  3706  3707       1.8850    0.0753 
R    3   1   2   2   3   2   1  3705  3710  3711       2.1118    0.0607 
R    3   1   2   2   3   2   1  3705  3710  3712       2.0333    0.0607 
R    3   1   2   2   3   2   1  3706  3707  3708       2.0595    0.0859 
R    3   1   2   2   3   2   1  3706  3707  3709       2.0595    0.0859 
R    3   1   2   2   3   2   1  3709  3707  3708       2.1642    0.0543 
R    3   1   2   2   3   2   1  3710  3705  3706       1.8850    0.0753 
R    3   1   2   2   3   2   1  3710  3712  3713       2.0944    0.0768 
R    3   1   2   2   3   2   1  3712  3710  3711       2.1380    0.0607 
R    3   1   2   2   3   2   1  3712  3713  3714       1.9809    0.0649 
R    3   1   2   2   3   2   1  3712  3713  3724       1.8675    0.0607 
R    3   1   2   2   3   2   1  3713  3714  3715       1.9897    0.0711 
R    3   1   2   2   3   2   1  3713  3724  3725       2.1118    0.0607 
R    3   1   2   2   3   2   1  3713  3724  3726       2.0333    0.0607 
R    3   1   2   2   3   2   1  3714  3715  3717       2.2585    0.0803 
R    3   1   2   2   3   2   1  3714  3715  3716       2.1642    0.0803 
R    3   1   2   2   3   2   1  3715  3717  3718       1.9199    0.0496 
R    3   1   2   2   3   2   1  3715  3716  3719       1.8745    0.0518 
R    3   1   2   2   3   2   1  3715  3716  3720       2.2794    0.0429 
R    3   1   2   2   3   2   1  3716  3719  3721       2.1293    0.0701 
R    3   1   2   2   3   2   1  3716  3720  3722       2.0595    0.0701 
R    3   1   2   2   3   2   1  3717  3715  3716       1.8745    0.0496 
R    3   1   2   2   3   2   1  3717  3718  3719       1.8850    0.0518 
R    3   1   2   2   3   2   1  3718  3719  3716       1.8745    0.0518 
R    3   1   2   2   3   2   1  3718  3719  3721       2.2794    0.0429 
R    3   1   2   2   3   2   1  3719  3721  3723       2.0595    0.0701 
R    3   1   2   2   3   2   1  3720  3722  3723       2.0944    0.0859 
R    3   1   2   2   3   2   1  3720  3716  3719       2.1293    0.0701 
R    3   1   2   2   3   2   1  3722  3723  3721       2.0944    0.0859 
R    3   1   2   2   3   2   1  3724  3713  3714       1.8850    0.0753 
R    3   1   2   2   3   2   1  3724  3726  3727       2.0944    0.0768 
R    3   1   2   2   3   2   1  3726  3724  3725       2.1380    0.0607 
R    3   1   2   2   3   2   1  3726  3727  3728       1.9809    0.0649 
R    3   1   2   2   3   2   1  3726  3727  3729       1.8675    0.0607 
R    3   1   2   2   3   2   1  3727  3729  3730       2.1118    0.0607 
R    3   1   2   2   3   2   1  3727  3729  3731       2.0333    0.0607 
R    3   1   2   2   3   2   1  3729  3727  3728       1.8850    0.0753 
R    3   1   2   2   3   2   1  3729  3731  3732       2.0944    0.0768 
R    3   1   2   2   3   2   1  3731  3729  3730       2.1380    0.0607 
R    3   1   2   2   3   2   1  3731  3732  3733       1.9809    0.0649 
R    3   1   2   2   3   2   1  3731  3732  3737       1.8675    0.0607 
R    3   1   2   2   3   2   1  3732  3733  3734       1.9809    0.0711 
R    3   1   2   2   3   2   1  3732  3737  3738       2.1118    0.0607 
R    3   1   2   2   3   2   1  3732  3737  3739       2.0333    0.0607 
R    3   1   2   2   3   2   1  3733  3734  3735       1.9897    0.0744 
R    3   1   2   2   3   2   1  3733  3734  3736       1.9897    0.0744 
R    3   1   2   2   3   2   1  3736  3734  3735       1.9897    0.0744 
R    3   1   2   2   3   2   1  3737  3732  3733       1.8850    0.0753 
R    3   1   2   2   3   2   1  3737  3739  3740       2.0944    0.0768 
R    3   1   2   2   3   2   1  3739  3737  3738       2.1380    0.0607 
R    3   1   2   2   3   2   1  3739  3740  3741       1.8675    0.0607 
R    3   1   2   2   3   2   1  3740  3741  3742       2.1118    0.0607 
R    3   1   2   2   3   2   1  3740  3741  3743       2.0333    0.0607 
R    3   1   2   2   3   2   1  3741  3743  3744       2.0944    0.0768 
R    3   1   2   2   3   2   1  3743  3741  3742       2.1380    0.0607 
R    3   1   2   2   3   2   1  3743  3744  3745       1.9809    0.0649 
R    3   1   2   2   3   2   1  3743  3744  3752       1.8675    0.0607 
R    3   1   2   2   3   2   1  3744  3745  3746       1.8762    0.0755 
R    3   1   2   2   3   2   1  3744  3752  3753       2.1118    0.0607 
R    3   1   2   2   3   2   1  3744  3752  3754       2.0333    0.0607 
R    3   1   2   2   3   2   1  3745  3746  3747       2.1345    0.0803 
R    3   1   2   2   3   2   1  3745  3746  3748       2.1345    0.0803 
R    3   1   2   2   3   2   1  3746  3747  3749       2.0944    0.0859 
R    3   1   2   2   3   2   1  3746  3748  3750       2.0944    0.0859 
R    3   1   2   2   3   2   1  3747  3749  3751       2.0944    0.0859 
R    3   1   2   2   3   2   1  3748  3746  3747       2.0944    0.0859 
R    3   1   2   2   3   2   1  3748  3750  3751       2.0944    0.0859 
R    3   1   2   2   3   2   1  3750  3751  3749       2.0944    0.0859 
R    3   1   2   2   3   2   1  3752  3744  3745       1.8850    0.0753 
R    3   1   2   2   3   2   1  3752  3754  3755       2.0944    0.0768 
R    3   1   2   2   3   2   1  3754  3752  3753       2.1380    0.0607 
R    3   1   2   2   3   2   1  3754  3755  3756       1.9809    0.0649 
R    3   1   2   2   3   2   1  3754  3755  3760       1.8675    0.0607 
R    3   1   2   2   3   2   1  3755  3756  3757       1.9809    0.0711 
R    3   1   2   2   3   2   1  3755  3760  3761       2.1118    0.0607 
R    3   1   2   2   3   2   1  3755  3760  3762       2.0333    0.0607 
R    3   1   2   2   3   2   1  3756  3757  3758       1.9897    0.0744 
R    3   1   2   2   3   2   1  3756  3757  3759       1.9897    0.0744 
R    3   1   2   2   3   2   1  3759  3757  3758       1.9897    0.0744 
R    3   1   2   2   3   2   1  3760  3755  3756       1.8850    0.0753 
R    3   1   2   2   3   2   1  3760  3762  3763       2.0944    0.0768 
R    3   1   2   2   3   2   1  3762  3760  3761       2.1380    0.0607 
R    3   1   2   2   3   2   1  3762  3763  3764       1.9809    0.0649 
R    3   1   2   2   3   2   1  3762  3763  3765       1.8675    0.0607 
R    3   1   2   2   3   2   1  3763  3765  3766       2.1118    0.0607 
R    3   1   2   2   3   2   1  3763  3765  3767       2.0333    0.0607 
R    3   1   2   2   3   2   1  3765  3763  3764       1.8850    0.0753 
R    3   1   2   2   3   2   1  3765  3767  3768       2.0944    0.0768 
R    3   1   2   2   3   2   1  3767  3765  3766       2.1380    0.0607 
R    3   1   2   2   3   2   1  3767  3768  3769       1.9809    0.0649 
R    3   1   2   2   3   2   1  3767  3768  3773       1.8675    0.0607 
R    3   1   2   2   3   2   1  3768  3769  3771       1.9373    0.0744 
R    3   1   2   2   3   2   1  3768  3769  3770       1.8937    0.0744 
R    3   1   2   2   3   2   1  3768  3773  3774       2.1118    0.0607 
R    3   1   2   2   3   2   1  3768  3773  3775       2.0333    0.0607 
R    3   1   2   2   3   2   1  3769  3771  3772       1.9809    0.0711 
R    3   1   2   2   3   2   1  3771  3769  3770       1.9897    0.0744 
R    3   1   2   2   3   2   1  3773  3768  3769       1.8850    0.0753 
R    3   1   2   2   3   2   1  3773  3775  3776       2.0944    0.0768 
R    3   1   2   2   3   2   1  3775  3773  3774       2.1380    0.0607 
R    3   1   2   2   3   2   1  3775  3776  3777       1.9809    0.0649 
R    3   1   2   2   3   2   1  3775  3776  3781       1.8675    0.0607 
R    3   1   2   2   3   2   1  3776  3777  3778       1.9809    0.0711 
R    3   1   2   2   3   2   1  3776  3781  3782       2.1118    0.0607 
R    3   1   2   2   3   2   1  3776  3781  3783       2.0333    0.0607 
R    3   1   2   2   3   2   1  3777  3778  3779       1.9897    0.0744 
R    3   1   2   2   3   2   1  3777  3778  3780       1.9897    0.0744 
R    3   1   2   2   3   2   1  3780  3778  3779       1.9897    0.0744 
R    3   1   2   2   3   2   1  3781  3776  3777       1.8850    0.0753 
R    3   1   2   2   3   2   1  3781  3783  3784       2.0944    0.0768 
R    3   1   2   2   3   2   1  3783  3781  3782       2.1380    0.0607 
R    3   1   2   2   3   2   1  3783  3784  3785       1.9809    0.0649 
R    3   1   2   2   3   2   1  3783  3784  3789       1.8675    0.0607 
R    3   1   2   2   3   2   1  3784  3785  3786       1.9809    0.0711 
R    3   1   2   2   3   2   1  3784  3789  3790       2.1118    0.0607 
R    3   1   2   2   3   2   1  3784  3789  3791       2.0333    0.0607 
R    3   1   2   2   3   2   1  3785  3786  3787       1.9897    0.0744 
R    3   1   2   2   3   2   1  3785  3786  3788       1.9897    0.0744 
R    3   1   2   2   3   2   1  3788  3786  3787       1.9897    0.0744 
R    3   1   2   2   3   2   1  3789  3784  3785       1.8850    0.0753 
R    3   1   2   2   3   2   1  3789  3791  3792       2.0944    0.0768 
R    3   1   2   2   3   2   1  3791  3789  3790       2.1380    0.0607 
R    3   1   2   2   3   2   1  3791  3792  3793       1.9809    0.0649 
R    3   1   2   2   3   2   1  3791  3792  3794       1.8675    0.0607 
R    3   1   2   2   3   2   1  3792  3794  3795       2.1118    0.0607 
R    3   1   2   2   3   2   1  3792  3794  3796       2.0333    0.0607 
R    3   1   2   2   3   2   1  3794  3792  3793       1.8850    0.0753 
R    3   1   2   2   3   2   1  3794  3796  3797       2.0944    0.0768 
R    3   1   2   2   3   2   1  3796  3794  3795       2.1380    0.0607 
R    3   1   2   2   3   2   1  3796  3797  3798       1.9809    0.0649 
R    3   1   2   2   3   2   1  3796  3797  3800       1.8675    0.0607 
R    3   1   2   2   3   2   1  3797  3798  3799       1.9216    0.0624 
R    3   1   2   2   3   2   1  3797  3800  3801       2.1118    0.0607 
R    3   1   2   2   3   2   1  3797  3800  3802       2.0333    0.0607 
R    3   1   2   2   3   2   1  3800  3797  3798       1.8850    0.0753 
R    3   1   2   2   3   2   1  3800  3802  3803       2.0944    0.0768 
R    3   1   2   2   3   2   1  3802  3800  3801       2.1380    0.0607 
R    3   1   2   2   3   2   1  3802  3803  3804       1.9809    0.0649 
R    3   1   2   2   3   2   1  3802  3803  3808       1.8675    0.0607 
R    3   1   2   2   3   2   1  3803  3804  3805       1.8850    0.0753 
R    3   1   2   2   3   2   1  3803  3808  3809       2.1118    0.0607 
R    3   1   2   2   3   2   1  3803  3808  3810       2.0333    0.0607 
R    3   1   2   2   3   2   1  3804  3805  3806       2.1118    0.0649 
R    3   1   2   2   3   2   1  3804  3805  3807       2.0333    0.0768 
R    3   1   2   2   3   2   1  3807  3805  3806       2.1380    0.0627 
R    3   1   2   2   3   2   1  3808  3803  3804       1.8850    0.0753 
R    3   1   2   2   3   2   1  3808  3810  3811       2.0944    0.0768 
R    3   1   2   2   3   2   1  3810  3808  3809       2.1380    0.0607 
R    3   1   2   2   3   2   1  3810  3811  3812       1.9809    0.0649 
R    3   1   2   2   3   2   1  3810  3811  3816       1.8675    0.0607 
R    3   1   2   2   3   2   1  3811  3812  3813       1.8850    0.0753 
R    3   1   2   2   3   2   1  3811  3816  3817       2.1118    0.0607 
R    3   1   2   2   3   2   1  3811  3816  3818       2.0333    0.0607 
R    3   1   2   2   3   2   1  3812  3813  3814       2.0595    0.0859 
R    3   1   2   2   3   2   1  3812  3813  3815       2.0595    0.0859 
R    3   1   2   2   3   2   1  3815  3813  3814       2.1642    0.0543 
R    3   1   2   2   3   2   1  3816  3811  3812       1.8850    0.0753 
R    3   1   2   2   3   2   1  3816  3818  3819       2.0944    0.0768 
R    3   1   2   2   3   2   1  3818  3816  3817       2.1380    0.0607 
R    3   1   2   2   3   2   1  3818  3819  3820       1.9809    0.0649 
R    3   1   2   2   3   2   1  3818  3819  3825       1.8675    0.0607 
R    3   1   2   2   3   2   1  3819  3820  3821       1.9809    0.0711 
R    3   1   2   2   3   2   1  3819  3825  3826       2.1118    0.0607 
R    3   1   2   2   3   2   1  3819  3825  3827       1.9635    0.1215 
R    3   1   2   2   3   2   1  3820  3821  3822       1.8850    0.0753 
R    3   1   2   2   3   2   1  3821  3822  3823       2.0595    0.0859 
R    3   1   2   2   3   2   1  3821  3822  3824       2.0595    0.0859 
R    3   1   2   2   3   2   1  3824  3822  3823       2.1642    0.0543 
R    3   1   2   2   3   2   1  3825  3819  3820       1.8850    0.0753 
R    3   1   2   2   3   2   1  3825  3827  3828       2.0420    0.0701 
R    3   1   2   2   3   2   1  3825  3827  3829       2.0420    0.0701 
R    3   1   2   2   3   2   1  3827  3825  3826       2.1380    0.0607 
R    3   1   2   2   3   2   1  3827  3828  3832       1.8884    0.0768 
R    3   1   2   2   3   2   1  3827  3828  3830       1.9338    0.0649 
R    3   1   2   2   3   2   1  3827  3829  3831       1.9286    0.0649 
R    3   1   2   2   3   2   1  3828  3832  3833       2.0595    0.0607 
R    3   1   2   2   3   2   1  3828  3832  3834       2.0333    0.0607 
R    3   1   2   2   3   2   1  3828  3830  3831       1.8937    0.0649 
R    3   1   2   2   3   2   1  3829  3827  3828       1.9932    0.0543 
R    3   1   2   2   3   2   1  3830  3831  3829       1.8937    0.0649 
R    3   1   2   2   3   2   1  3832  3828  3830       1.9600    0.0753 
R    3   1   2   2   3   2   1  3832  3834  3835       2.0944    0.0768 
R    3   1   2   2   3   2   1  3834  3832  3833       2.1380    0.0607 
R    3   1   2   2   3   2   1  3834  3835  3836       1.9809    0.0649 
R    3   1   2   2   3   2   1  3834  3835  3840       1.8675    0.0607 
R    3   1   2   2   3   2   1  3835  3836  3837       1.9809    0.0711 
R    3   1   2   2   3   2   1  3835  3840  3841       2.1118    0.0607 
R    3   1   2   2   3   2   1  3835  3840  3842       2.0333    0.0607 
R    3   1   2   2   3   2   1  3836  3837  3838       1.9897    0.0744 
R    3   1   2   2   3   2   1  3836  3837  3839       1.9897    0.0744 
R    3   1   2   2   3   2   1  3839  3837  3838       1.9897    0.0744 
R    3   1   2   2   3   2   1  3840  3835  3836       1.8850    0.0753 
R    3   1   2   2   3   2   1  3840  3842  3843       2.0944    0.0768 
R    3   1   2   2   3   2   1  3842  3840  3841       2.1380    0.0607 
R    3   1   2   2   3   2   1  3842  3843  3844       1.9809    0.0649 
R    3   1   2   2   3   2   1  3842  3843  3846       1.8675    0.0607 
R    3   1   2   2   3   2   1  3843  3844  3845       1.9216    0.0624 
R    3   1   2   2   3   2   1  3843  3846  3847       2.1118    0.0607 
R    3   1   2   2   3   2   1  3843  3846  3848       2.0333    0.0607 
R    3   1   2   2   3   2   1  3846  3843  3844       1.8850    0.0753 
R    3   1   2   2   3   2   1  3846  3848  3849       2.0944    0.0768 
R    3   1   2   2   3   2   1  3848  3846  3847       2.1380    0.0607 
R    3   1   2   2   3   2   1  3848  3849  3850       1.9809    0.0649 
R    3   1   2   2   3   2   1  3848  3849  3854       1.8675    0.0607 
R    3   1   2   2   3   2   1  3849  3850  3851       1.8850    0.0753 
R    3   1   2   2   3   2   1  3849  3854  3855       2.1118    0.0607 
R    3   1   2   2   3   2   1  3849  3854  3856       2.0333    0.0607 
R    3   1   2   2   3   2   1  3850  3851  3852       2.0595    0.0859 
R    3   1   2   2   3   2   1  3850  3851  3853       2.0595    0.0859 
R    3   1   2   2   3   2   1  3853  3851  3852       2.1642    0.0543 
R    3   1   2   2   3   2   1  3854  3849  3850       1.8850    0.0753 
R    3   1   2   2   3   2   1  3854  3856  3857       2.0944    0.0768 
R    3   1   2   2   3   2   1  3856  3854  3855       2.1380    0.0607 
R    3   1   2   2   3   2   1  3856  3857  3858       1.9809    0.0649 
R    3   1   2   2   3   2   1  3856  3857  3865       1.8675    0.0607 
R    3   1   2   2   3   2   1  3857  3858  3859       1.9809    0.0711 
R    3   1   2   2   3   2   1  3857  3865  3866       2.1118    0.0607 
R    3   1   2   2   3   2   1  3857  3865  3867       2.0333    0.0607 
R    3   1   2   2   3   2   1  3858  3859  3860       1.9827    0.0711 
R    3   1   2   2   3   2   1  3859  3860  3861       1.8762    0.0660 
R    3   1   2   2   3   2   1  3860  3861  3862       2.0944    0.0688 
R    3   1   2   2   3   2   1  3861  3862  3863       2.0944    0.0753 
R    3   1   2   2   3   2   1  3861  3862  3864       2.0944    0.0753 
R    3   1   2   2   3   2   1  3864  3862  3863       2.0944    0.0753 
R    3   1   2   2   3   2   1  3865  3857  3858       1.8850    0.0753 
R    3   1   2   2   3   2   1  3865  3867  3868       2.0944    0.0768 
R    3   1   2   2   3   2   1  3867  3865  3866       2.1380    0.0607 
R    3   1   2   2   3   2   1  3867  3868  3869       1.9809    0.0649 
R    3   1   2   2   3   2   1  3867  3868  3873       1.8675    0.0607 
R    3   1   2   2   3   2   1  3868  3869  3871       1.9373    0.0744 
R    3   1   2   2   3   2   1  3868  3869  3870       1.8937    0.0744 
R    3   1   2   2   3   2   1  3868  3873  3874       2.1118    0.0607 
R    3   1   2   2   3   2   1  3868  3873  3875       2.0333    0.0607 
R    3   1   2   2   3   2   1  3869  3871  3872       1.9809    0.0711 
R    3   1   2   2   3   2   1  3871  3869  3870       1.9897    0.0744 
R    3   1   2   2   3   2   1  3873  3868  3869       1.8850    0.0753 
R    3   1   2   2   3   2   1  3873  3875  3876       2.0944    0.0768 
R    3   1   2   2   3   2   1  3875  3873  3874       2.1380    0.0607 
R    3   1   2   2   3   2   1  3875  3876  3877       1.9809    0.0649 
R    3   1   2   2   3   2   1  3875  3876  3882       1.8675    0.0607 
R    3   1   2   2   3   2   1  3876  3877  3878       1.9809    0.0711 
R    3   1   2   2   3   2   1  3876  3882  3883       2.1118    0.0607 
R    3   1   2   2   3   2   1  3876  3882  3884       2.0333    0.0607 
R    3   1   2   2   3   2   1  3877  3878  3879       1.8850    0.0753 
R    3   1   2   2   3   2   1  3878  3879  3880       2.1118    0.0649 
R    3   1   2   2   3   2   1  3878  3879  3881       2.0333    0.0768 
R    3   1   2   2   3   2   1  3881  3879  3880       2.1380    0.0627 
R    3   1   2   2   3   2   1  3882  3876  3877       1.8850    0.0753 
R    3   1   2   2   3   2   1  3882  3884  3885       2.0944    0.0768 
R    3   1   2   2   3   2   1  3884  3882  3883       2.1380    0.0607 
R    3   1   2   2   3   2   1  3884  3885  3886       1.9809    0.0649 
R    3   1   2   2   3   2   1  3884  3885  3893       1.8675    0.0607 
R    3   1   2   2   3   2   1  3885  3886  3887       1.9809    0.0711 
R    3   1   2   2   3   2   1  3885  3893  3894       2.1118    0.0607 
R    3   1   2   2   3   2   1  3885  3893  3895       2.0333    0.0607 
R    3   1   2   2   3   2   1  3886  3887  3888       1.9827    0.0711 
R    3   1   2   2   3   2   1  3887  3888  3889       1.8762    0.0660 
R    3   1   2   2   3   2   1  3888  3889  3890       2.0944    0.0688 
R    3   1   2   2   3   2   1  3889  3890  3891       2.0944    0.0753 
R    3   1   2   2   3   2   1  3889  3890  3892       2.0944    0.0753 
R    3   1   2   2   3   2   1  3892  3890  3891       2.0944    0.0753 
R    3   1   2   2   3   2   1  3893  3885  3886       1.8850    0.0753 
R    3   1   2   2   3   2   1  3893  3895  3896       2.0944    0.0768 
R    3   1   2   2   3   2   1  3895  3893  3894       2.1380    0.0607 
R    3   1   2   2   3   2   1  3895  3896  3897       1.9809    0.0649 
R    3   1   2   2   3   2   1  3895  3896  3904       1.8675    0.0607 
R    3   1   2   2   3   2   1  3896  3897  3898       1.9809    0.0711 
R    3   1   2   2   3   2   1  3896  3904  3905       2.1118    0.0607 
R    3   1   2   2   3   2   1  3896  3904  3906       2.0333    0.0607 
R    3   1   2   2   3   2   1  3897  3898  3899       1.9827    0.0711 
R    3   1   2   2   3   2   1  3898  3899  3900       1.8762    0.0660 
R    3   1   2   2   3   2   1  3899  3900  3901       2.0944    0.0688 
R    3   1   2   2   3   2   1  3900  3901  3902       2.0944    0.0753 
R    3   1   2   2   3   2   1  3900  3901  3903       2.0944    0.0753 
R    3   1   2   2   3   2   1  3903  3901  3902       2.0944    0.0753 
R    3   1   2   2   3   2   1  3904  3896  3897       1.8850    0.0753 
R    3   1   2   2   3   2   1  3904  3906  3907       2.0944    0.0768 
R    3   1   2   2   3   2   1  3906  3904  3905       2.1380    0.0607 
R    3   1   2   2   3   2   1  3906  3907  3908       1.9809    0.0649 
R    3   1   2   2   3   2   1  3906  3907  3912       1.8675    0.0607 
R    3   1   2   2   3   2   1  3907  3908  3909       1.9809    0.0711 
R    3   1   2   2   3   2   1  3907  3912  3913       2.1118    0.0607 
R    3   1   2   2   3   2   1  3907  3912  3914       2.0333    0.0607 
R    3   1   2   2   3   2   1  3908  3909  3910       1.9984    0.0713 
R    3   1   2   2   3   2   1  3909  3910  3911       1.6581    0.0932 
R    3   1   2   2   3   2   1  3912  3907  3908       1.8850    0.0753 
R    3   1   2   2   3   2   1  3912  3914  3915       2.0944    0.0768 
R    3   1   2   2   3   2   1  3914  3912  3913       2.1380    0.0607 
R    3   1   2   2   3   2   1  3914  3915  3918       1.9809    0.0649 
R    3   1   2   2   3   2   1  3914  3915  3922       1.8675    0.0607 
R    3   1   2   2   3   2   1  3915  3922  3923       2.1118    0.0607 
R    3   1   2   2   3   2   1  3915  3922  3924       2.0333    0.0607 
R    3   1   2   2   3   2   1  3916  3917  3918       2.1642    0.0803 
R    3   1   2   2   3   2   1  3916  3917  3920       1.8500    0.0476 
R    3   1   2   2   3   2   1  3917  3918  3915       1.9722    0.0711 
R    3   1   2   2   3   2   1  3919  3920  3917       1.9199    0.0476 
R    3   1   2   2   3   2   1  3919  3921  3916       1.9635    0.0476 
R    3   1   2   2   3   2   1  3920  3917  3918       2.2689    0.0803 
R    3   1   2   2   3   2   1  3921  3916  3917       1.8762    0.0476 
R    3   1   2   2   3   2   1  3921  3919  3920       1.8151    0.0476 
R    3   1   2   2   3   2   1  3922  3915  3918       1.8850    0.0753 
R    3   1   2   2   3   2   1  3922  3924  3925       2.0944    0.0768 
R    3   1   2   2   3   2   1  3924  3922  3923       2.1380    0.0607 
R    3   1   2   2   3   2   1  3924  3925  3926       1.9809    0.0649 
R    3   1   2   2   3   2   1  3924  3925  3931       1.8675    0.0607 
R    3   1   2   2   3   2   1  3925  3926  3927       1.9809    0.0711 
R    3   1   2   2   3   2   1  3925  3931  3932       2.1118    0.0607 
R    3   1   2   2   3   2   1  3925  3931  3933       2.0333    0.0607 
R    3   1   2   2   3   2   1  3926  3927  3928       1.8850    0.0753 
R    3   1   2   2   3   2   1  3927  3928  3929       2.0595    0.0859 
R    3   1   2   2   3   2   1  3927  3928  3930       2.0595    0.0859 
R    3   1   2   2   3   2   1  3930  3928  3929       2.1642    0.0543 
R    3   1   2   2   3   2   1  3931  3925  3926       1.8850    0.0753 
R    3   1   2   2   3   2   1  3931  3933  3934       2.0944    0.0768 
R    3   1   2   2   3   2   1  3933  3931  3932       2.1380    0.0607 
R    3   1   2   2   3   2   1  3933  3934  3935       1.9809    0.0649 
R    3   1   2   2   3   2   1  3933  3934  3938       1.8675    0.0607 
R    3   1   2   2   3   2   1  3934  3935  3936       1.8937    0.0744 
R    3   1   2   2   3   2   1  3934  3935  3937       1.8937    0.0744 
R    3   1   2   2   3   2   1  3934  3938  3939       2.1118    0.0607 
R    3   1   2   2   3   2   1  3934  3938  3940       2.0333    0.0607 
R    3   1   2   2   3   2   1  3937  3935  3936       1.9897    0.0744 
R    3   1   2   2   3   2   1  3938  3934  3935       1.8850    0.0753 
R    3   1   2   2   3   2   1  3938  3940  3941       2.0944    0.0768 
R    3   1   2   2   3   2   1  3940  3938  3939       2.1380    0.0607 
R    3   1   2   2   3   2   1  3940  3941  3942       1.9809    0.0649 
R    3   1   2   2   3   2   1  3940  3941  3945       1.8675    0.0607 
R    3   1   2   2   3   2   1  3941  3942  3943       1.8937    0.0744 
R    3   1   2   2   3   2   1  3941  3942  3944       1.8937    0.0744 
R    3   1   2   2   3   2   1  3941  3945  3946       2.1118    0.0607 
R    3   1   2   2   3   2   1  3941  3945  3947       2.0333    0.0607 
R    3   1   2   2   3   2   1  3944  3942  3943       1.9897    0.0744 
R    3   1   2   2   3   2   1  3945  3941  3942       1.8850    0.0753 
R    3   1   2   2   3   2   1  3945  3947  3948       2.0944    0.0768 
R    3   1   2   2   3   2   1  3947  3945  3946       2.1380    0.0607 
R    3   1   2   2   3   2   1  3947  3948  3949       1.9809    0.0649 
R    3   1   2   2   3   2   1  3947  3948  3954       1.8675    0.0607 
R    3   1   2   2   3   2   1  3948  3949  3950       1.9809    0.0711 
R    3   1   2   2   3   2   1  3948  3954  3955       2.1118    0.0607 
R    3   1   2   2   3   2   1  3948  3954  3956       2.0333    0.0607 
R    3   1   2   2   3   2   1  3949  3950  3951       1.9827    0.0711 
R    3   1   2   2   3   2   1  3950  3951  3952       1.9827    0.0711 
R    3   1   2   2   3   2   1  3951  3952  3953       1.9199    0.0660 
R    3   1   2   2   3   2   1  3954  3948  3949       1.8850    0.0753 
R    3   1   2   2   3   2   1  3954  3956  3957       2.0944    0.0768 
R    3   1   2   2   3   2   1  3956  3954  3955       2.1380    0.0607 
R    3   1   2   2   3   2   1  3956  3957  3958       1.9809    0.0649 
R    3   1   2   2   3   2   1  3956  3957  3963       1.8675    0.0607 
R    3   1   2   2   3   2   1  3957  3958  3959       1.9809    0.0711 
R    3   1   2   2   3   2   1  3957  3963  3964       2.1118    0.0607 
R    3   1   2   2   3   2   1  3957  3963  3965       2.0333    0.0607 
R    3   1   2   2   3   2   1  3958  3959  3960       1.8850    0.0753 
R    3   1   2   2   3   2   1  3959  3960  3961       2.0595    0.0859 
R    3   1   2   2   3   2   1  3959  3960  3962       2.0595    0.0859 
R    3   1   2   2   3   2   1  3962  3960  3961       2.1642    0.0543 
R    3   1   2   2   3   2   1  3963  3957  3958       1.8850    0.0753 
R    3   1   2   2   3   2   1  3963  3965  3966       2.0944    0.0768 
R    3   1   2   2   3   2   1  3965  3963  3964       2.1380    0.0607 
R    3   1   2   2   3   2   1  3965  3966  3967       1.9809    0.0649 
R    3   1   2   2   3   2   1  3965  3966  3971       1.8675    0.0607 
R    3   1   2   2   3   2   1  3966  3967  3968       1.8850    0.0753 
R    3   1   2   2   3   2   1  3966  3971  3972       2.1118    0.0607 
R    3   1   2   2   3   2   1  3966  3971  3973       2.0333    0.0607 
R    3   1   2   2   3   2   1  3967  3968  3969       2.1118    0.0649 
R    3   1   2   2   3   2   1  3967  3968  3970       2.0333    0.0768 
R    3   1   2   2   3   2   1  3970  3968  3969       2.1380    0.0627 
R    3   1   2   2   3   2   1  3971  3966  3967       1.8850    0.0753 
R    3   1   2   2   3   2   1  3971  3973  3974       2.0944    0.0768 
R    3   1   2   2   3   2   1  3973  3971  3972       2.1380    0.0607 
R    3   1   2   2   3   2   1  3973  3974  3975       1.9809    0.0649 
R    3   1   2   2   3   2   1  3973  3974  3982       1.8675    0.0607 
R    3   1   2   2   3   2   1  3974  3975  3976       1.9809    0.0711 
R    3   1   2   2   3   2   1  3974  3982  3983       2.1118    0.0607 
R    3   1   2   2   3   2   1  3974  3982  3984       2.0333    0.0607 
R    3   1   2   2   3   2   1  3975  3976  3977       1.9827    0.0711 
R    3   1   2   2   3   2   1  3976  3977  3978       1.8762    0.0660 
R    3   1   2   2   3   2   1  3977  3978  3979       2.0944    0.0688 
R    3   1   2   2   3   2   1  3978  3979  3980       2.0944    0.0753 
R    3   1   2   2   3   2   1  3978  3979  3981       2.0944    0.0753 
R    3   1   2   2   3   2   1  3981  3979  3980       2.0944    0.0753 
R    3   1   2   2   3   2   1  3982  3974  3975       1.8850    0.0753 
R    3   1   2   2   3   2   1  3982  3984  3985       2.0944    0.0768 
R    3   1   2   2   3   2   1  3984  3982  3983       2.1380    0.0607 
R    3   1   2   2   3   2   1  3984  3985  3986       1.9809    0.0649 
R    3   1   2   2   3   2   1  3984  3985  3988       1.8675    0.0607 
R    3   1   2   2   3   2   1  3985  3986  3987       1.9216    0.0624 
R    3   1   2   2   3   2   1  3985  3988  3989       2.1118    0.0607 
R    3   1   2   2   3   2   1  3985  3988  3990       2.0333    0.0607 
R    3   1   2   2   3   2   1  3988  3985  3986       1.8850    0.0753 
R    3   1   2   2   3   2   1  3988  3990  3991       2.0944    0.0768 
R    3   1   2   2   3   2   1  3990  3988  3989       2.1380    0.0607 
R    3   1   2   2   3   2   1  3990  3991  3992       1.9809    0.0649 
R    3   1   2   2   3   2   1  3990  3991  3999       1.8675    0.0607 
R    3   1   2   2   3   2   1  3991  3992  3993       1.9809    0.0711 
R    3   1   2   2   3   2   1  3991  3999  4000       2.1118    0.0607 
R    3   1   2   2   3   2   1  3991  3999  4001       2.0333    0.0607 
R    3   1   2   2   3   2   1  3992  3993  3994       1.9827    0.0711 
R    3   1   2   2   3   2   1  3993  3994  3995       1.8762    0.0660 
R    3   1   2   2   3   2   1  3994  3995  3996       2.0944    0.0688 
R    3   1   2   2   3   2   1  3995  3996  3997       2.0944    0.0753 
R    3   1   2   2   3   2   1  3995  3996  3998       2.0944    0.0753 
R    3   1   2   2   3   2   1  3998  3996  3997       2.0944    0.0753 
R    3   1   2   2   3   2   1  3999  3991  3992       1.8850    0.0753 
R    3   1   2   2   3   2   1  3999  4001  4002       2.0944    0.0768 
R    3   1   2   2   3   2   1  4001  3999  4000       2.1380    0.0607 
R    3   1   2   2   3   2   1  4001  4002  4003       1.9809    0.0649 
R    3   1   2   2   3   2   1  4001  4002  4008       1.8675    0.0607 
R    3   1   2   2   3   2   1  4002  4003  4004       1.9809    0.0711 
R    3   1   2   2   3   2   1  4002  4008  4009       2.1118    0.0607 
R    3   1   2   2   3   2   1  4002  4008  4010       2.0333    0.0607 
R    3   1   2   2   3   2   1  4003  4004  4005       1.8850    0.0753 
R    3   1   2   2   3   2   1  4004  4005  4006       2.0595    0.0859 
R    3   1   2   2   3   2   1  4004  4005  4007       2.0595    0.0859 
R    3   1   2   2   3   2   1  4007  4005  4006       2.1642    0.0543 
R    3   1   2   2   3   2   1  4008  4002  4003       1.8850    0.0753 
R    3   1   2   2   3   2   1  4008  4010  4011       2.0944    0.0768 
R    3   1   2   2   3   2   1  4010  4008  4009       2.1380    0.0607 
R    3   1   2   2   3   2   1  4010  4011  4012       1.9809    0.0649 
R    3   1   2   2   3   2   1  4010  4011  4016       1.8675    0.0607 
R    3   1   2   2   3   2   1  4011  4012  4014       1.9373    0.0744 
R    3   1   2   2   3   2   1  4011  4012  4013       1.8937    0.0744 
R    3   1   2   2   3   2   1  4011  4016  4017       2.1118    0.0607 
R    3   1   2   2   3   2   1  4011  4016  4018       2.0333    0.0607 
R    3   1   2   2   3   2   1  4012  4014  4015       1.9809    0.0711 
R    3   1   2   2   3   2   1  4014  4012  4013       1.9897    0.0744 
R    3   1   2   2   3   2   1  4016  4011  4012       1.8850    0.0753 
R    3   1   2   2   3   2   1  4016  4018  4019       2.0944    0.0768 
R    3   1   2   2   3   2   1  4018  4016  4017       2.1380    0.0607 
R    3   1   2   2   3   2   1  4018  4019  4020       1.9809    0.0649 
R    3   1   2   2   3   2   1  4018  4019  4024       1.8675    0.0607 
R    3   1   2   2   3   2   1  4019  4020  4021       1.9809    0.0711 
R    3   1   2   2   3   2   1  4019  4024  4025       2.1118    0.0607 
R    3   1   2   2   3   2   1  4019  4024  4026       2.0333    0.0607 
R    3   1   2   2   3   2   1  4020  4021  4022       1.9897    0.0744 
R    3   1   2   2   3   2   1  4020  4021  4023       1.9897    0.0744 
R    3   1   2   2   3   2   1  4023  4021  4022       1.9897    0.0744 
R    3   1   2   2   3   2   1  4024  4019  4020       1.8850    0.0753 
R    3   1   2   2   3   2   1  4024  4026  4027       2.0944    0.0768 
R    3   1   2   2   3   2   1  4026  4024  4025       2.1380    0.0607 
R    3   1   2   2   3   2   1  4026  4027  4028       1.9809    0.0649 
R    3   1   2   2   3   2   1  4026  4027  4033       1.8675    0.0607 
R    3   1   2   2   3   2   1  4027  4028  4029       1.9809    0.0711 
R    3   1   2   2   3   2   1  4027  4033  4034       2.1118    0.0607 
R    3   1   2   2   3   2   1  4027  4033  4035       2.0333    0.0607 
R    3   1   2   2   3   2   1  4028  4029  4030       1.9827    0.0711 
R    3   1   2   2   3   2   1  4029  4030  4031       1.9827    0.0711 
R    3   1   2   2   3   2   1  4030  4031  4032       1.9199    0.0660 
R    3   1   2   2   3   2   1  4033  4027  4028       1.8850    0.0753 
R    3   1   2   2   3   2   1  4033  4035  4036       2.0944    0.0768 
R    3   1   2   2   3   2   1  4035  4033  4034       2.1380    0.0607 
R    3   1   2   2   3   2   1  4035  4036  4037       1.9809    0.0649 
R    3   1   2   2   3   2   1  4035  4036  4040       1.8675    0.0607 
R    3   1   2   2   3   2   1  4036  4037  4038       1.8937    0.0744 
R    3   1   2   2   3   2   1  4036  4037  4039       1.8937    0.0744 
R    3   1   2   2   3   2   1  4036  4040  4041       2.1118    0.0607 
R    3   1   2   2   3   2   1  4036  4040  4042       2.0333    0.0607 
R    3   1   2   2   3   2   1  4039  4037  4038       1.9897    0.0744 
R    3   1   2   2   3   2   1  4040  4036  4037       1.8850    0.0753 
R    3   1   2   2   3   2   1  4040  4042  4043       2.0944    0.0768 
R    3   1   2   2   3   2   1  4042  4040  4041       2.1380    0.0607 
R    3   1   2   2   3   2   1  4042  4043  4044       1.9809    0.0649 
R    3   1   2   2   3   2   1  4042  4043  4048       1.8675    0.0607 
R    3   1   2   2   3   2   1  4043  4044  4045       1.9809    0.0711 
R    3   1   2   2   3   2   1  4043  4048  4049       2.1118    0.0607 
R    3   1   2   2   3   2   1  4043  4048  4050       2.0333    0.0607 
R    3   1   2   2   3   2   1  4044  4045  4046       1.9897    0.0744 
R    3   1   2   2   3   2   1  4044  4045  4047       1.9897    0.0744 
R    3   1   2   2   3   2   1  4047  4045  4046       1.9897    0.0744 
R    3   1   2   2   3   2   1  4048  4043  4044       1.8850    0.0753 
R    3   1   2   2   3   2   1  4048  4050  4051       2.0944    0.0768 
R    3   1   2   2   3   2   1  4050  4048  4049       2.1380    0.0607 
R    3   1   2   2   3   2   1  4050  4051  4052       1.9809    0.0649 
R    3   1   2   2   3   2   1  4050  4051  4057       1.8675    0.0607 
R    3   1   2   2   3   2   1  4051  4052  4053       1.9809    0.0711 
R    3   1   2   2   3   2   1  4051  4057  4058       2.1118    0.0607 
R    3   1   2   2   3   2   1  4051  4057  4059       2.0333    0.0607 
R    3   1   2   2   3   2   1  4052  4053  4054       1.8850    0.0753 
R    3   1   2   2   3   2   1  4053  4054  4055       2.0595    0.0859 
R    3   1   2   2   3   2   1  4053  4054  4056       2.0595    0.0859 
R    3   1   2   2   3   2   1  4056  4054  4055       2.1642    0.0543 
R    3   1   2   2   3   2   1  4057  4051  4052       1.8850    0.0753 
R    3   1   2   2   3   2   1  4057  4059  4060       2.0944    0.0768 
R    3   1   2   2   3   2   1  4059  4057  4058       2.1380    0.0607 
R    3   1   2   2   3   2   1  4059  4060  4061       1.8675    0.0607 
R    3   1   2   2   3   2   1  4060  4061  4062       2.1118    0.0607 
R    3   1   2   2   3   2   1  4060  4061  4063       2.0333    0.0607 
R    3   1   2   2   3   2   1  4061  4063  4064       2.0944    0.0768 
R    3   1   2   2   3   2   1  4063  4061  4062       2.1380    0.0607 
R    3   1   2   2   3   2   1  4063  4064  4067       1.9809    0.0649 
R    3   1   2   2   3   2   1  4063  4064  4071       1.8675    0.0607 
R    3   1   2   2   3   2   1  4064  4071  4072       2.1118    0.0607 
R    3   1   2   2   3   2   1  4064  4071  4073       2.0333    0.0607 
R    3   1   2   2   3   2   1  4065  4066  4067       2.1642    0.0803 
R    3   1   2   2   3   2   1  4065  4066  4069       1.8500    0.0476 
R    3   1   2   2   3   2   1  4066  4067  4064       1.9722    0.0711 
R    3   1   2   2   3   2   1  4068  4069  4066       1.9199    0.0476 
R    3   1   2   2   3   2   1  4068  4070  4065       1.9635    0.0476 
R    3   1   2   2   3   2   1  4069  4066  4067       2.2689    0.0803 
R    3   1   2   2   3   2   1  4070  4065  4066       1.8762    0.0476 
R    3   1   2   2   3   2   1  4070  4068  4069       1.8151    0.0476 
R    3   1   2   2   3   2   1  4071  4064  4067       1.8850    0.0753 
R    3   1   2   2   3   2   1  4071  4073  4074       2.0944    0.0768 
R    3   1   2   2   3   2   1  4073  4071  4072       2.1380    0.0607 
R    3   1   2   2   3   2   1  4073  4074  4075       1.9809    0.0649 
R    3   1   2   2   3   2   1  4073  4074  4080       1.8675    0.0607 
R    3   1   2   2   3   2   1  4074  4075  4076       1.9809    0.0711 
R    3   1   2   2   3   2   1  4074  4080  4081       2.1118    0.0607 
R    3   1   2   2   3   2   1  4074  4080  4082       2.0333    0.0607 
R    3   1   2   2   3   2   1  4075  4076  4077       1.9827    0.0711 
R    3   1   2   2   3   2   1  4076  4077  4078       1.9827    0.0711 
R    3   1   2   2   3   2   1  4077  4078  4079       1.9199    0.0660 
R    3   1   2   2   3   2   1  4080  4074  4075       1.8850    0.0753 
R    3   1   2   2   3   2   1  4080  4082  4083       2.0944    0.0768 
R    3   1   2   2   3   2   1  4082  4080  4081       2.1380    0.0607 
R    3   1   2   2   3   2   1  4082  4083  4084       1.9809    0.0649 
R    3   1   2   2   3   2   1  4082  4083  4094       1.8675    0.0607 
R    3   1   2   2   3   2   1  4083  4084  4085       1.9897    0.0711 
R    3   1   2   2   3   2   1  4083  4094  4095       2.1118    0.0607 
R    3   1   2   2   3   2   1  4083  4094  4096       2.0333    0.0607 
R    3   1   2   2   3   2   1  4084  4085  4087       2.2585    0.0803 
R    3   1   2   2   3   2   1  4084  4085  4086       2.1642    0.0803 
R    3   1   2   2   3   2   1  4085  4087  4088       1.9199    0.0496 
R    3   1   2   2   3   2   1  4085  4086  4089       1.8745    0.0518 
R    3   1   2   2   3   2   1  4085  4086  4090       2.2794    0.0429 
R    3   1   2   2   3   2   1  4086  4089  4091       2.1293    0.0701 
R    3   1   2   2   3   2   1  4086  4090  4092       2.0595    0.0701 
R    3   1   2   2   3   2   1  4087  4085  4086       1.8745    0.0496 
R    3   1   2   2   3   2   1  4087  4088  4089       1.8850    0.0518 
R    3   1   2   2   3   2   1  4088  4089  4086       1.8745    0.0518 
R    3   1   2   2   3   2   1  4088  4089  4091       2.2794    0.0429 
R    3   1   2   2   3   2   1  4089  4091  4093       2.0595    0.0701 
R    3   1   2   2   3   2   1  4090  4092  4093       2.0944    0.0859 
R    3   1   2   2   3   2   1  4090  4086  4089       2.1293    0.0701 
R    3   1   2   2   3   2   1  4092  4093  4091       2.0944    0.0859 
R    3   1   2   2   3   2   1  4094  4083  4084       1.8850    0.0753 
R    3   1   2   2   3   2   1  4094  4096  4097       2.0944    0.0768 
R    3   1   2   2   3   2   1  4096  4094  4095       2.1380    0.0607 
R    3   1   2   2   3   2   1  4096  4097  4098       1.9809    0.0649 
R    3   1   2   2   3   2   1  4096  4097  4102       1.8675    0.0607 
R    3   1   2   2   3   2   1  4097  4098  4099       1.8850    0.0753 
R    3   1   2   2   3   2   1  4097  4102  4103       2.1118    0.0607 
R    3   1   2   2   3   2   1  4097  4102  4104       2.0333    0.0607 
R    3   1   2   2   3   2   1  4098  4099  4100       2.0595    0.0859 
R    3   1   2   2   3   2   1  4098  4099  4101       2.0595    0.0859 
R    3   1   2   2   3   2   1  4101  4099  4100       2.1642    0.0543 
R    3   1   2   2   3   2   1  4102  4097  4098       1.8850    0.0753 
R    3   1   2   2   3   2   1  4102  4104  4105       2.0944    0.0768 
R    3   1   2   2   3   2   1  4104  4102  4103       2.1380    0.0607 
R    3   1   2   2   3   2   1  4104  4105  4106       1.9809    0.0649 
R    3   1   2   2   3   2   1  4104  4105  4113       1.8675    0.0607 
R    3   1   2   2   3   2   1  4105  4106  4107       1.9809    0.0711 
R    3   1   2   2   3   2   1  4105  4113  4114       2.1118    0.0607 
R    3   1   2   2   3   2   1  4105  4113  4115       2.0333    0.0607 
R    3   1   2   2   3   2   1  4106  4107  4108       1.9827    0.0711 
R    3   1   2   2   3   2   1  4107  4108  4109       1.8762    0.0660 
R    3   1   2   2   3   2   1  4108  4109  4110       2.0944    0.0688 
R    3   1   2   2   3   2   1  4109  4110  4111       2.0944    0.0753 
R    3   1   2   2   3   2   1  4109  4110  4112       2.0944    0.0753 
R    3   1   2   2   3   2   1  4112  4110  4111       2.0944    0.0753 
R    3   1   2   2   3   2   1  4113  4105  4106       1.8850    0.0753 
R    3   1   2   2   3   2   1  4113  4115  4116       2.0944    0.0768 
R    3   1   2   2   3   2   1  4115  4113  4114       2.1380    0.0607 
R    3   1   2   2   3   2   1  4115  4116  4117       1.9809    0.0649 
R    3   1   2   2   3   2   1  4115  4116  4124       1.8675    0.0607 
R    3   1   2   2   3   2   1  4116  4117  4118       1.9809    0.0711 
R    3   1   2   2   3   2   1  4116  4124  4125       2.1118    0.0607 
R    3   1   2   2   3   2   1  4116  4124  4126       2.0333    0.0607 
R    3   1   2   2   3   2   1  4117  4118  4119       1.9827    0.0711 
R    3   1   2   2   3   2   1  4118  4119  4120       1.8762    0.0660 
R    3   1   2   2   3   2   1  4119  4120  4121       2.0944    0.0688 
R    3   1   2   2   3   2   1  4120  4121  4122       2.0944    0.0753 
R    3   1   2   2   3   2   1  4120  4121  4123       2.0944    0.0753 
R    3   1   2   2   3   2   1  4123  4121  4122       2.0944    0.0753 
R    3   1   2   2   3   2   1  4124  4116  4117       1.8850    0.0753 
R    3   1   2   2   3   2   1  4124  4126  4127       2.0944    0.0768 
R    3   1   2   2   3   2   1  4126  4124  4125       2.1380    0.0607 
R    3   1   2   2   3   2   1  4126  4127  4128       1.9809    0.0649 
R    3   1   2   2   3   2   1  4126  4127  4130       1.8675    0.0607 
R    3   1   2   2   3   2   1  4127  4128  4129       1.9216    0.0624 
R    3   1   2   2   3   2   1  4127  4130  4131       2.1118    0.0607 
R    3   1   2   2   3   2   1  4127  4130  4132       2.0333    0.0607 
R    3   1   2   2   3   2   1  4130  4127  4128       1.8850    0.0753 
R    3   1   2   2   3   2   1  4130  4132  4133       2.0944    0.0768 
R    3   1   2   2   3   2   1  4132  4130  4131       2.1380    0.0607 
R    3   1   2   2   3   2   1  4132  4133  4134       1.9809    0.0649 
R    3   1   2   2   3   2   1  4132  4133  4138       1.8675    0.0607 
R    3   1   2   2   3   2   1  4133  4134  4136       1.9373    0.0744 
R    3   1   2   2   3   2   1  4133  4134  4135       1.8937    0.0744 
R    3   1   2   2   3   2   1  4133  4138  4139       2.1118    0.0607 
R    3   1   2   2   3   2   1  4133  4138  4140       2.0333    0.0607 
R    3   1   2   2   3   2   1  4134  4136  4137       1.9809    0.0711 
R    3   1   2   2   3   2   1  4136  4134  4135       1.9897    0.0744 
R    3   1   2   2   3   2   1  4138  4133  4134       1.8850    0.0753 
R    3   1   2   2   3   2   1  4138  4140  4141       2.0944    0.0768 
R    3   1   2   2   3   2   1  4140  4138  4139       2.1380    0.0607 
R    3   1   2   2   3   2   1  4140  4141  4142       1.9809    0.0649 
R    3   1   2   2   3   2   1  4140  4141  4146       1.8675    0.0607 
R    3   1   2   2   3   2   1  4141  4142  4143       1.9809    0.0711 
R    3   1   2   2   3   2   1  4141  4146  4147       2.1118    0.0607 
R    3   1   2   2   3   2   1  4141  4146  4148       2.0333    0.0607 
R    3   1   2   2   3   2   1  4142  4143  4144       1.9897    0.0744 
R    3   1   2   2   3   2   1  4142  4143  4145       1.9897    0.0744 
R    3   1   2   2   3   2   1  4145  4143  4144       1.9897    0.0744 
R    3   1   2   2   3   2   1  4146  4141  4142       1.8850    0.0753 
R    3   1   2   2   3   2   1  4146  4148  4149       2.0944    0.0768 
R    3   1   2   2   3   2   1  4148  4146  4147       2.1380    0.0607 
R    3   1   2   2   3   2   1  4148  4149  4150       1.9809    0.0649 
R    3   1   2   2   3   2   1  4148  4149  4154       1.8675    0.0607 
R    3   1   2   2   3   2   1  4149  4150  4151       1.9809    0.0711 
R    3   1   2   2   3   2   1  4149  4154  4155       2.1118    0.0607 
R    3   1   2   2   3   2   1  4149  4154  4156       2.0333    0.0607 
R    3   1   2   2   3   2   1  4150  4151  4152       1.9897    0.0744 
R    3   1   2   2   3   2   1  4150  4151  4153       1.9897    0.0744 
R    3   1   2   2   3   2   1  4153  4151  4152       1.9897    0.0744 
R    3   1   2   2   3   2   1  4154  4149  4150       1.8850    0.0753 
R    3   1   2   2   3   2   1  4154  4156  4157       2.0944    0.0768 
R    3   1   2   2   3   2   1  4156  4154  4155       2.1380    0.0607 
R    3   1   2   2   3   2   1  4156  4157  4158       1.9809    0.0649 
R    3   1   2   2   3   2   1  4156  4157  4159       1.8675    0.0607 
R    3   1   2   2   3   2   1  4157  4159  4160       2.1118    0.0607 
R    3   1   2   2   3   2   1  4157  4159  4161       1.9635    0.1215 
R    3   1   2   2   3   2   1  4159  4157  4158       1.8850    0.0753 
R    3   1   2   2   3   2   1  4159  4161  4162       2.0420    0.0701 
R    3   1   2   2   3   2   1  4159  4161  4163       2.0420    0.0701 
R    3   1   2   2   3   2   1  4161  4159  4160       2.1380    0.0607 
R    3   1   2   2   3   2   1  4161  4162  4166       1.8884    0.0768 
R    3   1   2   2   3   2   1  4161  4162  4164       1.9338    0.0649 
R    3   1   2   2   3   2   1  4161  4163  4165       1.9286    0.0649 
R    3   1   2   2   3   2   1  4162  4166  4167       2.0595    0.0607 
R    3   1   2   2   3   2   1  4162  4166  4168       2.0333    0.0607 
R    3   1   2   2   3   2   1  4162  4164  4165       1.8937    0.0649 
R    3   1   2   2   3   2   1  4163  4161  4162       1.9932    0.0543 
R    3   1   2   2   3   2   1  4164  4165  4163       1.8937    0.0649 
R    3   1   2   2   3   2   1  4166  4162  4164       1.9600    0.0753 
R    3   1   2   2   3   2   1  4166  4168  4169       2.0944    0.0768 
R    3   1   2   2   3   2   1  4168  4166  4167       2.1380    0.0607 
R    3   1   2   2   3   2   1  4168  4169  4170       1.9809    0.0649 
R    3   1   2   2   3   2   1  4168  4169  4175       1.8675    0.0607 
R    3   1   2   2   3   2   1  4169  4170  4171       1.9809    0.0711 
R    3   1   2   2   3   2   1  4169  4175  4176       2.1118    0.0607 
R    3   1   2   2   3   2   1  4169  4175  4177       2.0333    0.0607 
R    3   1   2   2   3   2   1  4170  4171  4172       1.8850    0.0753 
R    3   1   2   2   3   2   1  4171  4172  4173       2.1118    0.0649 
R    3   1   2   2   3   2   1  4171  4172  4174       2.0333    0.0768 
R    3   1   2   2   3   2   1  4174  4172  4173       2.1380    0.0627 
R    3   1   2   2   3   2   1  4175  4169  4170       1.8850    0.0753 
R    3   1   2   2   3   2   1  4175  4177  4178       2.0944    0.0768 
R    3   1   2   2   3   2   1  4177  4175  4176       2.1380    0.0607 
R    3   1   2   2   3   2   1  4177  4178  4179       1.9809    0.0649 
R    3   1   2   2   3   2   1  4177  4178  4183       1.8675    0.0607 
R    3   1   2   2   3   2   1  4178  4179  4180       1.9809    0.0711 
R    3   1   2   2   3   2   1  4178  4183  4184       2.1118    0.0607 
R    3   1   2   2   3   2   1  4178  4183  4185       2.0333    0.0607 
R    3   1   2   2   3   2   1  4179  4180  4181       1.9897    0.0744 
R    3   1   2   2   3   2   1  4179  4180  4182       1.9897    0.0744 
R    3   1   2   2   3   2   1  4182  4180  4181       1.9897    0.0744 
R    3   1   2   2   3   2   1  4183  4178  4179       1.8850    0.0753 
R    3   1   2   2   3   2   1  4183  4185  4186       2.0944    0.0768 
R    3   1   2   2   3   2   1  4185  4183  4184       2.1380    0.0607 
R    3   1   2   2   3   2   1  4185  4186  4187       1.9809    0.0649 
R    3   1   2   2   3   2   1  4185  4186  4192       1.8675    0.0607 
R    3   1   2   2   3   2   1  4186  4187  4188       1.9809    0.0711 
R    3   1   2   2   3   2   1  4186  4192  4193       2.1118    0.0607 
R    3   1   2   2   3   2   1  4186  4192  4194       2.0333    0.0607 
R    3   1   2   2   3   2   1  4187  4188  4189       1.8850    0.0753 
R    3   1   2   2   3   2   1  4188  4189  4190       2.1118    0.0649 
R    3   1   2   2   3   2   1  4188  4189  4191       2.0333    0.0768 
R    3   1   2   2   3   2   1  4191  4189  4190       2.1380    0.0627 
R    3   1   2   2   3   2   1  4192  4186  4187       1.8850    0.0753 
R    3   1   2   2   3   2   1  4192  4194  4195       2.0944    0.0768 
R    3   1   2   2   3   2   1  4194  4192  4193       2.1380    0.0607 
R    3   1   2   2   3   2   1  4194  4195  4196       1.9809    0.0649 
R    3   1   2   2   3   2   1  4194  4195  4201       1.8675    0.0607 
R    3   1   2   2   3   2   1  4195  4196  4197       1.9809    0.0711 
R    3   1   2   2   3   2   1  4195  4201  4202       2.1118    0.0607 
R    3   1   2   2   3   2   1  4195  4201  4203       1.9635    0.1215 
R    3   1   2   2   3   2   1  4196  4197  4198       1.8850    0.0753 
R    3   1   2   2   3   2   1  4197  4198  4199       2.0595    0.0859 
R    3   1   2   2   3   2   1  4197  4198  4200       2.0595    0.0859 
R    3   1   2   2   3   2   1  4200  4198  4199       2.1642    0.0543 
R    3   1   2   2   3   2   1  4201  4195  4196       1.8850    0.0753 
R    3   1   2   2   3   2   1  4201  4203  4204       2.0420    0.0701 
R    3   1   2   2   3   2   1  4201  4203  4205       2.0420    0.0701 
R    3   1   2   2   3   2   1  4203  4201  4202       2.1380    0.0607 
R    3   1   2   2   3   2   1  4203  4204  4208       1.8884    0.0768 
R    3   1   2   2   3   2   1  4203  4204  4206       1.9338    0.0649 
R    3   1   2   2   3   2   1  4203  4205  4207       1.9286    0.0649 
R    3   1   2   2   3   2   1  4204  4208  4209       2.0595    0.0607 
R    3   1   2   2   3   2   1  4204  4208  4210       2.0333    0.0607 
R    3   1   2   2   3   2   1  4204  4206  4207       1.8937    0.0649 
R    3   1   2   2   3   2   1  4205  4203  4204       1.9932    0.0543 
R    3   1   2   2   3   2   1  4206  4207  4205       1.8937    0.0649 
R    3   1   2   2   3   2   1  4208  4204  4206       1.9600    0.0753 
R    3   1   2   2   3   2   1  4208  4210  4211       2.0944    0.0768 
R    3   1   2   2   3   2   1  4210  4208  4209       2.1380    0.0607 
R    3   1   2   2   3   2   1  4210  4211  4212       1.9809    0.0649 
R    3   1   2   2   3   2   1  4210  4211  4215       1.8675    0.0607 
R    3   1   2   2   3   2   1  4211  4212  4213       1.9216    0.0624 
R    3   1   2   2   3   2   1  4211  4212  4214       1.8937    0.0744 
R    3   1   2   2   3   2   1  4211  4215  4216       2.1118    0.0607 
R    3   1   2   2   3   2   1  4211  4215  4217       2.0333    0.0607 
R    3   1   2   2   3   2   1  4214  4212  4213       1.9216    0.0624 
R    3   1   2   2   3   2   1  4215  4211  4212       1.8850    0.0753 
R    3   1   2   2   3   2   1  4215  4217  4218       2.0944    0.0768 
R    3   1   2   2   3   2   1  4217  4215  4216       2.1380    0.0607 
R    3   1   2   2   3   2   1  4217  4218  4219       1.9809    0.0649 
R    3   1   2   2   3   2   1  4217  4218  4223       1.8675    0.0607 
R    3   1   2   2   3   2   1  4218  4219  4220       1.8850    0.0753 
R    3   1   2   2   3   2   1  4218  4223  4224       2.1118    0.0607 
R    3   1   2   2   3   2   1  4218  4223  4225       2.0333    0.0607 
R    3   1   2   2   3   2   1  4219  4220  4221       2.1118    0.0649 
R    3   1   2   2   3   2   1  4219  4220  4222       2.0333    0.0768 
R    3   1   2   2   3   2   1  4222  4220  4221       2.1380    0.0627 
R    3   1   2   2   3   2   1  4223  4218  4219       1.8850    0.0753 
R    3   1   2   2   3   2   1  4223  4225  4226       2.0944    0.0768 
R    3   1   2   2   3   2   1  4225  4223  4224       2.1380    0.0607 
R    3   1   2   2   3   2   1  4225  4226  4227       1.9809    0.0649 
R    3   1   2   2   3   2   1  4225  4226  4229       1.8675    0.0607 
R    3   1   2   2   3   2   1  4226  4227  4228       1.9216    0.0624 
R    3   1   2   2   3   2   1  4226  4229  4230       2.1118    0.0607 
R    3   1   2   2   3   2   1  4226  4229  4231       2.0333    0.0607 
R    3   1   2   2   3   2   1  4229  4226  4227       1.8850    0.0753 
R    3   1   2   2   3   2   1  4229  4231  4232       2.0944    0.0768 
R    3   1   2   2   3   2   1  4231  4229  4230       2.1380    0.0607 
R    3   1   2   2   3   2   1  4231  4232  4233       1.9809    0.0649 
R    3   1   2   2   3   2   1  4231  4232  4235       1.8675    0.0607 
R    3   1   2   2   3   2   1  4232  4233  4234       1.9216    0.0624 
R    3   1   2   2   3   2   1  4232  4235  4236       2.1118    0.0607 
R    3   1   2   2   3   2   1  4232  4235  4237       2.0333    0.0607 
R    3   1   2   2   3   2   1  4235  4232  4233       1.8850    0.0753 
R    3   1   2   2   3   2   1  4235  4237  4238       2.0944    0.0768 
R    3   1   2   2   3   2   1  4237  4235  4236       2.1380    0.0607 
R    3   1   2   2   3   2   1  4237  4238  4239       1.9809    0.0649 
R    3   1   2   2   3   2   1  4237  4238  4243       1.8675    0.0607 
R    3   1   2   2   3   2   1  4238  4239  4240       1.8850    0.0753 
R    3   1   2   2   3   2   1  4238  4243  4244       2.1118    0.0607 
R    3   1   2   2   3   2   1  4238  4243  4245       2.0333    0.0607 
R    3   1   2   2   3   2   1  4239  4240  4241       2.0595    0.0859 
R    3   1   2   2   3   2   1  4239  4240  4242       2.0595    0.0859 
R    3   1   2   2   3   2   1  4242  4240  4241       2.1642    0.0543 
R    3   1   2   2   3   2   1  4243  4238  4239       1.8850    0.0753 
R    3   1   2   2   3   2   1  4243  4245  4246       2.0944    0.0768 
R    3   1   2   2   3   2   1  4245  4243  4244       2.1380    0.0607 
R    3   1   2   2   3   2   1  4245  4246  4247       1.8675    0.0607 
R    3   1   2   2   3   2   1  4246  4247  4248       2.1118    0.0607 
R    3   1   2   2   3   2   1  4246  4247  4249       2.0333    0.0607 
R    3   1   2   2   3   2   1  4247  4249  4250       2.0944    0.0768 
R    3   1   2   2   3   2   1  4249  4247  4248       2.1380    0.0607 
R    3   1   2   2   3   2   1  4249  4250  4251       1.9809    0.0649 
R    3   1   2   2   3   2   1  4249  4250  4252       1.8675    0.0607 
R    3   1   2   2   3   2   1  4250  4252  4253       2.1118    0.0607 
R    3   1   2   2   3   2   1  4250  4252  4254       2.0333    0.0607 
R    3   1   2   2   3   2   1  4252  4250  4251       1.8850    0.0753 
R    3   1   2   2   3   2   1  4252  4254  4255       2.0944    0.0768 
R    3   1   2   2   3   2   1  4254  4252  4253       2.1380    0.0607 
R    3   1   2   2   3   2   1  4254  4255  4256       1.8675    0.0607 
R    3   1   2   2   3   2   1  4255  4256  4257       2.1118    0.0607 
R    3   1   2   2   3   2   1  4255  4256  4258       2.0333    0.0607 
R    3   1   2   2   3   2   1  4256  4258  4259       2.0944    0.0768 
R    3   1   2   2   3   2   1  4258  4256  4257       2.1380    0.0607 
R    3   1   2   2   3   2   1  4258  4259  4260       1.9809    0.0649 
R    3   1   2   2   3   2   1  4258  4259  4265       1.8675    0.0607 
R    3   1   2   2   3   2   1  4259  4260  4261       1.9809    0.0711 
R    3   1   2   2   3   2   1  4259  4265  4266       2.1118    0.0607 
R    3   1   2   2   3   2   1  4259  4265  4267       2.0333    0.0607 
R    3   1   2   2   3   2   1  4260  4261  4262       1.8850    0.0753 
R    3   1   2   2   3   2   1  4261  4262  4263       2.0595    0.0859 
R    3   1   2   2   3   2   1  4261  4262  4264       2.0595    0.0859 
R    3   1   2   2   3   2   1  4264  4262  4263       2.1642    0.0543 
R    3   1   2   2   3   2   1  4265  4259  4260       1.8850    0.0753 
R    3   1   2   2   3   2   1  4265  4267  4268       2.0944    0.0768 
R    3   1   2   2   3   2   1  4267  4265  4266       2.1380    0.0607 
R    3   1   2   2   3   2   1  4267  4268  4269       1.9809    0.0649 
R    3   1   2   2   3   2   1  4267  4268  4272       1.8675    0.0607 
R    3   1   2   2   3   2   1  4268  4269  4270       1.8937    0.0744 
R    3   1   2   2   3   2   1  4268  4269  4271       1.8937    0.0744 
R    3   1   2   2   3   2   1  4268  4272  4273       2.1118    0.0607 
R    3   1   2   2   3   2   1  4268  4272  4274       2.0333    0.0607 
R    3   1   2   2   3   2   1  4271  4269  4270       1.9897    0.0744 
R    3   1   2   2   3   2   1  4272  4268  4269       1.8850    0.0753 
R    3   1   2   2   3   2   1  4272  4274  4275       2.0944    0.0768 
R    3   1   2   2   3   2   1  4274  4272  4273       2.1380    0.0607 
R    3   1   2   2   3   2   1  4274  4275  4276       1.9809    0.0649 
R    3   1   2   2   3   2   1  4274  4275  4280       1.8675    0.0607 
R    3   1   2   2   3   2   1  4275  4276  4277       1.8850    0.0753 
R    3   1   2   2   3   2   1  4275  4280  4281       2.1118    0.0607 
R    3   1   2   2   3   2   1  4275  4280  4282       2.0333    0.0607 
R    3   1   2   2   3   2   1  4276  4277  4278       2.1118    0.0649 
R    3   1   2   2   3   2   1  4276  4277  4279       2.0333    0.0768 
R    3   1   2   2   3   2   1  4279  4277  4278       2.1380    0.0627 
R    3   1   2   2   3   2   1  4280  4275  4276       1.8850    0.0753 
R    3   1   2   2   3   2   1  4280  4282  4283       2.0944    0.0768 
R    3   1   2   2   3   2   1  4282  4280  4281       2.1380    0.0607 
R    3   1   2   2   3   2   1  4282  4283  4284       1.8675    0.0607 
R    3   1   2   2   3   2   1  4283  4284  4285       2.1118    0.0607 
R    3   1   2   2   3   2   1  4283  4284  4286       2.0333    0.0607 
R    3   1   2   2   3   2   1  4284  4286  4287       2.0944    0.0768 
R    3   1   2   2   3   2   1  4286  4284  4285       2.1380    0.0607 
R    3   1   2   2   3   2   1  4286  4287  4288       1.9809    0.0649 
R    3   1   2   2   3   2   1  4286  4287  4295       1.8675    0.0607 
R    3   1   2   2   3   2   1  4287  4288  4289       1.9809    0.0711 
R    3   1   2   2   3   2   1  4287  4295  4296       2.1118    0.0607 
R    3   1   2   2   3   2   1  4287  4295  4297       2.0333    0.0607 
R    3   1   2   2   3   2   1  4288  4289  4290       1.9827    0.0711 
R    3   1   2   2   3   2   1  4289  4290  4291       1.8762    0.0660 
R    3   1   2   2   3   2   1  4290  4291  4292       2.0944    0.0688 
R    3   1   2   2   3   2   1  4291  4292  4293       2.0944    0.0753 
R    3   1   2   2   3   2   1  4291  4292  4294       2.0944    0.0753 
R    3   1   2   2   3   2   1  4294  4292  4293       2.0944    0.0753 
R    3   1   2   2   3   2   1  4295  4287  4288       1.8850    0.0753 
R    3   1   2   2   3   2   1  4295  4297  4298       2.0944    0.0768 
R    3   1   2   2   3   2   1  4297  4295  4296       2.1380    0.0607 
R    3   1   2   2   3   2   1  4297  4298  4299       1.9809    0.0649 
R    3   1   2   2   3   2   1  4297  4298  4301       1.8675    0.0607 
R    3   1   2   2   3   2   1  4298  4299  4300       1.9216    0.0624 
R    3   1   2   2   3   2   1  4298  4301  4302       2.1118    0.0607 
R    3   1   2   2   3   2   1  4298  4301  4303       2.0333    0.0607 
R    3   1   2   2   3   2   1  4301  4298  4299       1.8850    0.0753 
R    3   1   2   2   3   2   1  4301  4303  4304       2.0944    0.0768 
R    3   1   2   2   3   2   1  4303  4301  4302       2.1380    0.0607 
R    3   1   2   2   3   2   1  4303  4304  4305       1.9809    0.0649 
R    3   1   2   2   3   2   1  4303  4304  4307       1.8675    0.0607 
R    3   1   2   2   3   2   1  4304  4305  4306       1.9216    0.0624 
R    3   1   2   2   3   2   1  4304  4307  4308       2.1118    0.0607 
R    3   1   2   2   3   2   1  4304  4307  4309       2.0333    0.0607 
R    3   1   2   2   3   2   1  4307  4304  4305       1.8850    0.0753 
R    3   1   2   2   3   2   1  4307  4309  4310       2.0944    0.0768 
R    3   1   2   2   3   2   1  4309  4307  4308       2.1380    0.0607 
R    3   1   2   2   3   2   1  4309  4310  4311       1.9809    0.0649 
R    3   1   2   2   3   2   1  4309  4310  4316       1.8675    0.0607 
R    3   1   2   2   3   2   1  4310  4311  4312       1.9809    0.0711 
R    3   1   2   2   3   2   1  4310  4316  4317       2.1118    0.0607 
R    3   1   2   2   3   2   1  4310  4316  4318       2.0333    0.0607 
R    3   1   2   2   3   2   1  4311  4312  4313       1.8850    0.0753 
R    3   1   2   2   3   2   1  4312  4313  4314       2.0595    0.0859 
R    3   1   2   2   3   2   1  4312  4313  4315       2.0595    0.0859 
R    3   1   2   2   3   2   1  4315  4313  4314       2.1642    0.0543 
R    3   1   2   2   3   2   1  4316  4310  4311       1.8850    0.0753 
R    3   1   2   2   3   2   1  4316  4318  4319       2.0944    0.0768 
R    3   1   2   2   3   2   1  4318  4316  4317       2.1380    0.0607 
R    3   1   2   2   3   2   1  4318  4319  4320       1.8675    0.0607 
R    3   1   2   2   3   2   1  4319  4320  4321       2.1118    0.0607 
R    3   1   2   2   3   2   1  4319  4320  4322       2.0333    0.0607 
R    3   1   2   2   3   2   1  4320  4322  4323       2.0944    0.0768 
R    3   1   2   2   3   2   1  4322  4320  4321       2.1380    0.0607 
R    3   1   2   2   3   2   1  4322  4323  4324       1.8675    0.0607 
R    3   1   2   2   3   2   1  4323  4324  4325       2.1118    0.0607 
R    3   1   2   2   3   2   1  4323  4324  4326       2.0333    0.0607 
R    3   1   2   2   3   2   1  4324  4326  4327       2.0944    0.0768 
R    3   1   2   2   3   2   1  4326  4324  4325       2.1380    0.0607 
R    3   1   2   2   3   2   1  4326  4327  4328       1.9809    0.0649 
R    3   1   2   2   3   2   1  4326  4327  4332       1.8675    0.0607 
R    3   1   2   2   3   2   1  4327  4328  4329       1.8850    0.0753 
R    3   1   2   2   3   2   1  4327  4332  4333       2.1118    0.0607 
R    3   1   2   2   3   2   1  4327  4332  4334       2.0333    0.0607 
R    3   1   2   2   3   2   1  4328  4329  4330       2.1118    0.0649 
R    3   1   2   2   3   2   1  4328  4329  4331       2.0333    0.0768 
R    3   1   2   2   3   2   1  4331  4329  4330       2.1380    0.0627 
R    3   1   2   2   3   2   1  4332  4327  4328       1.8850    0.0753 
R    3   1   2   2   3   2   1  4332  4334  4335       2.0944    0.0768 
R    3   1   2   2   3   2   1  4334  4332  4333       2.1380    0.0607 
R    3   1   2   2   3   2   1  4334  4335  4336       1.9809    0.0649 
R    3   1   2   2   3   2   1  4334  4335  4338       1.8675    0.0607 
R    3   1   2   2   3   2   1  4335  4336  4337       1.9216    0.0624 
R    3   1   2   2   3   2   1  4335  4338  4339       2.1118    0.0607 
R    3   1   2   2   3   2   1  4335  4338  4340       2.0333    0.0607 
R    3   1   2   2   3   2   1  4338  4335  4336       1.8850    0.0753 
R    3   1   2   2   3   2   1  4338  4340  4341       2.0944    0.0768 
R    3   1   2   2   3   2   1  4340  4338  4339       2.1380    0.0607 
R    3   1   2   2   3   2   1  4340  4341  4342       1.8675    0.0607 
R    3   1   2   2   3   2   1  4341  4342  4343       2.1118    0.0607 
R    3   1   2   2   3   2   1  4341  4342  4344       2.0333    0.0607 
R    3   1   2   2   3   2   1  4342  4344  4345       2.0944    0.0768 
R    3   1   2   2   3   2   1  4344  4342  4343       2.1380    0.0607 
R    3   1   2   2   3   2   1  4344  4345  4346       1.8675    0.0607 
R    3   1   2   2   3   2   1  4345  4346  4347       2.1118    0.0607 
R    3   1   2   2   3   2   1  4345  4346  4348       2.0333    0.0607 
R    3   1   2   2   3   2   1  4346  4348  4349       2.0944    0.0768 
R    3   1   2   2   3   2   1  4348  4346  4347       2.1380    0.0607 
R    3   1   2   2   3   2   1  4348  4349  4350       1.8675    0.0607 
R    3   1   2   2   3   2   1  4349  4350  4351       2.1118    0.0607 
R    3   1   2   2   3   2   1  4349  4350  4352       2.0333    0.0607 
R    3   1   2   2   3   2   1  4350  4352  4353       2.0944    0.0768 
R    3   1   2   2   3   2   1  4352  4350  4351       2.1380    0.0607 
R    3   1   2   2   3   2   1  4352  4353  4356       1.9809    0.0649 
R    3   1   2   2   3   2   1  4352  4353  4360       1.8675    0.0607 
R    3   1   2   2   3   2   1  4353  4360  4361       2.1118    0.0607 
R    3   1   2   2   3   2   1  4353  4360  4362       2.0333    0.0607 
R    3   1   2   2   3   2   1  4354  4355  4356       2.1642    0.0803 
R    3   1   2   2   3   2   1  4354  4355  4358       1.8500    0.0476 
R    3   1   2   2   3   2   1  4355  4356  4353       1.9722    0.0711 
R    3   1   2   2   3   2   1  4357  4358  4355       1.9199    0.0476 
R    3   1   2   2   3   2   1  4357  4359  4354       1.9635    0.0476 
R    3   1   2   2   3   2   1  4358  4355  4356       2.2689    0.0803 
R    3   1   2   2   3   2   1  4359  4354  4355       1.8762    0.0476 
R    3   1   2   2   3   2   1  4359  4357  4358       1.8151    0.0476 
R    3   1   2   2   3   2   1  4360  4353  4356       1.8850    0.0753 
R    3   1   2   2   3   2   1  4360  4362  4363       2.0944    0.0768 
R    3   1   2   2   3   2   1  4362  4360  4361       2.1380    0.0607 
R    3   1   2   2   3   2   1  4362  4363  4366       1.9809    0.0649 
R    3   1   2   2   3   2   1  4362  4363  4370       1.8675    0.0607 
R    3   1   2   2   3   2   1  4363  4370  4371       2.1118    0.0607 
R    3   1   2   2   3   2   1  4363  4370  4372       2.0333    0.0607 
R    3   1   2   2   3   2   1  4364  4365  4366       2.1642    0.0803 
R    3   1   2   2   3   2   1  4364  4365  4368       1.8500    0.0476 
R    3   1   2   2   3   2   1  4365  4366  4363       1.9722    0.0711 
R    3   1   2   2   3   2   1  4367  4368  4365       1.9199    0.0476 
R    3   1   2   2   3   2   1  4367  4369  4364       1.9635    0.0476 
R    3   1   2   2   3   2   1  4368  4365  4366       2.2689    0.0803 
R    3   1   2   2   3   2   1  4369  4364  4365       1.8762    0.0476 
R    3   1   2   2   3   2   1  4369  4367  4368       1.8151    0.0476 
R    3   1   2   2   3   2   1  4370  4363  4366       1.8850    0.0753 
R    3   1   2   2   3   2   1  4370  4372  4373       2.0944    0.0768 
R    3   1   2   2   3   2   1  4372  4370  4371       2.1380    0.0607 
R    3   1   2   2   3   2   1  4372  4373  4374       1.9809    0.0649 
R    3   1   2   2   3   2   1  4372  4373  4381       1.8675    0.0607 
R    3   1   2   2   3   2   1  4373  4374  4375       1.9809    0.0711 
R    3   1   2   2   3   2   1  4373  4381  4382       2.1118    0.0607 
R    3   1   2   2   3   2   1  4373  4381  4383       2.0333    0.0607 
R    3   1   2   2   3   2   1  4374  4375  4376       1.9827    0.0711 
R    3   1   2   2   3   2   1  4375  4376  4377       1.8762    0.0660 
R    3   1   2   2   3   2   1  4376  4377  4378       2.0944    0.0688 
R    3   1   2   2   3   2   1  4377  4378  4379       2.0944    0.0753 
R    3   1   2   2   3   2   1  4377  4378  4380       2.0944    0.0753 
R    3   1   2   2   3   2   1  4380  4378  4379       2.0944    0.0753 
R    3   1   2   2   3   2   1  4381  4373  4374       1.8850    0.0753 
R    3   1   2   2   3   2   1  4381  4383  4384       2.0944    0.0768 
R    3   1   2   2   3   2   1  4383  4381  4382       2.1380    0.0607 
R    3   1   2   2   3   2   1  4383  4384  4385       1.9809    0.0649 
R    3   1   2   2   3   2   1  4383  4384  4392       1.8675    0.0607 
R    3   1   2   2   3   2   1  4384  4385  4386       1.9809    0.0711 
R    3   1   2   2   3   2   1  4384  4392  4393       2.1118    0.0607 
R    3   1   2   2   3   2   1  4384  4392  4394       2.0333    0.0607 
R    3   1   2   2   3   2   1  4385  4386  4387       1.9827    0.0711 
R    3   1   2   2   3   2   1  4386  4387  4388       1.8762    0.0660 
R    3   1   2   2   3   2   1  4387  4388  4389       2.0944    0.0688 
R    3   1   2   2   3   2   1  4388  4389  4390       2.0944    0.0753 
R    3   1   2   2   3   2   1  4388  4389  4391       2.0944    0.0753 
R    3   1   2   2   3   2   1  4391  4389  4390       2.0944    0.0753 
R    3   1   2   2   3   2   1  4392  4384  4385       1.8850    0.0753 
R    3   1   2   2   3   2   1  4392  4394  4395       2.0944    0.0768 
R    3   1   2   2   3   2   1  4394  4392  4393       2.1380    0.0607 
R    3   1   2   2   3   2   1  4394  4395  4396       1.9809    0.0649 
R    3   1   2   2   3   2   1  4394  4395  4400       1.8675    0.0607 
R    3   1   2   2   3   2   1  4395  4396  4397       1.8850    0.0753 
R    3   1   2   2   3   2   1  4395  4400  4401       2.1118    0.0607 
R    3   1   2   2   3   2   1  4395  4400  4402       2.0333    0.0607 
R    3   1   2   2   3   2   1  4396  4397  4398       2.0595    0.0859 
R    3   1   2   2   3   2   1  4396  4397  4399       2.0595    0.0859 
R    3   1   2   2   3   2   1  4399  4397  4398       2.1642    0.0543 
R    3   1   2   2   3   2   1  4400  4395  4396       1.8850    0.0753 
R    3   1   2   2   3   2   1  4400  4402  4403       2.0944    0.0768 
R    3   1   2   2   3   2   1  4402  4400  4401       2.1380    0.0607 
R    3   1   2   2   3   2   1  4402  4403  4404       1.9809    0.0649 
R    3   1   2   2   3   2   1  4402  4403  4408       1.8675    0.0607 
R    3   1   2   2   3   2   1  4403  4404  4405       1.9809    0.0711 
R    3   1   2   2   3   2   1  4403  4408  4409       2.1118    0.0607 
R    3   1   2   2   3   2   1  4403  4408  4410       2.0333    0.0607 
R    3   1   2   2   3   2   1  4404  4405  4406       1.9984    0.0713 
R    3   1   2   2   3   2   1  4405  4406  4407       1.6581    0.0932 
R    3   1   2   2   3   2   1  4408  4403  4404       1.8850    0.0753 
R    3   1   2   2   3   2   1  4408  4410  4411       2.0944    0.0768 
R    3   1   2   2   3   2   1  4410  4408  4409       2.1380    0.0607 
R    3   1   2   2   3   2   1  4410  4411  4412       1.8675    0.0607 
R    3   1   2   2   3   2   1  4411  4412  4413       2.1118    0.0607 
R    3   1   2   2   3   2   1  4411  4412  4414       1.9635    0.1215 
R    3   1   2   2   3   2   1  4412  4414  4415       2.0420    0.0701 
R    3   1   2   2   3   2   1  4412  4414  4416       2.0420    0.0701 
R    3   1   2   2   3   2   1  4414  4412  4413       2.1380    0.0607 
R    3   1   2   2   3   2   1  4414  4415  4419       1.8884    0.0768 
R    3   1   2   2   3   2   1  4414  4415  4417       1.9338    0.0649 
R    3   1   2   2   3   2   1  4414  4416  4418       1.9286    0.0649 
R    3   1   2   2   3   2   1  4415  4419  4420       2.0595    0.0607 
R    3   1   2   2   3   2   1  4415  4419  4421       2.0333    0.0607 
R    3   1   2   2   3   2   1  4415  4417  4418       1.8937    0.0649 
R    3   1   2   2   3   2   1  4416  4414  4415       1.9932    0.0543 
R    3   1   2   2   3   2   1  4417  4418  4416       1.8937    0.0649 
R    3   1   2   2   3   2   1  4419  4415  4417       1.9600    0.0753 
R    3   1   2   2   3   2   1  4419  4421  4422       2.0944    0.0768 
R    3   1   2   2   3   2   1  4421  4419  4420       2.1380    0.0607 
R    3   1   2   2   3   2   1  4421  4422  4423       1.9809    0.0649 
R    3   1   2   2   3   2   1  4421  4422  4425       1.8675    0.0607 
R    3   1   2   2   3   2   1  4422  4423  4424       1.9216    0.0624 
R    3   1   2   2   3   2   1  4422  4425  4426       2.1118    0.0607 
R    3   1   2   2   3   2   1  4422  4425  4427       2.0333    0.0607 
R    3   1   2   2   3   2   1  4425  4422  4423       1.8850    0.0753 
R    3   1   2   2   3   2   1  4425  4427  4428       2.0944    0.0768 
R    3   1   2   2   3   2   1  4427  4425  4426       2.1380    0.0607 
R    3   1   2   2   3   2   1  4427  4428  4429       1.9809    0.0649 
R    3   1   2   2   3   2   1  4427  4428  4439       1.8675    0.0607 
R    3   1   2   2   3   2   1  4428  4429  4430       1.9897    0.0711 
R    3   1   2   2   3   2   1  4428  4439  4440       2.1118    0.0607 
R    3   1   2   2   3   2   1  4428  4439  4441       2.0333    0.0607 
R    3   1   2   2   3   2   1  4429  4430  4432       2.2585    0.0803 
R    3   1   2   2   3   2   1  4429  4430  4431       2.1642    0.0803 
R    3   1   2   2   3   2   1  4430  4432  4433       1.9199    0.0496 
R    3   1   2   2   3   2   1  4430  4431  4434       1.8745    0.0518 
R    3   1   2   2   3   2   1  4430  4431  4435       2.2794    0.0429 
R    3   1   2   2   3   2   1  4431  4434  4436       2.1293    0.0701 
R    3   1   2   2   3   2   1  4431  4435  4437       2.0595    0.0701 
R    3   1   2   2   3   2   1  4432  4430  4431       1.8745    0.0496 
R    3   1   2   2   3   2   1  4432  4433  4434       1.8850    0.0518 
R    3   1   2   2   3   2   1  4433  4434  4431       1.8745    0.0518 
R    3   1   2   2   3   2   1  4433  4434  4436       2.2794    0.0429 
R    3   1   2   2   3   2   1  4434  4436  4438       2.0595    0.0701 
R    3   1   2   2   3   2   1  4435  4437  4438       2.0944    0.0859 
R    3   1   2   2   3   2   1  4435  4431  4434       2.1293    0.0701 
R    3   1   2   2   3   2   1  4437  4438  4436       2.0944    0.0859 
R    3   1   2   2   3   2   1  4439  4428  4429       1.8850    0.0753 
R    3   1   2   2   3   2   1  4439  4441  4442       2.0944    0.0768 
R    3   1   2   2   3   2   1  4441  4439  4440       2.1380    0.0607 
R    3   1   2   2   3   2   1  4441  4442  4443       1.9809    0.0649 
R    3   1   2   2   3   2   1  4441  4442  4447       1.8675    0.0607 
R    3   1   2   2   3   2   1  4442  4443  4444       1.9809    0.0711 
R    3   1   2   2   3   2   1  4442  4447  4448       2.1118    0.0607 
R    3   1   2   2   3   2   1  4442  4447  4449       2.0333    0.0607 
R    3   1   2   2   3   2   1  4443  4444  4445       1.9984    0.0713 
R    3   1   2   2   3   2   1  4444  4445  4446       1.6581    0.0932 
R    3   1   2   2   3   2   1  4447  4442  4443       1.8850    0.0753 
R    3   1   2   2   3   2   1  4447  4449  4450       2.0944    0.0768 
R    3   1   2   2   3   2   1  4449  4447  4448       2.1380    0.0607 
R    3   1   2   2   3   2   1  4449  4450  4451       1.9809    0.0649 
R    3   1   2   2   3   2   1  4449  4450  4453       1.8675    0.0607 
R    3   1   2   2   3   2   1  4450  4451  4452       1.9216    0.0624 
R    3   1   2   2   3   2   1  4450  4453  4454       2.1118    0.0607 
R    3   1   2   2   3   2   1  4450  4453  4455       2.0333    0.0607 
R    3   1   2   2   3   2   1  4453  4450  4451       1.8850    0.0753 
R    3   1   2   2   3   2   1  4453  4455  4456       2.0944    0.0768 
R    3   1   2   2   3   2   1  4455  4453  4454       2.1380    0.0607 
R    3   1   2   2   3   2   1  4455  4456  4457       1.9809    0.0649 
R    3   1   2   2   3   2   1  4455  4456  4458       1.8675    0.0607 
R    3   1   2   2   3   2   1  4456  4458  4459       2.1118    0.0607 
R    3   1   2   2   3   2   1  4456  4458  4460       2.0333    0.0607 
R    3   1   2   2   3   2   1  4458  4456  4457       1.8850    0.0753 
R    3   1   2   2   3   2   1  4458  4460  4461       2.0944    0.0768 
R    3   1   2   2   3   2   1  4460  4458  4459       2.1380    0.0607 
R    3   1   2   2   3   2   1  4460  4461  4462       1.9809    0.0649 
R    3   1   2   2   3   2   1  4460  4461  4466       1.8675    0.0607 
R    3   1   2   2   3   2   1  4461  4462  4463       1.9809    0.0711 
R    3   1   2   2   3   2   1  4461  4466  4467       2.1118    0.0607 
R    3   1   2   2   3   2   1  4461  4466  4468       2.0333    0.0607 
R    3   1   2   2   3   2   1  4462  4463  4464       1.9984    0.0713 
R    3   1   2   2   3   2   1  4463  4464  4465       1.6581    0.0932 
R    3   1   2   2   3   2   1  4466  4461  4462       1.8850    0.0753 
R    3   1   2   2   3   2   1  4466  4468  4469       2.0944    0.0768 
R    3   1   2   2   3   2   1  4468  4466  4467       2.1380    0.0607 
R    3   1   2   2   3   2   1  4468  4469  4472       1.9809    0.0649 
R    3   1   2   2   3   2   1  4468  4469  4476       1.8675    0.0607 
R    3   1   2   2   3   2   1  4469  4476  4477       2.1118    0.0607 
R    3   1   2   2   3   2   1  4469  4476  4478       2.0333    0.0607 
R    3   1   2   2   3   2   1  4470  4471  4472       2.1642    0.0803 
R    3   1   2   2   3   2   1  4470  4471  4474       1.8500    0.0476 
R    3   1   2   2   3   2   1  4471  4472  4469       1.9722    0.0711 
R    3   1   2   2   3   2   1  4473  4474  4471       1.9199    0.0476 
R    3   1   2   2   3   2   1  4473  4475  4470       1.9635    0.0476 
R    3   1   2   2   3   2   1  4474  4471  4472       2.2689    0.0803 
R    3   1   2   2   3   2   1  4475  4470  4471       1.8762    0.0476 
R    3   1   2   2   3   2   1  4475  4473  4474       1.8151    0.0476 
R    3   1   2   2   3   2   1  4476  4469  4472       1.8850    0.0753 
R    3   1   2   2   3   2   1  4476  4478  4479       2.0944    0.0768 
R    3   1   2   2   3   2   1  4478  4476  4477       2.1380    0.0607 
R    3   1   2   2   3   2   1  4478  4479  4480       1.9809    0.0649 
R    3   1   2   2   3   2   1  4478  4479  4484       1.8675    0.0607 
R    3   1   2   2   3   2   1  4479  4480  4481       1.9809    0.0711 
R    3   1   2   2   3   2   1  4479  4484  4485       2.1118    0.0607 
R    3   1   2   2   3   2   1  4479  4484  4486       2.0333    0.0607 
R    3   1   2   2   3   2   1  4480  4481  4482       1.9897    0.0744 
R    3   1   2   2   3   2   1  4480  4481  4483       1.9897    0.0744 
R    3   1   2   2   3   2   1  4483  4481  4482       1.9897    0.0744 
R    3   1   2   2   3   2   1  4484  4479  4480       1.8850    0.0753 
R    3   1   2   2   3   2   1  4484  4486  4487       2.0944    0.0768 
R    3   1   2   2   3   2   1  4486  4484  4485       2.1380    0.0607 
R    3   1   2   2   3   2   1  4486  4487  4488       1.9809    0.0649 
R    3   1   2   2   3   2   1  4486  4487  4491       1.8675    0.0607 
R    3   1   2   2   3   2   1  4487  4488  4489       1.8937    0.0744 
R    3   1   2   2   3   2   1  4487  4488  4490       1.8937    0.0744 
R    3   1   2   2   3   2   1  4487  4491  4492       2.1118    0.0607 
R    3   1   2   2   3   2   1  4487  4491  4493       2.0333    0.0607 
R    3   1   2   2   3   2   1  4490  4488  4489       1.9897    0.0744 
R    3   1   2   2   3   2   1  4491  4487  4488       1.8850    0.0753 
R    3   1   2   2   3   2   1  4491  4493  4494       2.0944    0.0768 
R    3   1   2   2   3   2   1  4493  4491  4492       2.1380    0.0607 
R    3   1   2   2   3   2   1  4493  4494  4495       1.9809    0.0649 
R    3   1   2   2   3   2   1  4493  4494  4499       1.8675    0.0607 
R    3   1   2   2   3   2   1  4494  4495  4496       1.9809    0.0711 
R    3   1   2   2   3   2   1  4494  4499  4500       2.1118    0.0607 
R    3   1   2   2   3   2   1  4494  4499  4501       2.0333    0.0607 
R    3   1   2   2   3   2   1  4495  4496  4497       1.9897    0.0744 
R    3   1   2   2   3   2   1  4495  4496  4498       1.9897    0.0744 
R    3   1   2   2   3   2   1  4498  4496  4497       1.9897    0.0744 
R    3   1   2   2   3   2   1  4499  4494  4495       1.8850    0.0753 
R    3   1   2   2   3   2   1  4499  4501  4502       2.0944    0.0768 
R    3   1   2   2   3   2   1  4501  4499  4500       2.1380    0.0607 
R    3   1   2   2   3   2   1  4501  4502  4503       1.9809    0.0649 
R    3   1   2   2   3   2   1  4501  4502  4508       1.8675    0.0607 
R    3   1   2   2   3   2   1  4502  4503  4504       1.9809    0.0711 
R    3   1   2   2   3   2   1  4502  4508  4509       2.1118    0.0607 
R    3   1   2   2   3   2   1  4502  4508  4510       2.0333    0.0607 
R    3   1   2   2   3   2   1  4503  4504  4505       1.9827    0.0711 
R    3   1   2   2   3   2   1  4504  4505  4506       1.9827    0.0711 
R    3   1   2   2   3   2   1  4505  4506  4507       1.9199    0.0660 
R    3   1   2   2   3   2   1  4508  4502  4503       1.8850    0.0753 
R    3   1   2   2   3   2   1  4508  4510  4511       2.0944    0.0768 
R    3   1   2   2   3   2   1  4510  4508  4509       2.1380    0.0607 
R    3   1   2   2   3   2   1  4510  4511  4512       1.9809    0.0649 
R    3   1   2   2   3   2   1  4510  4511  4517       1.8675    0.0607 
R    3   1   2   2   3   2   1  4511  4512  4513       1.9809    0.0711 
R    3   1   2   2   3   2   1  4511  4517  4518       2.1118    0.0607 
R    3   1   2   2   3   2   1  4511  4517  4519       2.0333    0.0607 
R    3   1   2   2   3   2   1  4512  4513  4514       1.8850    0.0753 
R    3   1   2   2   3   2   1  4513  4514  4515       2.0595    0.0859 
R    3   1   2   2   3   2   1  4513  4514  4516       2.0595    0.0859 
R    3   1   2   2   3   2   1  4516  4514  4515       2.1642    0.0543 
R    3   1   2   2   3   2   1  4517  4511  4512       1.8850    0.0753 
R    3   1   2   2   3   2   1  4517  4519  4520       2.0944    0.0768 
R    3   1   2   2   3   2   1  4519  4517  4518       2.1380    0.0607 
R    3   1   2   2   3   2   1  4519  4520  4521       1.9809    0.0649 
R    3   1   2   2   3   2   1  4519  4520  4525       1.8675    0.0607 
R    3   1   2   2   3   2   1  4520  4521  4522       1.9809    0.0711 
R    3   1   2   2   3   2   1  4520  4525  4526       2.1118    0.0607 
R    3   1   2   2   3   2   1  4520  4525  4527       2.0333    0.0607 
R    3   1   2   2   3   2   1  4521  4522  4523       1.9984    0.0713 
R    3   1   2   2   3   2   1  4522  4523  4524       1.6581    0.0932 
R    3   1   2   2   3   2   1  4525  4520  4521       1.8850    0.0753 
R    3   1   2   2   3   2   1  4525  4527  4528       2.0944    0.0768 
R    3   1   2   2   3   2   1  4527  4525  4526       2.1380    0.0607 
R    3   1   2   2   3   2   1  4527  4528  4529       1.8675    0.0607 
R    3   1   2   2   3   2   1  4528  4529  4530       2.1118    0.0607 
R    3   1   2   2   3   2   1  4528  4529  4531       2.0333    0.0607 
R    3   1   2   2   3   2   1  4529  4531  4532       2.0944    0.0768 
R    3   1   2   2   3   2   1  4531  4529  4530       2.1380    0.0607 
R    3   1   2   2   3   2   1  4531  4532  4533       1.9809    0.0649 
R    3   1   2   2   3   2   1  4531  4532  4536       1.8675    0.0607 
R    3   1   2   2   3   2   1  4532  4533  4534       1.8937    0.0744 
R    3   1   2   2   3   2   1  4532  4533  4535       1.8937    0.0744 
R    3   1   2   2   3   2   1  4532  4536  4537       2.1118    0.0607 
R    3   1   2   2   3   2   1  4532  4536  4538       2.0333    0.0607 
R    3   1   2   2   3   2   1  4535  4533  4534       1.9897    0.0744 
R    3   1   2   2   3   2   1  4536  4532  4533       1.8850    0.0753 
R    3   1   2   2   3   2   1  4536  4538  4539       2.0944    0.0768 
R    3   1   2   2   3   2   1  4538  4536  4537       2.1380    0.0607 
R    3   1   2   2   3   2   1  4538  4539  4540       1.9809    0.0649 
R    3   1   2   2   3   2   1  4538  4539  4545       1.8675    0.0607 
R    3   1   2   2   3   2   1  4539  4540  4541       1.9809    0.0711 
R    3   1   2   2   3   2   1  4539  4545  4546       2.1118    0.0607 
R    3   1   2   2   3   2   1  4539  4545  4547       2.0333    0.0607 
R    3   1   2   2   3   2   1  4540  4541  4542       1.8850    0.0753 
R    3   1   2   2   3   2   1  4541  4542  4543       2.0595    0.0859 
R    3   1   2   2   3   2   1  4541  4542  4544       2.0595    0.0859 
R    3   1   2   2   3   2   1  4544  4542  4543       2.1642    0.0543 
R    3   1   2   2   3   2   1  4545  4539  4540       1.8850    0.0753 
R    3   1   2   2   3   2   1  4545  4547  4548       2.0944    0.0768 
R    3   1   2   2   3   2   1  4547  4545  4546       2.1380    0.0607 
R    3   1   2   2   3   2   1  4547  4548  4549       1.9809    0.0649 
R    3   1   2   2   3   2   1  4547  4548  4554       1.8675    0.0607 
R    3   1   2   2   3   2   1  4548  4549  4550       1.9809    0.0711 
R    3   1   2   2   3   2   1  4548  4554  4555       2.1118    0.0607 
R    3   1   2   2   3   2   1  4548  4554  4556       2.0333    0.0607 
R    3   1   2   2   3   2   1  4549  4550  4551       1.9827    0.0711 
R    3   1   2   2   3   2   1  4550  4551  4552       1.9827    0.0711 
R    3   1   2   2   3   2   1  4551  4552  4553       1.9199    0.0660 
R    3   1   2   2   3   2   1  4554  4548  4549       1.8850    0.0753 
R    3   1   2   2   3   2   1  4554  4556  4557       2.0944    0.0768 
R    3   1   2   2   3   2   1  4556  4554  4555       2.1380    0.0607 
R    3   1   2   2   3   2   1  4556  4557  4558       1.9809    0.0649 
R    3   1   2   2   3   2   1  4556  4557  4563       1.8675    0.0607 
R    3   1   2   2   3   2   1  4557  4558  4559       1.9809    0.0711 
R    3   1   2   2   3   2   1  4557  4563  4564       2.1118    0.0607 
R    3   1   2   2   3   2   1  4557  4563  4565       2.0333    0.0607 
R    3   1   2   2   3   2   1  4558  4559  4560       1.8850    0.0753 
R    3   1   2   2   3   2   1  4559  4560  4561       2.0595    0.0859 
R    3   1   2   2   3   2   1  4559  4560  4562       2.0595    0.0859 
R    3   1   2   2   3   2   1  4562  4560  4561       2.1642    0.0543 
R    3   1   2   2   3   2   1  4563  4557  4558       1.8850    0.0753 
R    3   1   2   2   3   2   1  4563  4565  4566       2.0944    0.0768 
R    3   1   2   2   3   2   1  4565  4563  4564       2.1380    0.0607 
R    3   1   2   2   3   2   1  4565  4566  4567       1.9809    0.0649 
R    3   1   2   2   3   2   1  4565  4566  4570       1.8675    0.0607 
R    3   1   2   2   3   2   1  4566  4567  4568       1.8937    0.0744 
R    3   1   2   2   3   2   1  4566  4567  4569       1.8937    0.0744 
R    3   1   2   2   3   2   1  4566  4570  4571       2.1118    0.0607 
R    3   1   2   2   3   2   1  4566  4570  4572       2.0333    0.0607 
R    3   1   2   2   3   2   1  4569  4567  4568       1.9897    0.0744 
R    3   1   2   2   3   2   1  4570  4566  4567       1.8850    0.0753 
R    3   1   2   2   3   2   1  4570  4572  4573       2.0944    0.0768 
R    3   1   2   2   3   2   1  4572  4570  4571       2.1380    0.0607 
R    3   1   2   2   3   2   1  4572  4573  4574       1.9809    0.0649 
R    3   1   2   2   3   2   1  4572  4573  4578       1.8675    0.0607 
R    3   1   2   2   3   2   1  4573  4574  4575       1.9809    0.0711 
R    3   1   2   2   3   2   1  4573  4578  4579       2.1118    0.0607 
R    3   1   2   2   3   2   1  4573  4578  4580       2.0333    0.0607 
R    3   1   2   2   3   2   1  4574  4575  4576       1.9897    0.0744 
R    3   1   2   2   3   2   1  4574  4575  4577       1.9897    0.0744 
R    3   1   2   2   3   2   1  4577  4575  4576       1.9897    0.0744 
R    3   1   2   2   3   2   1  4578  4573  4574       1.8850    0.0753 
R    3   1   2   2   3   2   1  4578  4580  4581       2.0944    0.0768 
R    3   1   2   2   3   2   1  4580  4578  4579       2.1380    0.0607 
R    3   1   2   2   3   2   1  4580  4581  4582       1.9809    0.0649 
R    3   1   2   2   3   2   1  4580  4581  4586       1.8675    0.0607 
R    3   1   2   2   3   2   1  4581  4582  4583       1.9809    0.0711 
R    3   1   2   2   3   2   1  4581  4586  4587       2.1118    0.0607 
R    3   1   2   2   3   2   1  4581  4586  4588       2.0333    0.0607 
R    3   1   2   2   3   2   1  4582  4583  4584       1.9984    0.0713 
R    3   1   2   2   3   2   1  4583  4584  4585       1.6581    0.0932 
R    3   1   2   2   3   2   1  4586  4581  4582       1.8850    0.0753 
R    3   1   2   2   3   2   1  4586  4588  4589       2.0944    0.0768 
R    3   1   2   2   3   2   1  4588  4586  4587       2.1380    0.0607 
R    3   1   2   2   3   2   1  4588  4589  4590       1.8675    0.0607 
R    3   1   2   2   3   2   1  4589  4590  4591       2.1118    0.0607 
R    3   1   2   2   3   2   1  4589  4590  4592       2.0333    0.0607 
R    3   1   2   2   3   2   1  4590  4592  4593       2.0944    0.0768 
R    3   1   2   2   3   2   1  4592  4590  4591       2.1380    0.0607 
R    3   1   2   2   3   2   1  4592  4593  4594       1.9809    0.0649 
R    3   1   2   2   3   2   1  4592  4593  4602       1.8675    0.0607 
R    3   1   2   2   3   2   1  4593  4594  4595       1.8762    0.0755 
R    3   1   2   2   3   2   1  4593  4602  4603       2.1118    0.0607 
R    3   1   2   2   3   2   1  4593  4602  4604       2.0333    0.0607 
R    3   1   2   2   3   2   1  4594  4595  4596       2.1345    0.0803 
R    3   1   2   2   3   2   1  4594  4595  4597       2.1345    0.0803 
R    3   1   2   2   3   2   1  4595  4596  4598       2.0944    0.0859 
R    3   1   2   2   3   2   1  4595  4597  4599       2.0944    0.0859 
R    3   1   2   2   3   2   1  4596  4598  4600       2.0944    0.0859 
R    3   1   2   2   3   2   1  4597  4595  4596       2.0944    0.0859 
R    3   1   2   2   3   2   1  4597  4599  4600       2.0944    0.0859 
R    3   1   2   2   3   2   1  4598  4600  4601       2.0944    0.0808 
R    3   1   2   2   3   2   1  4599  4600  4598       2.0944    0.0859 
R    3   1   2   2   3   2   1  4599  4600  4601       2.0944    0.0808 
R    3   1   2   2   3   2   1  4602  4593  4594       1.8850    0.0753 
R    3   1   2   2   3   2   1  4602  4604  4605       2.0944    0.0768 
R    3   1   2   2   3   2   1  4604  4602  4603       2.1380    0.0607 
R    3   1   2   2   3   2   1  4604  4605  4606       1.9809    0.0649 
R    3   1   2   2   3   2   1  4604  4605  4611       1.8675    0.0607 
R    3   1   2   2   3   2   1  4605  4606  4607       1.9809    0.0711 
R    3   1   2   2   3   2   1  4605  4611  4612       2.1118    0.0607 
R    3   1   2   2   3   2   1  4605  4611  4613       2.0333    0.0607 
R    3   1   2   2   3   2   1  4606  4607  4608       1.9827    0.0711 
R    3   1   2   2   3   2   1  4607  4608  4609       1.9827    0.0711 
R    3   1   2   2   3   2   1  4608  4609  4610       1.9199    0.0660 
R    3   1   2   2   3   2   1  4611  4605  4606       1.8850    0.0753 
R    3   1   2   2   3   2   1  4611  4613  4614       2.0944    0.0768 
R    3   1   2   2   3   2   1  4613  4611  4612       2.1380    0.0607 
R    3   1   2   2   3   2   1  4613  4614  4615       1.9809    0.0649 
R    3   1   2   2   3   2   1  4613  4614  4616       1.8675    0.0607 
R    3   1   2   2   3   2   1  4614  4616  4617       2.1118    0.0607 
R    3   1   2   2   3   2   1  4614  4616  4618       2.0333    0.0607 
R    3   1   2   2   3   2   1  4616  4614  4615       1.8850    0.0753 
R    3   1   2   2   3   2   1  4616  4618  4619       2.0944    0.0768 
R    3   1   2   2   3   2   1  4618  4616  4617       2.1380    0.0607 
R    3   1   2   2   3   2   1  4618  4619  4620       1.9809    0.0649 
R    3   1   2   2   3   2   1  4618  4619  4625       1.8675    0.0607 
R    3   1   2   2   3   2   1  4619  4620  4621       1.9809    0.0711 
R    3   1   2   2   3   2   1  4619  4625  4626       2.1118    0.0607 
R    3   1   2   2   3   2   1  4619  4625  4627       2.0333    0.0607 
R    3   1   2   2   3   2   1  4620  4621  4622       1.9827    0.0711 
R    3   1   2   2   3   2   1  4621  4622  4623       1.9827    0.0711 
R    3   1   2   2   3   2   1  4622  4623  4624       1.9199    0.0660 
R    3   1   2   2   3   2   1  4625  4619  4620       1.8850    0.0753 
R    3   1   2   2   3   2   1  4625  4627  4628       2.0944    0.0768 
R    3   1   2   2   3   2   1  4627  4625  4626       2.1380    0.0607 
R    3   1   2   2   3   2   1  4627  4628  4629       1.9809    0.0649 
R    3   1   2   2   3   2   1  4627  4628  4633       1.8675    0.0607 
R    3   1   2   2   3   2   1  4628  4629  4630       1.9809    0.0711 
R    3   1   2   2   3   2   1  4628  4633  4634       2.1118    0.0607 
R    3   1   2   2   3   2   1  4628  4633  4635       2.0333    0.0607 
R    3   1   2   2   3   2   1  4629  4630  4631       1.9897    0.0744 
R    3   1   2   2   3   2   1  4629  4630  4632       1.9897    0.0744 
R    3   1   2   2   3   2   1  4632  4630  4631       1.9897    0.0744 
R    3   1   2   2   3   2   1  4633  4628  4629       1.8850    0.0753 
R    3   1   2   2   3   2   1  4633  4635  4636       2.0944    0.0768 
R    3   1   2   2   3   2   1  4635  4633  4634       2.1380    0.0607 
R    3   1   2   2   3   2   1  4635  4636  4637       1.9809    0.0649 
R    3   1   2   2   3   2   1  4635  4636  4639       1.8675    0.0607 
R    3   1   2   2   3   2   1  4636  4637  4638       1.9216    0.0624 
R    3   1   2   2   3   2   1  4636  4639  4640       2.1118    0.0607 
R    3   1   2   2   3   2   1  4636  4639  4641       2.0333    0.0607 
R    3   1   2   2   3   2   1  4639  4636  4637       1.8850    0.0753 
R    3   1   2   2   3   2   1  4639  4641  4642       2.0944    0.0768 
R    3   1   2   2   3   2   1  4641  4639  4640       2.1380    0.0607 
R    3   1   2   2   3   2   1  4641  4642  4643       1.9809    0.0649 
R    3   1   2   2   3   2   1  4641  4642  4644       1.8675    0.0607 
R    3   1   2   2   3   2   1  4642  4644  4645       2.1118    0.0607 
R    3   1   2   2   3   2   1  4642  4644  4646       2.0333    0.0607 
R    3   1   2   2   3   2   1  4644  4642  4643       1.8850    0.0753 
R    3   1   2   2   3   2   1  4644  4646  4647       2.0944    0.0768 
R    3   1   2   2   3   2   1  4646  4644  4645       2.1380    0.0607 
R    3   1   2   2   3   2   1  4646  4647  4648       1.9809    0.0649 
R    3   1   2   2   3   2   1  4646  4647  4652       1.8675    0.0607 
R    3   1   2   2   3   2   1  4647  4648  4649       1.9809    0.0711 
R    3   1   2   2   3   2   1  4647  4652  4653       2.1118    0.0607 
R    3   1   2   2   3   2   1  4647  4652  4654       2.0333    0.0607 
R    3   1   2   2   3   2   1  4648  4649  4650       1.9897    0.0744 
R    3   1   2   2   3   2   1  4648  4649  4651       1.9897    0.0744 
R    3   1   2   2   3   2   1  4651  4649  4650       1.9897    0.0744 
R    3   1   2   2   3   2   1  4652  4647  4648       1.8850    0.0753 
R    3   1   2   2   3   2   1  4652  4654  4655       2.0944    0.0768 
R    3   1   2   2   3   2   1  4654  4652  4653       2.1380    0.0607 
R    3   1   2   2   3   2   1  4654  4655  4656       1.9809    0.0649 
R    3   1   2   2   3   2   1  4654  4655  4660       1.8675    0.0607 
R    3   1   2   2   3   2   1  4655  4656  4658       1.9373    0.0744 
R    3   1   2   2   3   2   1  4655  4656  4657       1.8937    0.0744 
R    3   1   2   2   3   2   1  4655  4660  4661       2.1118    0.0607 
R    3   1   2   2   3   2   1  4655  4660  4662       2.0333    0.0607 
R    3   1   2   2   3   2   1  4656  4658  4659       1.9809    0.0711 
R    3   1   2   2   3   2   1  4658  4656  4657       1.9897    0.0744 
R    3   1   2   2   3   2   1  4660  4655  4656       1.8850    0.0753 
R    3   1   2   2   3   2   1  4660  4662  4663       2.0944    0.0768 
R    3   1   2   2   3   2   1  4662  4660  4661       2.1380    0.0607 
R    3   1   2   2   3   2   1  4662  4663  4664       1.9809    0.0649 
R    3   1   2   2   3   2   1  4662  4663  4668       1.8675    0.0607 
R    3   1   2   2   3   2   1  4663  4664  4665       1.8850    0.0753 
R    3   1   2   2   3   2   1  4663  4668  4669       2.1118    0.0607 
R    3   1   2   2   3   2   1  4663  4668  4670       2.0333    0.0607 
R    3   1   2   2   3   2   1  4664  4665  4666       2.1118    0.0649 
R    3   1   2   2   3   2   1  4664  4665  4667       2.0333    0.0768 
R    3   1   2   2   3   2   1  4667  4665  4666       2.1380    0.0627 
R    3   1   2   2   3   2   1  4668  4663  4664       1.8850    0.0753 
R    3   1   2   2   3   2   1  4668  4670  4671       2.0944    0.0768 
R    3   1   2   2   3   2   1  4670  4668  4669       2.1380    0.0607 
R    3   1   2   2   3   2   1  4670  4671  4672       1.9809    0.0649 
R    3   1   2   2   3   2   1  4670  4671  4676       1.8675    0.0607 
R    3   1   2   2   3   2   1  4671  4672  4673       1.8850    0.0753 
R    3   1   2   2   3   2   1  4671  4676  4677       2.1118    0.0607 
R    3   1   2   2   3   2   1  4671  4676  4678       2.0333    0.0607 
R    3   1   2   2   3   2   1  4672  4673  4674       2.0595    0.0859 
R    3   1   2   2   3   2   1  4672  4673  4675       2.0595    0.0859 
R    3   1   2   2   3   2   1  4675  4673  4674       2.1642    0.0543 
R    3   1   2   2   3   2   1  4676  4671  4672       1.8850    0.0753 
R    3   1   2   2   3   2   1  4676  4678  4679       2.0944    0.0768 
R    3   1   2   2   3   2   1  4678  4676  4677       2.1380    0.0607 
R    3   1   2   2   3   2   1  4678  4679  4680       1.9809    0.0649 
R    3   1   2   2   3   2   1  4678  4679  4681       1.8675    0.0607 
R    3   1   2   2   3   2   1  4679  4681  4682       2.1118    0.0607 
R    3   1   2   2   3   2   1  4679  4681  4683       2.0333    0.0607 
R    3   1   2   2   3   2   1  4681  4679  4680       1.8850    0.0753 
R    3   1   2   2   3   2   1  4681  4683  4684       2.0944    0.0768 
R    3   1   2   2   3   2   1  4683  4681  4682       2.1380    0.0607 
R    3   1   2   2   3   2   1  4683  4684  4685       1.9809    0.0649 
R    3   1   2   2   3   2   1  4683  4684  4690       1.8675    0.0607 
R    3   1   2   2   3   2   1  4684  4685  4686       1.9809    0.0711 
R    3   1   2   2   3   2   1  4684  4690  4691       2.1118    0.0607 
R    3   1   2   2   3   2   1  4684  4690  4692       2.0333    0.0607 
R    3   1   2   2   3   2   1  4685  4686  4687       1.9827    0.0711 
R    3   1   2   2   3   2   1  4686  4687  4688       1.9827    0.0711 
R    3   1   2   2   3   2   1  4687  4688  4689       1.9199    0.0660 
R    3   1   2   2   3   2   1  4690  4684  4685       1.8850    0.0753 
R    3   1   2   2   3   2   1  4690  4692  4693       2.0944    0.0768 
R    3   1   2   2   3   2   1  4692  4690  4691       2.1380    0.0607 
R    3   1   2   2   3   2   1  4692  4693  4694       1.9809    0.0649 
R    3   1   2   2   3   2   1  4692  4693  4699       1.8675    0.0607 
R    3   1   2   2   3   2   1  4693  4694  4695       1.9809    0.0711 
R    3   1   2   2   3   2   1  4693  4699  4700       2.1118    0.0607 
R    3   1   2   2   3   2   1  4693  4699  4701       2.0333    0.0607 
R    3   1   2   2   3   2   1  4694  4695  4696       1.9827    0.0711 
R    3   1   2   2   3   2   1  4695  4696  4697       1.9827    0.0711 
R    3   1   2   2   3   2   1  4696  4697  4698       1.9199    0.0660 
R    3   1   2   2   3   2   1  4699  4693  4694       1.8850    0.0753 
R    3   1   2   2   3   2   1  4699  4701  4702       2.0944    0.0768 
R    3   1   2   2   3   2   1  4701  4699  4700       2.1380    0.0607 
R    3   1   2   2   3   2   1  4701  4702  4703       1.9809    0.0649 
R    3   1   2   2   3   2   1  4701  4702  4708       1.8675    0.0607 
R    3   1   2   2   3   2   1  4702  4703  4704       1.9809    0.0711 
R    3   1   2   2   3   2   1  4702  4708  4709       2.1118    0.0607 
R    3   1   2   2   3   2   1  4702  4708  4710       2.0333    0.0607 
R    3   1   2   2   3   2   1  4703  4704  4705       1.9827    0.0711 
R    3   1   2   2   3   2   1  4704  4705  4706       1.9827    0.0711 
R    3   1   2   2   3   2   1  4705  4706  4707       1.9199    0.0660 
R    3   1   2   2   3   2   1  4708  4702  4703       1.8850    0.0753 
R    3   1   2   2   3   2   1  4708  4710  4711       2.0944    0.0768 
R    3   1   2   2   3   2   1  4710  4708  4709       2.1380    0.0607 
R    3   1   2   2   3   2   1  4710  4711  4712       1.9809    0.0649 
R    3   1   2   2   3   2   1  4710  4711  4719       1.8675    0.0607 
R    3   1   2   2   3   2   1  4711  4712  4713       1.9809    0.0711 
R    3   1   2   2   3   2   1  4711  4719  4720       2.1118    0.0607 
R    3   1   2   2   3   2   1  4711  4719  4721       2.0333    0.0607 
R    3   1   2   2   3   2   1  4712  4713  4714       1.9827    0.0711 
R    3   1   2   2   3   2   1  4713  4714  4715       1.8762    0.0660 
R    3   1   2   2   3   2   1  4714  4715  4716       2.0944    0.0688 
R    3   1   2   2   3   2   1  4715  4716  4717       2.0944    0.0753 
R    3   1   2   2   3   2   1  4715  4716  4718       2.0944    0.0753 
R    3   1   2   2   3   2   1  4718  4716  4717       2.0944    0.0753 
R    3   1   2   2   3   2   1  4719  4711  4712       1.8850    0.0753 
R    3   1   2   2   3   2   1  4719  4721  4722       2.0944    0.0768 
R    3   1   2   2   3   2   1  4721  4719  4720       2.1380    0.0607 
R    3   1   2   2   3   2   1  4721  4722  4723       1.9809    0.0649 
R    3   1   2   2   3   2   1  4721  4722  4727       1.8675    0.0607 
R    3   1   2   2   3   2   1  4722  4723  4724       1.8850    0.0753 
R    3   1   2   2   3   2   1  4722  4727  4728       2.1118    0.0607 
R    3   1   2   2   3   2   1  4722  4727  4729       2.0333    0.0607 
R    3   1   2   2   3   2   1  4723  4724  4725       2.0595    0.0859 
R    3   1   2   2   3   2   1  4723  4724  4726       2.0595    0.0859 
R    3   1   2   2   3   2   1  4726  4724  4725       2.1642    0.0543 
R    3   1   2   2   3   2   1  4727  4722  4723       1.8850    0.0753 
R    3   1   2   2   3   2   1  4727  4729  4730       2.0944    0.0768 
R    3   1   2   2   3   2   1  4729  4727  4728       2.1380    0.0607 
R    3   1   2   2   3   2   1  4729  4730  4731       1.9809    0.0649 
R    3   1   2   2   3   2   1  4729  4730  4735       1.8675    0.0768 
R    3   1   2   2   3   2   1  4730  4731  4732       1.8850    0.0753 
R    3   1   2   2   3   2   1  4730  4735  4736       2.0595    0.0859 
R    3   1   2   2   3   2   1  4730  4735  4737       2.0595    0.0859 
R    3   1   2   2   3   2   1  4731  4732  4733       2.1118    0.0649 
R    3   1   2   2   3   2   1  4731  4732  4734       2.0333    0.0768 
R    3   1   2   2   3   2   1  4734  4732  4733       2.1380    0.0627 
R    3   1   2   2   3   2   1  4735  4730  4731       1.8850    0.0753 
R    3   1   2   2   3   2   1  4737  4735  4736       2.1642    0.0543 
R    7   3   3   3   4   2   1     4     3     2     7       3.1416    0.2000 
R    7   1   3   3   4   2   1     8     7     2     3       3.1416    1.4000 
R    7   1   3   3   4   2   1     9     7     2     1       3.1416    0.6000 
R    7   1   3   3   4   2   1    11    13    14    15       3.1416    1.8000 
R    7   1   3   3   4   2   1    17    16    14    15       3.1416    1.4000 
R    7   3   3   3   4   2   1    21    20    19    25       3.1416    0.2000 
R    7   6   3   3   4   2   1    24    22    21    20       0.0000    0.0500 
R    7   1   3   3   4   2   1    16    18    19    20       3.1416    1.8000 
R    7   1   3   3   4   2   1    26    25    19    20       3.1416    1.4000 
R    7   3   3   3   4   2   1    30    29    28    34       3.1416    0.2000 
R    7   1   3   3   4   2   1    25    27    28    29       3.1416    1.8000 
R    7   1   3   3   4   2   1    35    34    28    29       3.1416    1.4000 
R    7   3   3   3   4   2   1    39    38    37    43       3.1416    0.2000 
R    7   1   3   3   4   2   1    34    36    37    38       3.1416    1.8000 
R    7   1   3   3   4   2   1    44    43    37    38       3.1416    1.4000 
R    7   3   3   3   4   2   1    49    47    46    51       3.1416    0.2000 
R    7   3   3   3   4   2   1    48    47    46    45       3.1416    0.2000 
R    7   3   3   3   4   2   1    48    47    46    51       3.1416    0.2000 
R    7   3   3   3   4   2   1    50    49    47    48       3.1416    0.2000 
R    7   1   3   3   4   2   1    43    45    46    47       3.1416    1.8000 
R    7   1   3   3   4   2   1    52    51    46    47       3.1416    1.4000 
R    7   3   3   3   4   2   1    56    55    54    59       3.1416    0.2000 
R    7   6   3   3   4   2   1    58    56    55    54       0.0000    0.0500 
R    7   1   3   3   4   2   1    51    53    54    55       3.1416    1.8000 
R    7   1   3   3   4   2   1    60    59    54    55       3.1416    1.4000 
R    7   3   3   3   4   2   1    64    63    62    70       3.1416    0.2000 
R    7   2   3   3   4   2   1    68    67    66    65       0.0000    2.2500 
R    7   2   3   3   4   2   1    69    67    66    65       0.0000    2.2500 
R    7   1   3   3   4   2   1    59    61    62    63       3.1416    1.8000 
R    7   1   3   3   4   2   1    71    70    62    63       3.1416    1.4000 
R    7   4   3   3   4   2   1    71    70    72    74       3.1416    0.3000 
R    7   4   3   3   4   2   1    62    70    72    74       3.1416    0.3000 
R    7   4   3   3   4   2   1    78    77    73    72       3.1416   -0.3000 
R    7   2   3   3   4   2   1    78    77    73    75       3.1416    0.6000 
R    7   2   3   3   4   2   1    79    77    73    75       3.1416    0.6000 
R    7   3   3   3   4   2   1    70    72    73    75       3.1416    0.8000 
R    7   3   3   3   4   2   1    74    72    73    77       3.1416    0.1000 
R    7   3   3   3   4   2   1    74    72    73    75       3.1416    0.1000 
R    7   3   3   3   4   2   1    77    73    75    76       3.1416    0.1400 
R    7   3   3   3   4   2   1    73    72    74    76       3.1416    0.1000 
R    7   3   3   3   4   2   1    82    81    80    84       3.1416    0.2000 
R    7   3   3   3   4   2   1    83    81    80    79       3.1416    0.2000 
R    7   3   3   3   4   2   1    83    81    80    84       3.1416    0.2000 
R    7   1   3   3   4   2   1    77    79    80    81       3.1416    1.8000 
R    7   1   3   3   4   2   1    85    84    80    81       3.1416    1.4000 
R    7   3   3   3   4   2   1    89    88    87    92       3.1416    0.2000 
R    7   6   3   3   4   2   1    91    89    88    87       0.0000    0.0500 
R    7   1   3   3   4   2   1    84    86    87    88       3.1416    1.8000 
R    7   1   3   3   4   2   1    93    92    87    88       3.1416    1.4000 
R    7   3   3   3   4   2   1    97    96    95    98       3.1416    0.2000 
R    7   1   3   3   4   2   1    92    94    95    96       3.1416    1.8000 
R    7   1   3   3   4   2   1    99    98    95    96       3.1416    1.4000 
R    7   3   3   3   4   2   1   107   106   105   111       3.1416    0.2000 
R    7   6   3   3   4   2   1   110   108   107   106       0.0000    0.0500 
R    7   1   3   3   4   2   1   102   104   105   106       3.1416    1.8000 
R    7   1   3   3   4   2   1   112   111   105   106       3.1416    1.4000 
R    7   3   3   3   4   2   1   116   115   114   118       3.1416    0.2000 
R    7   3   3   3   4   2   1   117   115   114   113       3.1416    0.2000 
R    7   3   3   3   4   2   1   117   115   114   118       3.1416    0.2000 
R    7   1   3   3   4   2   1   111   113   114   115       3.1416    1.8000 
R    7   1   3   3   4   2   1   119   118   114   115       3.1416    1.4000 
R    7   1   3   3   4   2   1   118   120   121   122       3.1416    1.8000 
R    7   1   3   3   4   2   1   124   123   121   122       3.1416    1.4000 
R    7   3   3   3   4   2   1   128   127   126   132       3.1416    0.2000 
R    7   6   3   3   4   2   1   131   129   128   127       0.0000    0.0500 
R    7   1   3   3   4   2   1   123   125   126   127       3.1416    1.8000 
R    7   1   3   3   4   2   1   133   132   126   127       3.1416    1.4000 
R    7   3   3   3   4   2   1   137   136   135   140       3.1416    0.2000 
R    7   6   3   3   4   2   1   139   137   136   135       0.0000    0.0500 
R    7   1   3   3   4   2   1   132   134   135   136       3.1416    1.8000 
R    7   1   3   3   4   2   1   141   140   135   136       3.1416    1.4000 
R    7   3   3   3   4   2   1   145   144   143   147       3.1416    0.2000 
R    7   3   3   3   4   2   1   146   144   143   142       3.1416    0.2000 
R    7   3   3   3   4   2   1   146   144   143   147       3.1416    0.2000 
R    7   1   3   3   4   2   1   140   142   143   144       3.1416    1.8000 
R    7   1   3   3   4   2   1   148   147   143   144       3.1416    1.4000 
R    7   1   3   3   4   2   1   151   153   154   155       3.1416    1.8000 
R    7   1   3   3   4   2   1   157   156   154   155       3.1416    1.4000 
R    7   3   3   3   4   2   1   161   160   159   167       3.1416    0.0400 
R    7   2   3   3   4   2   1   163   161   160   159       0.0000    0.2300 
R    7   2   3   3   4   2   1   164   162   161   160       0.0000    3.1000 
R    7   2   3   3   4   2   1   164   162   161   163       0.0000    3.1000 
R    7   2   3   3   4   2   1   165   163   161   160       0.0000    3.1000 
R    7   2   3   3   4   2   1   165   163   161   162       0.0000    3.1000 
R    7   2   3   3   4   2   1   166   164   162   161       0.0000    3.1000 
R    7   2   3   3   4   2   1   166   165   163   161       0.0000    3.1000 
R    7   2   3   3   4   2   1   165   166   164   162       0.0000    3.1000 
R    7   2   3   3   4   2   1   164   166   165   163       0.0000    3.1000 
R    7   1   3   3   4   2   1   156   158   159   160       3.1416    1.8000 
R    7   1   3   3   4   2   1   168   167   159   160       3.1416    1.4000 
R    7   3   3   3   4   2   1   172   171   170   174       3.1416    0.2000 
R    7   3   3   3   4   2   1   173   171   170   169       3.1416    0.2000 
R    7   3   3   3   4   2   1   173   171   170   174       3.1416    0.2000 
R    7   1   3   3   4   2   1   167   169   170   171       3.1416    1.8000 
R    7   1   3   3   4   2   1   175   174   170   171       3.1416    1.4000 
R    7   3   3   3   4   2   1   179   178   177   183       3.1416    0.2000 
R    7   6   3   3   4   2   1   182   180   179   178       0.0000    0.0500 
R    7   1   3   3   4   2   1   174   176   177   178       3.1416    1.8000 
R    7   1   3   3   4   2   1   184   183   177   178       3.1416    1.4000 
R    7   3   3   3   4   2   1   188   187   186   190       3.1416    0.2000 
R    7   3   3   3   4   2   1   189   187   186   185       3.1416    0.2000 
R    7   3   3   3   4   2   1   189   187   186   190       3.1416    0.2000 
R    7   1   3   3   4   2   1   183   185   186   187       3.1416    1.8000 
R    7   1   3   3   4   2   1   191   190   186   187       3.1416    1.4000 
R    7   3   3   3   4   2   1   195   194   193   198       3.1416    0.2000 
R    7   1   3   3   4   2   1   190   192   193   194       3.1416    1.8000 
R    7   1   3   3   4   2   1   199   198   193   194       3.1416    1.4000 
R    7   3   3   3   4   2   1   203   202   201   205       3.1416    0.2000 
R    7   3   3   3   4   2   1   204   202   201   200       3.1416    0.2000 
R    7   3   3   3   4   2   1   204   202   201   205       3.1416    0.2000 
R    7   1   3   3   4   2   1   198   200   201   202       3.1416    1.8000 
R    7   1   3   3   4   2   1   206   205   201   202       3.1416    1.4000 
R    7   4   3   3   4   2   1   206   205   207   209       3.1416    0.3000 
R    7   4   3   3   4   2   1   201   205   207   209       3.1416    0.3000 
R    7   4   3   3   4   2   1   213   212   208   207       3.1416   -0.3000 
R    7   2   3   3   4   2   1   213   212   208   210       3.1416    0.6000 
R    7   2   3   3   4   2   1   214   212   208   210       3.1416    0.6000 
R    7   3   3   3   4   2   1   205   207   208   210       3.1416    0.8000 
R    7   3   3   3   4   2   1   209   207   208   212       3.1416    0.1000 
R    7   3   3   3   4   2   1   209   207   208   210       3.1416    0.1000 
R    7   3   3   3   4   2   1   212   208   210   211       3.1416    0.1400 
R    7   3   3   3   4   2   1   208   207   209   211       3.1416    0.1000 
R    7   3   3   3   4   2   1   217   216   215   219       3.1416    0.2000 
R    7   3   3   3   4   2   1   218   216   215   214       3.1416    0.2000 
R    7   3   3   3   4   2   1   218   216   215   219       3.1416    0.2000 
R    7   1   3   3   4   2   1   212   214   215   216       3.1416    1.8000 
R    7   1   3   3   4   2   1   220   219   215   216       3.1416    1.4000 
R    7   3   3   3   4   2   1   224   223   222   233       3.1416    0.2000 
R    7   2   3   3   4   2   1   225   224   223   222       0.0000    0.2300 
R    7   2   3   3   4   2   1   227   226   224   223       0.0000    3.5000 
R    7   2   3   3   4   2   1   227   226   224   225       0.0000    4.0000 
R    7   2   3   3   4   2   1   228   225   224   223       0.0000    3.0000 
R    7   2   3   3   4   2   1   228   225   224   226       0.0000    4.0000 
R    7   2   3   3   4   2   1   229   225   224   223       0.0000    3.0000 
R    7   2   3   3   4   2   1   229   225   224   226       0.0000    3.0000 
R    7   2   3   3   4   2   1   228   227   226   224       0.0000    5.0000 
R    7   2   3   3   4   2   1   230   228   225   224       0.0000   10.0000 
R    7   2   3   3   4   2   1   230   228   225   229       0.0000    3.1000 
R    7   2   3   3   4   2   1   227   228   225   224       0.0000    5.0000 
R    7   2   3   3   4   2   1   227   228   225   229       0.0000   10.0000 
R    7   2   3   3   4   2   1   232   230   228   225       0.0000    3.1000 
R    7   2   3   3   4   2   1   232   230   228   227       0.0000    2.8000 
R    7   2   3   3   4   2   1   232   231   229   225       0.0000    3.1000 
R    7   2   3   3   4   2   1   231   232   230   228       0.0000    3.1000 
R    7   1   3   3   4   2   1   219   221   222   223       3.1416    1.8000 
R    7   1   3   3   4   2   1   234   233   222   223       3.1416    1.4000 
R    7   2   3   3   4   2   1   229   231   232   230       0.0000    3.1000 
R    7   2   3   3   4   2   1   224   225   229   231       0.0000    3.0000 
R    7   2   3   3   4   2   1   228   225   229   231       0.0000    3.1000 
R    7   2   3   3   4   2   1   226   227   228   225       0.0000    5.0000 
R    7   2   3   3   4   2   1   226   227   228   230       0.0000    3.0000 
R    7   3   3   3   4   2   1   238   237   236   239       3.1416    0.2000 
R    7   1   3   3   4   2   1   233   235   236   237       3.1416    1.8000 
R    7   1   3   3   4   2   1   240   239   236   237       3.1416    1.4000 
R    7   3   3   3   4   2   1   244   243   242   250       3.1416    0.2000 
R    7   2   3   3   4   2   1   248   247   246   245       0.0000    2.2500 
R    7   2   3   3   4   2   1   249   247   246   245       0.0000    2.2500 
R    7   1   3   3   4   2   1   239   241   242   243       3.1416    1.8000 
R    7   1   3   3   4   2   1   251   250   242   243       3.1416    1.4000 
R    7   3   3   3   4   2   1   255   254   253   258       3.1416    0.2000 
R    7   3   3   3   4   2   1   257   255   254   253       3.1416    0.2000 
R    7   1   3   3   4   2   1   250   252   253   254       3.1416    1.8000 
R    7   1   3   3   4   2   1   259   258   253   254       3.1416    1.4000 
R    7   3   3   3   4   2   1   263   262   261   264       3.1416    0.2000 
R    7   1   3   3   4   2   1   258   260   261   262       3.1416    1.8000 
R    7   1   3   3   4   2   1   265   264   261   262       3.1416    1.4000 
R    7   3   3   3   4   2   1   269   268   267   272       3.1416    0.2000 
R    7   6   3   3   4   2   1   271   269   268   267       0.0000    0.0500 
R    7   1   3   3   4   2   1   264   266   267   268       3.1416    1.8000 
R    7   1   3   3   4   2   1   273   272   267   268       3.1416    1.4000 
R    7   3   3   3   4   2   1   277   276   275   281       3.1416    0.2000 
R    7   1   3   3   4   2   1   272   274   275   276       3.1416    1.8000 
R    7   1   3   3   4   2   1   282   281   275   276       3.1416    1.4000 
R    7   3   3   3   4   2   1   286   285   284   288       3.1416    0.2000 
R    7   3   3   3   4   2   1   287   285   284   283       3.1416    0.2000 
R    7   3   3   3   4   2   1   287   285   284   288       3.1416    0.2000 
R    7   1   3   3   4   2   1   281   283   284   285       3.1416    1.8000 
R    7   1   3   3   4   2   1   289   288   284   285       3.1416    1.4000 
R    7   3   3   3   4   2   1   294   292   291   296       3.1416    0.2000 
R    7   3   3   3   4   2   1   293   292   291   290       3.1416    0.2000 
R    7   3   3   3   4   2   1   293   292   291   296       3.1416    0.2000 
R    7   3   3   3   4   2   1   295   294   292   293       3.1416    0.2000 
R    7   1   3   3   4   2   1   288   290   291   292       3.1416    1.8000 
R    7   1   3   3   4   2   1   297   296   291   292       3.1416    1.4000 
R    7   1   3   3   4   2   1   296   298   299   300       3.1416    1.8000 
R    7   1   3   3   4   2   1   302   301   299   300       3.1416    1.4000 
R    7   1   3   3   4   2   1   301   303   304   305       3.1416    1.8000 
R    7   1   3   3   4   2   1   307   306   304   305       3.1416    1.4000 
R    7   3   3   3   4   2   1   311   310   309   318       3.1416    0.0400 
R    7   2   3   3   4   2   1   313   311   310   309       0.0000    0.2300 
R    7   2   3   3   4   2   1   314   312   311   310       0.0000    3.1000 
R    7   2   3   3   4   2   1   314   312   311   313       0.0000    3.1000 
R    7   2   3   3   4   2   1   315   313   311   310       0.0000    3.1000 
R    7   2   3   3   4   2   1   315   313   311   312       0.0000    3.1000 
R    7   2   3   3   4   2   1   316   314   312   311       0.0000    3.1000 
R    7   2   3   3   4   2   1   316   315   313   311       0.0000    3.1000 
R    7   2   3   3   4   2   1   315   316   314   312       0.0000    3.1000 
R    7   2   3   3   4   2   1   317   316   314   312       0.0000    3.1000 
R    7   2   3   3   4   2   1   314   316   315   313       0.0000    3.1000 
R    7   2   3   3   4   2   1   317   316   315   313       0.0000    3.1000 
R    7   1   3   3   4   2   1   306   308   309   310       3.1416    1.8000 
R    7   1   3   3   4   2   1   319   318   309   310       3.1416    1.4000 
R    7   3   3   3   4   2   1   323   322   321   327       3.1416    0.2000 
R    7   1   3   3   4   2   1   318   320   321   322       3.1416    1.8000 
R    7   1   3   3   4   2   1   328   327   321   322       3.1416    1.4000 
R    7   1   3   3   4   2   1   327   329   330   331       3.1416    1.8000 
R    7   1   3   3   4   2   1   333   332   330   331       3.1416    1.4000 
R    7   3   3   3   4   2   1   341   340   339   345       3.1416    0.2000 
R    7   6   3   3   4   2   1   344   342   341   340       0.0000    0.0500 
R    7   1   3   3   4   2   1   336   338   339   340       3.1416    1.8000 
R    7   1   3   3   4   2   1   346   345   339   340       3.1416    1.4000 
R    7   3   3   3   4   2   1   350   349   348   353       3.1416    0.2000 
R    7   6   3   3   4   2   1   352   350   349   348       0.0000    0.0500 
R    7   1   3   3   4   2   1   345   347   348   349       3.1416    1.8000 
R    7   1   3   3   4   2   1   354   353   348   349       3.1416    1.4000 
R    7   3   3   3   4   2   1   359   357   356   361       3.1416    0.2000 
R    7   3   3   3   4   2   1   358   357   356   355       3.1416    0.2000 
R    7   3   3   3   4   2   1   358   357   356   361       3.1416    0.2000 
R    7   3   3   3   4   2   1   360   359   357   358       3.1416    0.2000 
R    7   1   3   3   4   2   1   353   355   356   357       3.1416    1.8000 
R    7   1   3   3   4   2   1   362   361   356   357       3.1416    1.4000 
R    7   3   3   3   4   2   1   366   365   364   368       3.1416    0.2000 
R    7   3   3   3   4   2   1   367   365   364   363       3.1416    0.2000 
R    7   3   3   3   4   2   1   367   365   364   368       3.1416    0.2000 
R    7   1   3   3   4   2   1   361   363   364   365       3.1416    1.8000 
R    7   1   3   3   4   2   1   369   368   364   365       3.1416    1.4000 
R    7   3   3   3   4   2   1   373   372   371   375       3.1416    0.2000 
R    7   3   3   3   4   2   1   374   372   371   370       3.1416    0.2000 
R    7   3   3   3   4   2   1   374   372   371   375       3.1416    0.2000 
R    7   1   3   3   4   2   1   368   370   371   372       3.1416    1.8000 
R    7   1   3   3   4   2   1   376   375   371   372       3.1416    1.4000 
R    7   3   3   3   4   2   1   380   379   378   383       3.1416    0.2000 
R    7   3   3   3   4   2   1   382   380   379   378       3.1416    0.2000 
R    7   1   3   3   4   2   1   375   377   378   379       3.1416    1.8000 
R    7   1   3   3   4   2   1   384   383   378   379       3.1416    1.4000 
R    7   3   3   3   4   2   1   388   387   386   392       3.1416    0.2000 
R    7   6   3   3   4   2   1   391   389   388   387       0.0000    0.0500 
R    7   1   3   3   4   2   1   383   385   386   387       3.1416    1.8000 
R    7   1   3   3   4   2   1   393   392   386   387       3.1416    1.4000 
R    7   3   3   3   4   2   1   397   398   395   402       3.1416    0.2000 
R    7   2   3   3   4   2   1   400   397   398   395       3.1416    0.2700 
R    7   2   3   3   4   2   1   401   396   397   398       0.0000    3.0000 
R    7   2   3   3   4   2   1   401   396   397   400       0.0000   14.0000 
R    7   2   3   3   4   2   1   399   400   397   398       0.0000    3.0000 
R    7   2   3   3   4   2   1   399   400   397   396       0.0000   14.0000 
R    7   2   3   3   4   2   1   399   401   396   397       0.0000   14.0000 
R    7   2   3   3   4   2   1   401   399   400   397       0.0000   14.0000 
R    7   1   3   3   4   2   1   392   394   395   398       3.1416    1.8000 
R    7   1   3   3   4   2   1   403   402   395   398       3.1416    1.4000 
R    7   2   3   3   4   2   1   400   399   401   396       0.0000   14.0000 
R    7   3   3   3   4   2   1   407   406   405   413       3.1416    0.0400 
R    7   2   3   3   4   2   1   409   407   406   405       0.0000    0.2300 
R    7   2   3   3   4   2   1   410   408   407   406       0.0000    3.1000 
R    7   2   3   3   4   2   1   410   408   407   409       0.0000    3.1000 
R    7   2   3   3   4   2   1   411   409   407   406       0.0000    3.1000 
R    7   2   3   3   4   2   1   411   409   407   408       0.0000    3.1000 
R    7   2   3   3   4   2   1   412   410   408   407       0.0000    3.1000 
R    7   2   3   3   4   2   1   412   411   409   407       0.0000    3.1000 
R    7   2   3   3   4   2   1   411   412   410   408       0.0000    3.1000 
R    7   2   3   3   4   2   1   410   412   411   409       0.0000    3.1000 
R    7   1   3   3   4   2   1   402   404   405   406       3.1416    1.8000 
R    7   1   3   3   4   2   1   414   413   405   406       3.1416    1.4000 
R    7   3   3   3   4   2   1   418   417   416   422       3.1416    0.2000 
R    7   6   3   3   4   2   1   421   419   418   417       0.0000    0.0500 
R    7   1   3   3   4   2   1   413   415   416   417       3.1416    1.8000 
R    7   1   3   3   4   2   1   423   422   416   417       3.1416    1.4000 
R    7   3   3   3   4   2   1   427   426   425   431       3.1416    0.2000 
R    7   6   3   3   4   2   1   430   428   427   426       0.0000    0.0500 
R    7   1   3   3   4   2   1   422   424   425   426       3.1416    1.8000 
R    7   1   3   3   4   2   1   432   431   425   426       3.1416    1.4000 
R    7   3   3   3   4   2   1   436   435   434   439       3.1416    0.2000 
R    7   3   3   3   4   2   1   438   436   435   434       3.1416    0.2000 
R    7   1   3   3   4   2   1   431   433   434   435       3.1416    1.8000 
R    7   1   3   3   4   2   1   440   439   434   435       3.1416    1.4000 
R    7   3   3   3   4   2   1   444   443   442   450       3.1416    0.2000 
R    7   2   3   3   4   2   1   448   447   446   445       0.0000    2.2500 
R    7   2   3   3   4   2   1   449   447   446   445       0.0000    2.2500 
R    7   1   3   3   4   2   1   439   441   442   443       3.1416    1.8000 
R    7   1   3   3   4   2   1   451   450   442   443       3.1416    1.4000 
R    7   1   3   3   4   2   1   450   452   453   454       3.1416    1.8000 
R    7   1   3   3   4   2   1   456   455   453   454       3.1416    1.4000 
R    7   3   3   3   4   2   1   460   459   458   462       3.1416    0.2000 
R    7   3   3   3   4   2   1   461   459   458   457       3.1416    0.2000 
R    7   3   3   3   4   2   1   461   459   458   462       3.1416    0.2000 
R    7   1   3   3   4   2   1   455   457   458   459       3.1416    1.8000 
R    7   1   3   3   4   2   1   463   462   458   459       3.1416    1.4000 
R    7   4   3   3   4   2   1   463   462   464   466       3.1416    0.3000 
R    7   4   3   3   4   2   1   458   462   464   466       3.1416    0.3000 
R    7   4   3   3   4   2   1   470   469   465   464       3.1416   -0.3000 
R    7   2   3   3   4   2   1   470   469   465   467       3.1416    0.6000 
R    7   2   3   3   4   2   1   471   469   465   467       3.1416    0.6000 
R    7   3   3   3   4   2   1   462   464   465   467       3.1416    0.8000 
R    7   3   3   3   4   2   1   466   464   465   469       3.1416    0.1000 
R    7   3   3   3   4   2   1   466   464   465   467       3.1416    0.1000 
R    7   3   3   3   4   2   1   469   465   467   468       3.1416    0.1400 
R    7   3   3   3   4   2   1   465   464   466   468       3.1416    0.1000 
R    7   3   3   3   4   2   1   474   473   472   478       3.1416    0.2000 
R    7   6   3   3   4   2   1   477   475   474   473       0.0000    0.0500 
R    7   1   3   3   4   2   1   469   471   472   473       3.1416    1.8000 
R    7   1   3   3   4   2   1   479   478   472   473       3.1416    1.4000 
R    7   3   3   3   4   2   1   483   482   481   486       3.1416    0.2000 
R    7   3   3   3   4   2   1   485   483   482   481       3.1416    0.2000 
R    7   1   3   3   4   2   1   478   480   481   482       3.1416    1.8000 
R    7   1   3   3   4   2   1   487   486   481   482       3.1416    1.4000 
R    7   3   3   3   4   2   1   491   490   489   494       3.1416    0.2000 
R    7   6   3   3   4   2   1   493   491   490   489       0.0000    0.0500 
R    7   1   3   3   4   2   1   486   488   489   490       3.1416    1.8000 
R    7   1   3   3   4   2   1   495   494   489   490       3.1416    1.4000 
R    7   3   3   3   4   2   1   499   498   497   501       3.1416    0.2000 
R    7   3   3   3   4   2   1   500   498   497   496       3.1416    0.2000 
R    7   3   3   3   4   2   1   500   498   497   501       3.1416    0.2000 
R    7   1   3   3   4   2   1   494   496   497   498       3.1416    1.8000 
R    7   1   3   3   4   2   1   502   501   497   498       3.1416    1.4000 
R    7   3   3   3   4   2   1   507   505   504   509       3.1416    0.2000 
R    7   3   3   3   4   2   1   506   505   504   503       3.1416    0.2000 
R    7   3   3   3   4   2   1   506   505   504   509       3.1416    0.2000 
R    7   3   3   3   4   2   1   508   507   505   506       3.1416    0.2000 
R    7   1   3   3   4   2   1   501   503   504   505       3.1416    1.8000 
R    7   1   3   3   4   2   1   510   509   504   505       3.1416    1.4000 
R    7   1   3   3   4   2   1   509   511   512   513       3.1416    1.8000 
R    7   1   3   3   4   2   1   515   514   512   513       3.1416    1.4000 
R    7   3   3   3   4   2   1   519   520   517   524       3.1416    0.2000 
R    7   2   3   3   4   2   1   522   519   520   517       3.1416    0.2700 
R    7   2   3   3   4   2   1   523   518   519   520       0.0000    3.0000 
R    7   2   3   3   4   2   1   523   518   519   522       0.0000   14.0000 
R    7   2   3   3   4   2   1   521   522   519   520       0.0000    3.0000 
R    7   2   3   3   4   2   1   521   522   519   518       0.0000   14.0000 
R    7   2   3   3   4   2   1   521   523   518   519       0.0000   14.0000 
R    7   2   3   3   4   2   1   523   521   522   519       0.0000   14.0000 
R    7   1   3   3   4   2   1   514   516   517   520       3.1416    1.8000 
R    7   1   3   3   4   2   1   525   524   517   520       3.1416    1.4000 
R    7   2   3   3   4   2   1   522   521   523   518       0.0000   14.0000 
R    7   3   3   3   4   2   1   529   528   527   532       3.1416    0.2000 
R    7   6   3   3   4   2   1   531   529   528   527       0.0000    0.0500 
R    7   1   3   3   4   2   1   524   526   527   528       3.1416    1.8000 
R    7   1   3   3   4   2   1   533   532   527   528       3.1416    1.4000 
R    7   3   3   3   4   2   1   537   536   535   538       3.1416    0.2000 
R    7   1   3   3   4   2   1   532   534   535   536       3.1416    1.8000 
R    7   1   3   3   4   2   1   539   538   535   536       3.1416    1.4000 
R    7   3   3   3   4   2   1   543   542   541   546       3.1416    0.2000 
R    7   3   3   3   4   2   1   545   543   542   541       3.1416    0.2000 
R    7   1   3   3   4   2   1   538   540   541   542       3.1416    1.8000 
R    7   1   3   3   4   2   1   547   546   541   542       3.1416    1.4000 
R    7   3   3   3   4   2   1   552   550   549   554       3.1416    0.2000 
R    7   3   3   3   4   2   1   551   550   549   548       3.1416    0.2000 
R    7   3   3   3   4   2   1   551   550   549   554       3.1416    0.2000 
R    7   3   3   3   4   2   1   553   552   550   551       3.1416    0.2000 
R    7   1   3   3   4   2   1   546   548   549   550       3.1416    1.8000 
R    7   1   3   3   4   2   1   555   554   549   550       3.1416    1.4000 
R    7   3   3   3   4   2   1   559   558   557   560       3.1416    0.2000 
R    7   1   3   3   4   2   1   554   556   557   558       3.1416    1.8000 
R    7   1   3   3   4   2   1   561   560   557   558       3.1416    1.4000 
R    7   1   3   3   4   2   1   560   562   563   564       3.1416    1.8000 
R    7   1   3   3   4   2   1   566   565   563   564       3.1416    1.4000 
R    7   1   3   3   4   2   1   565   567   568   569       3.1416    1.8000 
R    7   1   3   3   4   2   1   571   570   568   569       3.1416    1.4000 
R    7   4   3   3   4   2   1   571   570   572   574       3.1416    0.3000 
R    7   4   3   3   4   2   1   568   570   572   574       3.1416    0.3000 
R    7   4   3   3   4   2   1   578   577   573   572       3.1416   -0.3000 
R    7   2   3   3   4   2   1   578   577   573   575       3.1416    0.6000 
R    7   2   3   3   4   2   1   579   577   573   575       3.1416    0.6000 
R    7   3   3   3   4   2   1   570   572   573   575       3.1416    0.8000 
R    7   3   3   3   4   2   1   574   572   573   577       3.1416    0.1000 
R    7   3   3   3   4   2   1   574   572   573   575       3.1416    0.1000 
R    7   3   3   3   4   2   1   577   573   575   576       3.1416    0.1400 
R    7   3   3   3   4   2   1   573   572   574   576       3.1416    0.1000 
R    7   3   3   3   4   2   1   582   581   580   585       3.1416    0.2000 
R    7   6   3   3   4   2   1   584   582   581   580       0.0000    0.0500 
R    7   1   3   3   4   2   1   577   579   580   581       3.1416    1.8000 
R    7   1   3   3   4   2   1   586   585   580   581       3.1416    1.4000 
R    7   3   3   3   4   2   1   590   589   588   593       3.1416    0.2000 
R    7   3   3   3   4   2   1   592   590   589   588       3.1416    0.2000 
R    7   1   3   3   4   2   1   585   587   588   589       3.1416    1.8000 
R    7   1   3   3   4   2   1   594   593   588   589       3.1416    1.4000 
R    7   3   3   3   4   2   1   598   597   596   600       3.1416    0.2000 
R    7   3   3   3   4   2   1   599   597   596   595       3.1416    0.2000 
R    7   3   3   3   4   2   1   599   597   596   600       3.1416    0.2000 
R    7   1   3   3   4   2   1   593   595   596   597       3.1416    1.8000 
R    7   1   3   3   4   2   1   601   600   596   597       3.1416    1.4000 
R    7   3   3   3   4   2   1   605   604   603   607       3.1416    0.2000 
R    7   3   3   3   4   2   1   606   604   603   602       3.1416    0.2000 
R    7   3   3   3   4   2   1   606   604   603   607       3.1416    0.2000 
R    7   1   3   3   4   2   1   600   602   603   604       3.1416    1.8000 
R    7   1   3   3   4   2   1   608   607   603   604       3.1416    1.4000 
R    7   1   3   3   4   2   1   611   613   614   615       3.1416    1.8000 
R    7   1   3   3   4   2   1   617   616   614   615       3.1416    1.4000 
R    7   3   3   3   4   2   1   621   620   619   623       3.1416    0.2000 
R    7   3   3   3   4   2   1   622   620   619   618       3.1416    0.2000 
R    7   3   3   3   4   2   1   622   620   619   623       3.1416    0.2000 
R    7   1   3   3   4   2   1   616   618   619   620       3.1416    1.8000 
R    7   1   3   3   4   2   1   624   623   619   620       3.1416    1.4000 
R    7   3   3   3   4   2   1   628   627   626   632       3.1416    0.2000 
R    7   6   3   3   4   2   1   631   629   628   627       0.0000    0.0500 
R    7   1   3   3   4   2   1   623   625   626   627       3.1416    1.8000 
R    7   1   3   3   4   2   1   633   632   626   627       3.1416    1.4000 
R    7   3   3   3   4   2   1   637   636   635   641       3.1416    0.2000 
R    7   1   3   3   4   2   1   632   634   635   636       3.1416    1.8000 
R    7   1   3   3   4   2   1   642   641   635   636       3.1416    1.4000 
R    7   3   3   3   4   2   1   646   645   644   650       3.1416    0.2000 
R    7   1   3   3   4   2   1   641   643   644   645       3.1416    1.8000 
R    7   1   3   3   4   2   1   651   650   644   645       3.1416    1.4000 
R    7   3   3   3   4   2   1   655   654   653   659       3.1416    0.2000 
R    7   6   3   3   4   2   1   658   656   655   654       0.0000    0.0500 
R    7   1   3   3   4   2   1   650   652   653   654       3.1416    1.8000 
R    7   1   3   3   4   2   1   660   659   653   654       3.1416    1.4000 
R    7   3   3   3   4   2   1   664   663   662   667       3.1416    0.2000 
R    7   6   3   3   4   2   1   666   664   663   662       0.0000    0.0500 
R    7   1   3   3   4   2   1   659   661   662   663       3.1416    1.8000 
R    7   1   3   3   4   2   1   668   667   662   663       3.1416    1.4000 
R    7   3   3   3   4   2   1   672   671   670   675       3.1416    0.2000 
R    7   6   3   3   4   2   1   674   672   671   670       0.0000    0.0500 
R    7   1   3   3   4   2   1   667   669   670   671       3.1416    1.8000 
R    7   1   3   3   4   2   1   676   675   670   671       3.1416    1.4000 
R    7   3   3   3   4   2   1   680   679   678   686       3.1416    0.2000 
R    7   2   3   3   4   2   1   684   683   682   681       0.0000    2.2500 
R    7   2   3   3   4   2   1   685   683   682   681       0.0000    2.2500 
R    7   1   3   3   4   2   1   675   677   678   679       3.1416    1.8000 
R    7   1   3   3   4   2   1   687   686   678   679       3.1416    1.4000 
R    7   1   3   3   4   2   1   686   688   689   690       3.1416    1.8000 
R    7   1   3   3   4   2   1   692   691   689   690       3.1416    1.4000 
R    7   1   3   3   4   2   1   691   693   694   695       3.1416    1.8000 
R    7   1   3   3   4   2   1   697   696   694   695       3.1416    1.4000 
R    7   3   3   3   4   2   1   701   700   699   705       3.1416    0.2000 
R    7   1   3   3   4   2   1   696   698   699   700       3.1416    1.8000 
R    7   1   3   3   4   2   1   706   705   699   700       3.1416    1.4000 
R    7   3   3   3   4   2   1   710   709   708   714       3.1416    0.2000 
R    7   1   3   3   4   2   1   705   707   708   709       3.1416    1.8000 
R    7   1   3   3   4   2   1   715   714   708   709       3.1416    1.4000 
R    7   3   3   3   4   2   1   719   718   717   723       3.1416    0.2000 
R    7   6   3   3   4   2   1   722   720   719   718       0.0000    0.0500 
R    7   1   3   3   4   2   1   714   716   717   718       3.1416    1.8000 
R    7   1   3   3   4   2   1   724   723   717   718       3.1416    1.4000 
R    7   3   3   3   4   2   1   728   727   726   734       3.1416    0.2000 
R    7   2   3   3   4   2   1   732   731   730   729       0.0000    2.2500 
R    7   2   3   3   4   2   1   733   731   730   729       0.0000    2.2500 
R    7   1   3   3   4   2   1   723   725   726   727       3.1416    1.8000 
R    7   1   3   3   4   2   1   735   734   726   727       3.1416    1.4000 
R    7   3   3   3   4   2   1   739   738   737   742       3.1416    0.2000 
R    7   3   3   3   4   2   1   741   739   738   737       3.1416    0.2000 
R    7   1   3   3   4   2   1   734   736   737   738       3.1416    1.8000 
R    7   1   3   3   4   2   1   743   742   737   738       3.1416    1.4000 
R    7   3   3   3   4   2   1   747   746   745   751       3.1416    0.2000 
R    7   6   3   3   4   2   1   750   748   747   746       0.0000    0.0500 
R    7   1   3   3   4   2   1   742   744   745   746       3.1416    1.8000 
R    7   1   3   3   4   2   1   752   751   745   746       3.1416    1.4000 
R    7   3   3   3   4   2   1   756   755   754   763       3.1416    0.0400 
R    7   2   3   3   4   2   1   758   756   755   754       0.0000    0.2300 
R    7   2   3   3   4   2   1   759   757   756   755       0.0000    3.1000 
R    7   2   3   3   4   2   1   759   757   756   758       0.0000    3.1000 
R    7   2   3   3   4   2   1   760   758   756   755       0.0000    3.1000 
R    7   2   3   3   4   2   1   760   758   756   757       0.0000    3.1000 
R    7   2   3   3   4   2   1   761   759   757   756       0.0000    3.1000 
R    7   2   3   3   4   2   1   761   760   758   756       0.0000    3.1000 
R    7   2   3   3   4   2   1   760   761   759   757       0.0000    3.1000 
R    7   2   3   3   4   2   1   762   761   759   757       0.0000    3.1000 
R    7   2   3   3   4   2   1   759   761   760   758       0.0000    3.1000 
R    7   2   3   3   4   2   1   762   761   760   758       0.0000    3.1000 
R    7   1   3   3   4   2   1   751   753   754   755       3.1416    1.8000 
R    7   1   3   3   4   2   1   764   763   754   755       3.1416    1.4000 
R    7   3   3   3   4   2   1   768   767   766   769       3.1416    0.2000 
R    7   1   3   3   4   2   1   763   765   766   767       3.1416    1.8000 
R    7   1   3   3   4   2   1   770   769   766   767       3.1416    1.4000 
R    7   3   3   3   4   2   1   774   773   772   783       3.1416    0.2000 
R    7   2   3   3   4   2   1   775   774   773   772       0.0000    0.2300 
R    7   2   3   3   4   2   1   777   776   774   773       0.0000    3.5000 
R    7   2   3   3   4   2   1   777   776   774   775       0.0000    4.0000 
R    7   2   3   3   4   2   1   778   775   774   773       0.0000    3.0000 
R    7   2   3   3   4   2   1   778   775   774   776       0.0000    4.0000 
R    7   2   3   3   4   2   1   779   775   774   773       0.0000    3.0000 
R    7   2   3   3   4   2   1   779   775   774   776       0.0000    3.0000 
R    7   2   3   3   4   2   1   778   777   776   774       0.0000    5.0000 
R    7   2   3   3   4   2   1   780   778   775   774       0.0000   10.0000 
R    7   2   3   3   4   2   1   780   778   775   779       0.0000    3.1000 
R    7   2   3   3   4   2   1   777   778   775   774       0.0000    5.0000 
R    7   2   3   3   4   2   1   777   778   775   779       0.0000   10.0000 
R    7   2   3   3   4   2   1   782   780   778   775       0.0000    3.1000 
R    7   2   3   3   4   2   1   782   780   778   777       0.0000    2.8000 
R    7   2   3   3   4   2   1   782   781   779   775       0.0000    3.1000 
R    7   2   3   3   4   2   1   781   782   780   778       0.0000    3.1000 
R    7   1   3   3   4   2   1   769   771   772   773       3.1416    1.8000 
R    7   1   3   3   4   2   1   784   783   772   773       3.1416    1.4000 
R    7   2   3   3   4   2   1   779   781   782   780       0.0000    3.1000 
R    7   2   3   3   4   2   1   774   775   779   781       0.0000    3.0000 
R    7   2   3   3   4   2   1   778   775   779   781       0.0000    3.1000 
R    7   2   3   3   4   2   1   776   777   778   775       0.0000    5.0000 
R    7   2   3   3   4   2   1   776   777   778   780       0.0000    3.0000 
R    7   3   3   3   4   2   1   792   791   790   798       3.1416    0.2000 
R    7   2   3   3   4   2   1   796   795   794   793       0.0000    2.2500 
R    7   2   3   3   4   2   1   797   795   794   793       0.0000    2.2500 
R    7   1   3   3   4   2   1   787   789   790   791       3.1416    1.8000 
R    7   1   3   3   4   2   1   799   798   790   791       3.1416    1.4000 
R    7   1   3   3   4   2   1   798   800   801   802       3.1416    1.8000 
R    7   1   3   3   4   2   1   804   803   801   802       3.1416    1.4000 
R    7   3   3   3   4   2   1   808   807   806   811       3.1416    0.2000 
R    7   3   3   3   4   2   1   810   808   807   806       3.1416    0.2000 
R    7   1   3   3   4   2   1   803   805   806   807       3.1416    1.8000 
R    7   1   3   3   4   2   1   812   811   806   807       3.1416    1.4000 
R    7   3   3   3   4   2   1   816   815   814   819       3.1416    0.2000 
R    7   3   3   3   4   2   1   818   816   815   814       3.1416    0.2000 
R    7   1   3   3   4   2   1   811   813   814   815       3.1416    1.8000 
R    7   1   3   3   4   2   1   820   819   814   815       3.1416    1.4000 
R    7   3   3   3   4   2   1   824   823   822   825       3.1416    0.2000 
R    7   1   3   3   4   2   1   819   821   822   823       3.1416    1.8000 
R    7   1   3   3   4   2   1   826   825   822   823       3.1416    1.4000 
R    7   1   3   3   4   2   1   825   827   828   829       3.1416    1.8000 
R    7   1   3   3   4   2   1   831   830   828   829       3.1416    1.4000 
R    7   3   3   3   4   2   1   835   834   833   841       3.1416    0.2000 
R    7   2   3   3   4   2   1   839   838   837   836       0.0000    2.2500 
R    7   2   3   3   4   2   1   840   838   837   836       0.0000    2.2500 
R    7   1   3   3   4   2   1   830   832   833   834       3.1416    1.8000 
R    7   1   3   3   4   2   1   842   841   833   834       3.1416    1.4000 
R    7   3   3   3   4   2   1   846   847   844   851       3.1416    0.2000 
R    7   2   3   3   4   2   1   849   846   847   844       3.1416    0.2700 
R    7   2   3   3   4   2   1   850   845   846   847       0.0000    3.0000 
R    7   2   3   3   4   2   1   850   845   846   849       0.0000   14.0000 
R    7   2   3   3   4   2   1   848   849   846   847       0.0000    3.0000 
R    7   2   3   3   4   2   1   848   849   846   845       0.0000   14.0000 
R    7   2   3   3   4   2   1   848   850   845   846       0.0000   14.0000 
R    7   2   3   3   4   2   1   850   848   849   846       0.0000   14.0000 
R    7   1   3   3   4   2   1   841   843   844   847       3.1416    1.8000 
R    7   1   3   3   4   2   1   852   851   844   847       3.1416    1.4000 
R    7   2   3   3   4   2   1   849   848   850   845       0.0000   14.0000 
R    7   3   3   3   4   2   1   856   855   854   859       3.1416    0.2000 
R    7   3   3   3   4   2   1   858   856   855   854       3.1416    0.2000 
R    7   1   3   3   4   2   1   851   853   854   855       3.1416    1.8000 
R    7   1   3   3   4   2   1   860   859   854   855       3.1416    1.4000 
R    7   1   3   3   4   2   1   859   861   862   863       3.1416    1.8000 
R    7   1   3   3   4   2   1   865   864   862   863       3.1416    1.4000 
R    7   3   3   3   4   2   1   873   872   871   876       3.1416    0.2000 
R    7   6   3   3   4   2   1   875   873   872   871       0.0000    0.0500 
R    7   1   3   3   4   2   1   868   870   871   872       3.1416    1.8000 
R    7   1   3   3   4   2   1   877   876   871   872       3.1416    1.4000 
R    7   3   3   3   4   2   1   881   880   879   884       3.1416    0.2000 
R    7   6   3   3   4   2   1   883   881   880   879       0.0000    0.0500 
R    7   1   3   3   4   2   1   876   878   879   880       3.1416    1.8000 
R    7   1   3   3   4   2   1   885   884   879   880       3.1416    1.4000 
R    7   3   3   3   4   2   1   889   888   887   892       3.1416    0.2000 
R    7   6   3   3   4   2   1   891   889   888   887       0.0000    0.0500 
R    7   1   3   3   4   2   1   884   886   887   888       3.1416    1.8000 
R    7   1   3   3   4   2   1   893   892   887   888       3.1416    1.4000 
R    7   3   3   3   4   2   1   897   896   895   901       3.1416    0.2000 
R    7   6   3   3   4   2   1   900   898   897   896       0.0000    0.0500 
R    7   1   3   3   4   2   1   892   894   895   896       3.1416    1.8000 
R    7   1   3   3   4   2   1   902   901   895   896       3.1416    1.4000 
R    7   3   3   3   4   2   1   906   907   904   911       3.1416    0.2000 
R    7   2   3   3   4   2   1   909   906   907   904       3.1416    0.2700 
R    7   2   3   3   4   2   1   910   905   906   907       0.0000    3.0000 
R    7   2   3   3   4   2   1   910   905   906   909       0.0000   14.0000 
R    7   2   3   3   4   2   1   908   909   906   907       0.0000    3.0000 
R    7   2   3   3   4   2   1   908   909   906   905       0.0000   14.0000 
R    7   2   3   3   4   2   1   908   910   905   906       0.0000   14.0000 
R    7   2   3   3   4   2   1   910   908   909   906       0.0000   14.0000 
R    7   1   3   3   4   2   1   901   903   904   907       3.1416    1.8000 
R    7   1   3   3   4   2   1   912   911   904   907       3.1416    1.4000 
R    7   2   3   3   4   2   1   909   908   910   905       0.0000   14.0000 
R    7   3   3   3   4   2   1   917   915   914   919       3.1416    0.2000 
R    7   3   3   3   4   2   1   916   915   914   913       3.1416    0.2000 
R    7   3   3   3   4   2   1   916   915   914   919       3.1416    0.2000 
R    7   3   3   3   4   2   1   918   917   915   916       3.1416    0.2000 
R    7   1   3   3   4   2   1   911   913   914   915       3.1416    1.8000 
R    7   1   3   3   4   2   1   920   919   914   915       3.1416    1.4000 
R    7   3   3   3   4   2   1   924   923   922   927       3.1416    0.2000 
R    7   6   3   3   4   2   1   926   924   923   922       0.0000    0.0500 
R    7   1   3   3   4   2   1   919   921   922   923       3.1416    1.8000 
R    7   1   3   3   4   2   1   928   927   922   923       3.1416    1.4000 
R    7   3   3   3   4   2   1   932   931   930   933       3.1416    0.2000 
R    7   1   3   3   4   2   1   927   929   930   931       3.1416    1.8000 
R    7   1   3   3   4   2   1   934   933   930   931       3.1416    1.4000 
R    7   3   3   3   4   2   1   939   937   936   941       3.1416    0.2000 
R    7   3   3   3   4   2   1   938   937   936   935       3.1416    0.2000 
R    7   3   3   3   4   2   1   938   937   936   941       3.1416    0.2000 
R    7   3   3   3   4   2   1   940   939   937   938       3.1416    0.2000 
R    7   1   3   3   4   2   1   933   935   936   937       3.1416    1.8000 
R    7   1   3   3   4   2   1   942   941   936   937       3.1416    1.4000 
R    7   3   3   3   4   2   1   946   945   944   948       3.1416    0.2000 
R    7   3   3   3   4   2   1   947   945   944   943       3.1416    0.2000 
R    7   3   3   3   4   2   1   947   945   944   948       3.1416    0.2000 
R    7   1   3   3   4   2   1   941   943   944   945       3.1416    1.8000 
R    7   1   3   3   4   2   1   949   948   944   945       3.1416    1.4000 
R    7   3   3   3   4   2   1   953   952   951   957       3.1416    0.2000 
R    7   6   3   3   4   2   1   956   954   953   952       0.0000    0.0500 
R    7   1   3   3   4   2   1   948   950   951   952       3.1416    1.8000 
R    7   1   3   3   4   2   1   958   957   951   952       3.1416    1.4000 
R    7   3   3   3   4   2   1   962   961   960   963       3.1416    0.2000 
R    7   1   3   3   4   2   1   957   959   960   961       3.1416    1.8000 
R    7   1   3   3   4   2   1   964   963   960   961       3.1416    1.4000 
R    7   3   3   3   4   2   1   968   967   966   974       3.1416    0.0400 
R    7   2   3   3   4   2   1   970   968   967   966       0.0000    0.2300 
R    7   2   3   3   4   2   1   971   969   968   967       0.0000    3.1000 
R    7   2   3   3   4   2   1   971   969   968   970       0.0000    3.1000 
R    7   2   3   3   4   2   1   972   970   968   967       0.0000    3.1000 
R    7   2   3   3   4   2   1   972   970   968   969       0.0000    3.1000 
R    7   2   3   3   4   2   1   973   971   969   968       0.0000    3.1000 
R    7   2   3   3   4   2   1   973   972   970   968       0.0000    3.1000 
R    7   2   3   3   4   2   1   972   973   971   969       0.0000    3.1000 
R    7   2   3   3   4   2   1   971   973   972   970       0.0000    3.1000 
R    7   1   3   3   4   2   1   963   965   966   967       3.1416    1.8000 
R    7   1   3   3   4   2   1   975   974   966   967       3.1416    1.4000 
R    7   3   3   3   4   2   1   979   978   977   983       3.1416    0.2000 
R    7   6   3   3   4   2   1   982   980   979   978       0.0000    0.0500 
R    7   1   3   3   4   2   1   974   976   977   978       3.1416    1.8000 
R    7   1   3   3   4   2   1   984   983   977   978       3.1416    1.4000 
R    7   3   3   3   4   2   1   988   987   986   992       3.1416    0.2000 
R    7   6   3   3   4   2   1   991   989   988   987       0.0000    0.0500 
R    7   1   3   3   4   2   1   983   985   986   987       3.1416    1.8000 
R    7   1   3   3   4   2   1   993   992   986   987       3.1416    1.4000 
R    7   3   3   3   4   2   1   997   996   995  1001       3.1416    0.2000 
R    7   6   3   3   4   2   1  1000   998   997   996       0.0000    0.0500 
R    7   1   3   3   4   2   1   992   994   995   996       3.1416    1.8000 
R    7   1   3   3   4   2   1  1002  1001   995   996       3.1416    1.4000 
R    7   3   3   3   4   2   1  1006  1005  1004  1012       3.1416    0.0400 
R    7   2   3   3   4   2   1  1008  1006  1005  1004       0.0000    0.2300 
R    7   2   3   3   4   2   1  1009  1007  1006  1005       0.0000    3.1000 
R    7   2   3   3   4   2   1  1009  1007  1006  1008       0.0000    3.1000 
R    7   2   3   3   4   2   1  1010  1008  1006  1005       0.0000    3.1000 
R    7   2   3   3   4   2   1  1010  1008  1006  1007       0.0000    3.1000 
R    7   2   3   3   4   2   1  1011  1009  1007  1006       0.0000    3.1000 
R    7   2   3   3   4   2   1  1011  1010  1008  1006       0.0000    3.1000 
R    7   2   3   3   4   2   1  1010  1011  1009  1007       0.0000    3.1000 
R    7   2   3   3   4   2   1  1009  1011  1010  1008       0.0000    3.1000 
R    7   1   3   3   4   2   1  1001  1003  1004  1005       3.1416    1.8000 
R    7   1   3   3   4   2   1  1013  1012  1004  1005       3.1416    1.4000 
R    7   3   3   3   4   2   1  1021  1020  1019  1022       3.1416    0.2000 
R    7   1   3   3   4   2   1  1016  1018  1019  1020       3.1416    1.8000 
R    7   1   3   3   4   2   1  1023  1022  1019  1020       3.1416    1.4000 
R    7   3   3   3   4   2   1  1027  1026  1025  1029       3.1416    0.2000 
R    7   3   3   3   4   2   1  1028  1026  1025  1024       3.1416    0.2000 
R    7   3   3   3   4   2   1  1028  1026  1025  1029       3.1416    0.2000 
R    7   1   3   3   4   2   1  1022  1024  1025  1026       3.1416    1.8000 
R    7   1   3   3   4   2   1  1030  1029  1025  1026       3.1416    1.4000 
R    7   3   3   3   4   2   1  1034  1033  1032  1035       3.1416    0.2000 
R    7   1   3   3   4   2   1  1029  1031  1032  1033       3.1416    1.8000 
R    7   1   3   3   4   2   1  1036  1035  1032  1033       3.1416    1.4000 
R    7   3   3   3   4   2   1  1044  1043  1042  1051       3.1416    0.0400 
R    7   2   3   3   4   2   1  1046  1044  1043  1042       0.0000    0.2300 
R    7   2   3   3   4   2   1  1047  1045  1044  1043       0.0000    3.1000 
R    7   2   3   3   4   2   1  1047  1045  1044  1046       0.0000    3.1000 
R    7   2   3   3   4   2   1  1048  1046  1044  1043       0.0000    3.1000 
R    7   2   3   3   4   2   1  1048  1046  1044  1045       0.0000    3.1000 
R    7   2   3   3   4   2   1  1049  1047  1045  1044       0.0000    3.1000 
R    7   2   3   3   4   2   1  1049  1048  1046  1044       0.0000    3.1000 
R    7   2   3   3   4   2   1  1048  1049  1047  1045       0.0000    3.1000 
R    7   2   3   3   4   2   1  1050  1049  1047  1045       0.0000    3.1000 
R    7   2   3   3   4   2   1  1047  1049  1048  1046       0.0000    3.1000 
R    7   2   3   3   4   2   1  1050  1049  1048  1046       0.0000    3.1000 
R    7   1   3   3   4   2   1  1039  1041  1042  1043       3.1416    1.8000 
R    7   1   3   3   4   2   1  1052  1051  1042  1043       3.1416    1.4000 
R    7   3   3   3   4   2   1  1056  1055  1054  1059       3.1416    0.2000 
R    7   3   3   3   4   2   1  1058  1056  1055  1054       3.1416    0.2000 
R    7   1   3   3   4   2   1  1051  1053  1054  1055       3.1416    1.8000 
R    7   1   3   3   4   2   1  1060  1059  1054  1055       3.1416    1.4000 
R    7   3   3   3   4   2   1  1064  1063  1062  1070       3.1416    0.2000 
R    7   2   3   3   4   2   1  1068  1067  1066  1065       0.0000    2.2500 
R    7   2   3   3   4   2   1  1069  1067  1066  1065       0.0000    2.2500 
R    7   1   3   3   4   2   1  1059  1061  1062  1063       3.1416    1.8000 
R    7   1   3   3   4   2   1  1071  1070  1062  1063       3.1416    1.4000 
R    7   1   3   3   4   2   1  1070  1072  1073  1074       3.1416    1.8000 
R    7   1   3   3   4   2   1  1076  1075  1073  1074       3.1416    1.4000 
R    7   3   3   3   4   2   1  1080  1079  1078  1083       3.1416    0.2000 
R    7   3   3   3   4   2   1  1082  1080  1079  1078       3.1416    0.2000 
R    7   1   3   3   4   2   1  1075  1077  1078  1079       3.1416    1.8000 
R    7   1   3   3   4   2   1  1084  1083  1078  1079       3.1416    1.4000 
R    7   1   3   3   4   2   1  1083  1085  1086  1087       3.1416    1.8000 
R    7   1   3   3   4   2   1  1089  1088  1086  1087       3.1416    1.4000 
R    7   3   3   3   4   2   1  1094  1092  1091  1096       3.1416    0.2000 
R    7   3   3   3   4   2   1  1093  1092  1091  1090       3.1416    0.2000 
R    7   3   3   3   4   2   1  1093  1092  1091  1096       3.1416    0.2000 
R    7   3   3   3   4   2   1  1095  1094  1092  1093       3.1416    0.2000 
R    7   1   3   3   4   2   1  1088  1090  1091  1092       3.1416    1.8000 
R    7   1   3   3   4   2   1  1097  1096  1091  1092       3.1416    1.4000 
R    7   3   3   3   4   2   1  1101  1100  1099  1104       3.1416    0.2000 
R    7   6   3   3   4   2   1  1103  1101  1100  1099       0.0000    0.0500 
R    7   1   3   3   4   2   1  1096  1098  1099  1100       3.1416    1.8000 
R    7   1   3   3   4   2   1  1105  1104  1099  1100       3.1416    1.4000 
R    7   1   3   3   4   2   1  1104  1106  1107  1108       3.1416    1.8000 
R    7   1   3   3   4   2   1  1110  1109  1107  1108       3.1416    1.4000 
R    7   3   3   3   4   2   1  1114  1113  1112  1118       3.1416    0.2000 
R    7   6   3   3   4   2   1  1117  1115  1114  1113       0.0000    0.0500 
R    7   1   3   3   4   2   1  1109  1111  1112  1113       3.1416    1.8000 
R    7   1   3   3   4   2   1  1119  1118  1112  1113       3.1416    1.4000 
R    7   3   3   3   4   2   1  1123  1122  1121  1124       3.1416    0.2000 
R    7   1   3   3   4   2   1  1118  1120  1121  1122       3.1416    1.8000 
R    7   1   3   3   4   2   1  1125  1124  1121  1122       3.1416    1.4000 
R    7   1   3   3   4   2   1  1124  1126  1127  1128       3.1416    1.8000 
R    7   1   3   3   4   2   1  1130  1129  1127  1128       3.1416    1.4000 
R    7   3   3   3   4   2   1  1134  1133  1132  1137       3.1416    0.2000 
R    7   3   3   3   4   2   1  1136  1134  1133  1132       3.1416    0.2000 
R    7   1   3   3   4   2   1  1129  1131  1132  1133       3.1416    1.8000 
R    7   1   3   3   4   2   1  1138  1137  1132  1133       3.1416    1.4000 
R    7   3   3   3   4   2   1  1142  1141  1140  1146       3.1416    0.2000 
R    7   6   3   3   4   2   1  1145  1143  1142  1141       0.0000    0.0500 
R    7   1   3   3   4   2   1  1137  1139  1140  1141       3.1416    1.8000 
R    7   1   3   3   4   2   1  1147  1146  1140  1141       3.1416    1.4000 
R    7   3   3   3   4   2   1  1151  1150  1149  1153       3.1416    0.2000 
R    7   3   3   3   4   2   1  1152  1150  1149  1148       3.1416    0.2000 
R    7   3   3   3   4   2   1  1152  1150  1149  1153       3.1416    0.2000 
R    7   1   3   3   4   2   1  1146  1148  1149  1150       3.1416    1.8000 
R    7   1   3   3   4   2   1  1154  1153  1149  1150       3.1416    1.4000 
R    7   3   3   3   4   2   1  1158  1157  1156  1161       3.1416    0.2000 
R    7   3   3   3   4   2   1  1160  1158  1157  1156       3.1416    0.2000 
R    7   1   3   3   4   2   1  1153  1155  1156  1157       3.1416    1.8000 
R    7   1   3   3   4   2   1  1162  1161  1156  1157       3.1416    1.4000 
R    7   3   3   3   4   2   1  1166  1165  1164  1170       3.1416    0.2000 
R    7   6   3   3   4   2   1  1169  1167  1166  1165       0.0000    0.0500 
R    7   1   3   3   4   2   1  1161  1163  1164  1165       3.1416    1.8000 
R    7   1   3   3   4   2   1  1171  1170  1164  1165       3.1416    1.4000 
R    7   3   3   3   4   2   1  1175  1174  1173  1178       3.1416    0.2000 
R    7   3   3   3   4   2   1  1177  1175  1174  1173       3.1416    0.2000 
R    7   1   3   3   4   2   1  1170  1172  1173  1174       3.1416    1.8000 
R    7   1   3   3   4   2   1  1179  1178  1173  1174       3.1416    1.4000 
R    7   3   3   3   4   2   1  1183  1182  1181  1190       3.1416    0.0400 
R    7   2   3   3   4   2   1  1185  1183  1182  1181       0.0000    0.2300 
R    7   2   3   3   4   2   1  1186  1184  1183  1182       0.0000    3.1000 
R    7   2   3   3   4   2   1  1186  1184  1183  1185       0.0000    3.1000 
R    7   2   3   3   4   2   1  1187  1185  1183  1182       0.0000    3.1000 
R    7   2   3   3   4   2   1  1187  1185  1183  1184       0.0000    3.1000 
R    7   2   3   3   4   2   1  1188  1186  1184  1183       0.0000    3.1000 
R    7   2   3   3   4   2   1  1188  1187  1185  1183       0.0000    3.1000 
R    7   2   3   3   4   2   1  1187  1188  1186  1184       0.0000    3.1000 
R    7   2   3   3   4   2   1  1189  1188  1186  1184       0.0000    3.1000 
R    7   2   3   3   4   2   1  1186  1188  1187  1185       0.0000    3.1000 
R    7   2   3   3   4   2   1  1189  1188  1187  1185       0.0000    3.1000 
R    7   1   3   3   4   2   1  1178  1180  1181  1182       3.1416    1.8000 
R    7   1   3   3   4   2   1  1191  1190  1181  1182       3.1416    1.4000 
R    7   3   3   3   4   2   1  1195  1194  1193  1199       3.1416    0.2000 
R    7   6   3   3   4   2   1  1198  1196  1195  1194       0.0000    0.0500 
R    7   1   3   3   4   2   1  1190  1192  1193  1194       3.1416    1.8000 
R    7   1   3   3   4   2   1  1200  1199  1193  1194       3.1416    1.4000 
R    7   3   3   3   4   2   1  1204  1203  1202  1207       3.1416    0.2000 
R    7   1   3   3   4   2   1  1199  1201  1202  1203       3.1416    1.8000 
R    7   1   3   3   4   2   1  1208  1207  1202  1203       3.1416    1.4000 
R    7   3   3   3   4   2   1  1212  1211  1210  1215       3.1416    0.2000 
R    7   1   3   3   4   2   1  1207  1209  1210  1211       3.1416    1.8000 
R    7   1   3   3   4   2   1  1216  1215  1210  1211       3.1416    1.4000 
R    7   3   3   3   4   2   1  1220  1219  1218  1224       3.1416    0.2000 
R    7   6   3   3   4   2   1  1223  1221  1220  1219       0.0000    0.0500 
R    7   1   3   3   4   2   1  1215  1217  1218  1219       3.1416    1.8000 
R    7   1   3   3   4   2   1  1225  1224  1218  1219       3.1416    1.4000 
R    7   4   3   3   4   2   1  1229  1228  1230  1232       3.1416    0.3000 
R    7   4   3   3   4   2   1  1227  1228  1230  1232       3.1416    0.3000 
R    7   4   3   3   4   2   1  1236  1235  1231  1230       3.1416   -0.3000 
R    7   2   3   3   4   2   1  1236  1235  1231  1233       3.1416    0.6000 
R    7   2   3   3   4   2   1  1237  1235  1231  1233       3.1416    0.6000 
R    7   3   3   3   4   2   1  1228  1230  1231  1233       3.1416    0.8000 
R    7   3   3   3   4   2   1  1232  1230  1231  1235       3.1416    0.1000 
R    7   3   3   3   4   2   1  1232  1230  1231  1233       3.1416    0.1000 
R    7   3   3   3   4   2   1  1235  1231  1233  1234       3.1416    0.1400 
R    7   3   3   3   4   2   1  1231  1230  1232  1234       3.1416    0.1000 
R    7   3   3   3   4   2   1  1240  1239  1238  1242       3.1416    0.2000 
R    7   3   3   3   4   2   1  1241  1239  1238  1237       3.1416    0.2000 
R    7   3   3   3   4   2   1  1241  1239  1238  1242       3.1416    0.2000 
R    7   1   3   3   4   2   1  1235  1237  1238  1239       3.1416    1.8000 
R    7   1   3   3   4   2   1  1243  1242  1238  1239       3.1416    1.4000 
R    7   3   3   3   4   2   1  1247  1246  1245  1249       3.1416    0.2000 
R    7   3   3   3   4   2   1  1248  1246  1245  1244       3.1416    0.2000 
R    7   3   3   3   4   2   1  1248  1246  1245  1249       3.1416    0.2000 
R    7   1   3   3   4   2   1  1242  1244  1245  1246       3.1416    1.8000 
R    7   1   3   3   4   2   1  1250  1249  1245  1246       3.1416    1.4000 
R    7   3   3   3   4   2   1  1254  1253  1252  1256       3.1416    0.2000 
R    7   3   3   3   4   2   1  1255  1253  1252  1251       3.1416    0.2000 
R    7   3   3   3   4   2   1  1255  1253  1252  1256       3.1416    0.2000 
R    7   1   3   3   4   2   1  1249  1251  1252  1253       3.1416    1.8000 
R    7   1   3   3   4   2   1  1257  1256  1252  1253       3.1416    1.4000 
R    7   3   3   3   4   2   1  1261  1260  1259  1267       3.1416    0.2000 
R    7   2   3   3   4   2   1  1265  1264  1263  1262       0.0000    2.2500 
R    7   2   3   3   4   2   1  1266  1264  1263  1262       0.0000    2.2500 
R    7   1   3   3   4   2   1  1256  1258  1259  1260       3.1416    1.8000 
R    7   1   3   3   4   2   1  1268  1267  1259  1260       3.1416    1.4000 
R    7   3   3   3   4   2   1  1272  1271  1270  1274       3.1416    0.2000 
R    7   3   3   3   4   2   1  1273  1271  1270  1269       3.1416    0.2000 
R    7   3   3   3   4   2   1  1273  1271  1270  1274       3.1416    0.2000 
R    7   1   3   3   4   2   1  1267  1269  1270  1271       3.1416    1.8000 
R    7   1   3   3   4   2   1  1275  1274  1270  1271       3.1416    1.4000 
R    7   1   3   3   4   2   1  1274  1276  1277  1278       3.1416    1.8000 
R    7   1   3   3   4   2   1  1280  1279  1277  1278       3.1416    1.4000 
R    7   3   3   3   4   2   1  1284  1283  1282  1286       3.1416    0.2000 
R    7   3   3   3   4   2   1  1285  1283  1282  1281       3.1416    0.2000 
R    7   3   3   3   4   2   1  1285  1283  1282  1286       3.1416    0.2000 
R    7   1   3   3   4   2   1  1279  1281  1282  1283       3.1416    1.8000 
R    7   1   3   3   4   2   1  1287  1286  1282  1283       3.1416    1.4000 
R    7   1   3   3   4   2   1  1286  1288  1289  1290       3.1416    1.8000 
R    7   1   3   3   4   2   1  1292  1291  1289  1290       3.1416    1.4000 
R    7   1   3   3   4   2   1  1291  1293  1294  1295       3.1416    1.8000 
R    7   1   3   3   4   2   1  1297  1296  1294  1295       3.1416    1.4000 
R    7   3   3   3   4   2   1  1301  1300  1299  1304       3.1416    0.2000 
R    7   3   3   3   4   2   1  1303  1301  1300  1299       3.1416    0.2000 
R    7   1   3   3   4   2   1  1296  1298  1299  1300       3.1416    1.8000 
R    7   1   3   3   4   2   1  1305  1304  1299  1300       3.1416    1.4000 
R    7   3   3   3   4   2   1  1309  1310  1307  1314       3.1416    0.2000 
R    7   2   3   3   4   2   1  1312  1309  1310  1307       3.1416    0.2700 
R    7   2   3   3   4   2   1  1313  1308  1309  1310       0.0000    3.0000 
R    7   2   3   3   4   2   1  1313  1308  1309  1312       0.0000   14.0000 
R    7   2   3   3   4   2   1  1311  1312  1309  1310       0.0000    3.0000 
R    7   2   3   3   4   2   1  1311  1312  1309  1308       0.0000   14.0000 
R    7   2   3   3   4   2   1  1311  1313  1308  1309       0.0000   14.0000 
R    7   2   3   3   4   2   1  1313  1311  1312  1309       0.0000   14.0000 
R    7   1   3   3   4   2   1  1304  1306  1307  1310       3.1416    1.8000 
R    7   1   3   3   4   2   1  1315  1314  1307  1310       3.1416    1.4000 
R    7   2   3   3   4   2   1  1312  1311  1313  1308       0.0000   14.0000 
R    7   3   3   3   4   2   1  1319  1318  1317  1325       3.1416    0.2000 
R    7   2   3   3   4   2   1  1323  1322  1321  1320       0.0000    2.2500 
R    7   2   3   3   4   2   1  1324  1322  1321  1320       0.0000    2.2500 
R    7   1   3   3   4   2   1  1314  1316  1317  1318       3.1416    1.8000 
R    7   1   3   3   4   2   1  1326  1325  1317  1318       3.1416    1.4000 
R    7   3   3   3   4   2   1  1330  1329  1328  1336       3.1416    0.0400 
R    7   2   3   3   4   2   1  1332  1330  1329  1328       0.0000    0.2300 
R    7   2   3   3   4   2   1  1333  1331  1330  1329       0.0000    3.1000 
R    7   2   3   3   4   2   1  1333  1331  1330  1332       0.0000    3.1000 
R    7   2   3   3   4   2   1  1334  1332  1330  1329       0.0000    3.1000 
R    7   2   3   3   4   2   1  1334  1332  1330  1331       0.0000    3.1000 
R    7   2   3   3   4   2   1  1335  1333  1331  1330       0.0000    3.1000 
R    7   2   3   3   4   2   1  1335  1334  1332  1330       0.0000    3.1000 
R    7   2   3   3   4   2   1  1334  1335  1333  1331       0.0000    3.1000 
R    7   2   3   3   4   2   1  1333  1335  1334  1332       0.0000    3.1000 
R    7   1   3   3   4   2   1  1325  1327  1328  1329       3.1416    1.8000 
R    7   1   3   3   4   2   1  1337  1336  1328  1329       3.1416    1.4000 
R    7   3   3   3   4   2   1  1341  1340  1339  1344       3.1416    0.2000 
R    7   3   3   3   4   2   1  1343  1341  1340  1339       3.1416    0.2000 
R    7   1   3   3   4   2   1  1336  1338  1339  1340       3.1416    1.8000 
R    7   1   3   3   4   2   1  1345  1344  1339  1340       3.1416    1.4000 
R    7   3   3   3   4   2   1  1349  1348  1347  1351       3.1416    0.2000 
R    7   3   3   3   4   2   1  1350  1348  1347  1346       3.1416    0.2000 
R    7   3   3   3   4   2   1  1350  1348  1347  1351       3.1416    0.2000 
R    7   1   3   3   4   2   1  1344  1346  1347  1348       3.1416    1.8000 
R    7   1   3   3   4   2   1  1352  1351  1347  1348       3.1416    1.4000 
R    7   3   3   3   4   2   1  1356  1355  1354  1359       3.1416    0.2000 
R    7   6   3   3   4   2   1  1358  1356  1355  1354       0.0000    0.0500 
R    7   1   3   3   4   2   1  1351  1353  1354  1355       3.1416    1.8000 
R    7   1   3   3   4   2   1  1360  1359  1354  1355       3.1416    1.4000 
R    7   3   3   3   4   2   1  1364  1363  1362  1367       3.1416    0.2000 
R    7   6   3   3   4   2   1  1366  1364  1363  1362       0.0000    0.0500 
R    7   1   3   3   4   2   1  1359  1361  1362  1363       3.1416    1.8000 
R    7   1   3   3   4   2   1  1368  1367  1362  1363       3.1416    1.4000 
R    7   1   3   3   4   2   1  1367  1369  1370  1371       3.1416    1.8000 
R    7   1   3   3   4   2   1  1373  1372  1370  1371       3.1416    1.4000 
R    7   3   3   3   4   2   1  1377  1376  1375  1378       3.1416    0.2000 
R    7   1   3   3   4   2   1  1372  1374  1375  1376       3.1416    1.8000 
R    7   1   3   3   4   2   1  1379  1378  1375  1376       3.1416    1.4000 
R    7   3   3   3   4   2   1  1383  1382  1381  1387       3.1416    0.2000 
R    7   6   3   3   4   2   1  1386  1384  1383  1382       0.0000    0.0500 
R    7   1   3   3   4   2   1  1378  1380  1381  1382       3.1416    1.8000 
R    7   1   3   3   4   2   1  1388  1387  1381  1382       3.1416    1.4000 
R    7   3   3   3   4   2   1  1392  1391  1390  1394       3.1416    0.2000 
R    7   3   3   3   4   2   1  1393  1391  1390  1389       3.1416    0.2000 
R    7   3   3   3   4   2   1  1393  1391  1390  1394       3.1416    0.2000 
R    7   1   3   3   4   2   1  1387  1389  1390  1391       3.1416    1.8000 
R    7   1   3   3   4   2   1  1395  1394  1390  1391       3.1416    1.4000 
R    7   3   3   3   4   2   1  1399  1398  1397  1400       3.1416    0.2000 
R    7   1   3   3   4   2   1  1394  1396  1397  1398       3.1416    1.8000 
R    7   1   3   3   4   2   1  1401  1400  1397  1398       3.1416    1.4000 
R    7   3   3   3   4   2   1  1409  1408  1407  1412       3.1416    0.2000 
R    7   3   3   3   4   2   1  1411  1409  1408  1407       3.1416    0.2000 
R    7   1   3   3   4   2   1  1404  1406  1407  1408       3.1416    1.8000 
R    7   1   3   3   4   2   1  1413  1412  1407  1408       3.1416    1.4000 
R    7   3   3   3   4   2   1  1417  1416  1415  1420       3.1416    0.2000 
R    7   3   3   3   4   2   1  1419  1417  1416  1415       3.1416    0.2000 
R    7   1   3   3   4   2   1  1412  1414  1415  1416       3.1416    1.8000 
R    7   1   3   3   4   2   1  1421  1420  1415  1416       3.1416    1.4000 
R    7   3   3   3   4   2   1  1425  1424  1423  1429       3.1416    0.2000 
R    7   6   3   3   4   2   1  1428  1426  1425  1424       0.0000    0.0500 
R    7   1   3   3   4   2   1  1420  1422  1423  1424       3.1416    1.8000 
R    7   1   3   3   4   2   1  1430  1429  1423  1424       3.1416    1.4000 
R    7   3   3   3   4   2   1  1434  1433  1432  1440       3.1416    0.0400 
R    7   2   3   3   4   2   1  1436  1434  1433  1432       0.0000    0.2300 
R    7   2   3   3   4   2   1  1437  1435  1434  1433       0.0000    3.1000 
R    7   2   3   3   4   2   1  1437  1435  1434  1436       0.0000    3.1000 
R    7   2   3   3   4   2   1  1438  1436  1434  1433       0.0000    3.1000 
R    7   2   3   3   4   2   1  1438  1436  1434  1435       0.0000    3.1000 
R    7   2   3   3   4   2   1  1439  1437  1435  1434       0.0000    3.1000 
R    7   2   3   3   4   2   1  1439  1438  1436  1434       0.0000    3.1000 
R    7   2   3   3   4   2   1  1438  1439  1437  1435       0.0000    3.1000 
R    7   2   3   3   4   2   1  1437  1439  1438  1436       0.0000    3.1000 
R    7   1   3   3   4   2   1  1429  1431  1432  1433       3.1416    1.8000 
R    7   1   3   3   4   2   1  1441  1440  1432  1433       3.1416    1.4000 
R    7   3   3   3   4   2   1  1445  1444  1443  1448       3.1416    0.2000 
R    7   3   3   3   4   2   1  1447  1445  1444  1443       3.1416    0.2000 
R    7   1   3   3   4   2   1  1440  1442  1443  1444       3.1416    1.8000 
R    7   1   3   3   4   2   1  1449  1448  1443  1444       3.1416    1.4000 
R    7   3   3   3   4   2   1  1453  1452  1451  1457       3.1416    0.2000 
R    7   1   3   3   4   2   1  1448  1450  1451  1452       3.1416    1.8000 
R    7   1   3   3   4   2   1  1458  1457  1451  1452       3.1416    1.4000 
R    7   3   3   3   4   2   1  1462  1461  1460  1465       3.1416    0.2000 
R    7   3   3   3   4   2   1  1464  1462  1461  1460       3.1416    0.2000 
R    7   1   3   3   4   2   1  1457  1459  1460  1461       3.1416    1.8000 
R    7   1   3   3   4   2   1  1466  1465  1460  1461       3.1416    1.4000 
R    7   3   3   3   4   2   1  1470  1469  1468  1473       3.1416    0.2000 
R    7   6   3   3   4   2   1  1472  1470  1469  1468       0.0000    0.0500 
R    7   1   3   3   4   2   1  1465  1467  1468  1469       3.1416    1.8000 
R    7   1   3   3   4   2   1  1474  1473  1468  1469       3.1416    1.4000 
R    7   3   3   3   4   2   1  1478  1477  1476  1481       3.1416    0.2000 
R    7   6   3   3   4   2   1  1480  1478  1477  1476       0.0000    0.0500 
R    7   1   3   3   4   2   1  1473  1475  1476  1477       3.1416    1.8000 
R    7   1   3   3   4   2   1  1482  1481  1476  1477       3.1416    1.4000 
R    7   3   3   3   4   2   1  1486  1485  1484  1488       3.1416    0.2000 
R    7   3   3   3   4   2   1  1487  1485  1484  1483       3.1416    0.2000 
R    7   3   3   3   4   2   1  1487  1485  1484  1488       3.1416    0.2000 
R    7   1   3   3   4   2   1  1481  1483  1484  1485       3.1416    1.8000 
R    7   1   3   3   4   2   1  1489  1488  1484  1485       3.1416    1.4000 
R    7   4   3   3   4   2   1  1489  1488  1490  1492       3.1416    0.3000 
R    7   4   3   3   4   2   1  1484  1488  1490  1492       3.1416    0.3000 
R    7   4   3   3   4   2   1  1496  1495  1491  1490       3.1416   -0.3000 
R    7   2   3   3   4   2   1  1496  1495  1491  1493       3.1416    0.6000 
R    7   2   3   3   4   2   1  1497  1495  1491  1493       3.1416    0.6000 
R    7   3   3   3   4   2   1  1488  1490  1491  1493       3.1416    0.8000 
R    7   3   3   3   4   2   1  1492  1490  1491  1495       3.1416    0.1000 
R    7   3   3   3   4   2   1  1492  1490  1491  1493       3.1416    0.1000 
R    7   3   3   3   4   2   1  1495  1491  1493  1494       3.1416    0.1400 
R    7   3   3   3   4   2   1  1491  1490  1492  1494       3.1416    0.1000 
R    7   3   3   3   4   2   1  1500  1499  1498  1503       3.1416    0.2000 
R    7   3   3   3   4   2   1  1502  1500  1499  1498       3.1416    0.2000 
R    7   1   3   3   4   2   1  1495  1497  1498  1499       3.1416    1.8000 
R    7   1   3   3   4   2   1  1504  1503  1498  1499       3.1416    1.4000 
R    7   3   3   3   4   2   1  1508  1507  1506  1510       3.1416    0.2000 
R    7   3   3   3   4   2   1  1509  1507  1506  1505       3.1416    0.2000 
R    7   3   3   3   4   2   1  1509  1507  1506  1510       3.1416    0.2000 
R    7   1   3   3   4   2   1  1503  1505  1506  1507       3.1416    1.8000 
R    7   1   3   3   4   2   1  1511  1510  1506  1507       3.1416    1.4000 
R    7   3   3   3   4   2   1  1515  1514  1513  1521       3.1416    0.2000 
R    7   2   3   3   4   2   1  1519  1518  1517  1516       0.0000    2.2500 
R    7   2   3   3   4   2   1  1520  1518  1517  1516       0.0000    2.2500 
R    7   1   3   3   4   2   1  1510  1512  1513  1514       3.1416    1.8000 
R    7   1   3   3   4   2   1  1522  1521  1513  1514       3.1416    1.4000 
R    7   3   3   3   4   2   1  1526  1525  1524  1530       3.1416    0.2000 
R    7   6   3   3   4   2   1  1529  1527  1526  1525       0.0000    0.0500 
R    7   1   3   3   4   2   1  1521  1523  1524  1525       3.1416    1.8000 
R    7   1   3   3   4   2   1  1531  1530  1524  1525       3.1416    1.4000 
R    7   3   3   3   4   2   1  1535  1534  1533  1541       3.1416    0.0400 
R    7   2   3   3   4   2   1  1537  1535  1534  1533       0.0000    0.2300 
R    7   2   3   3   4   2   1  1538  1536  1535  1534       0.0000    3.1000 
R    7   2   3   3   4   2   1  1538  1536  1535  1537       0.0000    3.1000 
R    7   2   3   3   4   2   1  1539  1537  1535  1534       0.0000    3.1000 
R    7   2   3   3   4   2   1  1539  1537  1535  1536       0.0000    3.1000 
R    7   2   3   3   4   2   1  1540  1538  1536  1535       0.0000    3.1000 
R    7   2   3   3   4   2   1  1540  1539  1537  1535       0.0000    3.1000 
R    7   2   3   3   4   2   1  1539  1540  1538  1536       0.0000    3.1000 
R    7   2   3   3   4   2   1  1538  1540  1539  1537       0.0000    3.1000 
R    7   1   3   3   4   2   1  1530  1532  1533  1534       3.1416    1.8000 
R    7   1   3   3   4   2   1  1542  1541  1533  1534       3.1416    1.4000 
R    7   3   3   3   4   2   1  1546  1547  1544  1551       3.1416    0.2000 
R    7   2   3   3   4   2   1  1549  1546  1547  1544       3.1416    0.2700 
R    7   2   3   3   4   2   1  1550  1545  1546  1547       0.0000    3.0000 
R    7   2   3   3   4   2   1  1550  1545  1546  1549       0.0000   14.0000 
R    7   2   3   3   4   2   1  1548  1549  1546  1547       0.0000    3.0000 
R    7   2   3   3   4   2   1  1548  1549  1546  1545       0.0000   14.0000 
R    7   2   3   3   4   2   1  1548  1550  1545  1546       0.0000   14.0000 
R    7   2   3   3   4   2   1  1550  1548  1549  1546       0.0000   14.0000 
R    7   1   3   3   4   2   1  1541  1543  1544  1547       3.1416    1.8000 
R    7   1   3   3   4   2   1  1552  1551  1544  1547       3.1416    1.4000 
R    7   2   3   3   4   2   1  1549  1548  1550  1545       0.0000   14.0000 
R    7   3   3   3   4   2   1  1556  1555  1554  1559       3.1416    0.2000 
R    7   6   3   3   4   2   1  1558  1556  1555  1554       0.0000    0.0500 
R    7   1   3   3   4   2   1  1551  1553  1554  1555       3.1416    1.8000 
R    7   1   3   3   4   2   1  1560  1559  1554  1555       3.1416    1.4000 
R    7   3   3   3   4   2   1  1564  1563  1562  1568       3.1416    0.2000 
R    7   6   3   3   4   2   1  1567  1565  1564  1563       0.0000    0.0500 
R    7   1   3   3   4   2   1  1559  1561  1562  1563       3.1416    1.8000 
R    7   1   3   3   4   2   1  1569  1568  1562  1563       3.1416    1.4000 
R    7   3   3   3   4   2   1  1573  1572  1571  1576       3.1416    0.2000 
R    7   3   3   3   4   2   1  1575  1573  1572  1571       3.1416    0.2000 
R    7   1   3   3   4   2   1  1568  1570  1571  1572       3.1416    1.8000 
R    7   1   3   3   4   2   1  1577  1576  1571  1572       3.1416    1.4000 
R    7   3   3   3   4   2   1  1581  1580  1579  1585       3.1416    0.2000 
R    7   6   3   3   4   2   1  1584  1582  1581  1580       0.0000    0.0500 
R    7   1   3   3   4   2   1  1576  1578  1579  1580       3.1416    1.8000 
R    7   1   3   3   4   2   1  1586  1585  1579  1580       3.1416    1.4000 
R    7   3   3   3   4   2   1  1590  1589  1588  1594       3.1416    0.2000 
R    7   1   3   3   4   2   1  1585  1587  1588  1589       3.1416    1.8000 
R    7   1   3   3   4   2   1  1595  1594  1588  1589       3.1416    1.4000 
R    7   3   3   3   4   2   1  1599  1598  1597  1602       3.1416    0.2000 
R    7   6   3   3   4   2   1  1601  1599  1598  1597       0.0000    0.0500 
R    7   1   3   3   4   2   1  1594  1596  1597  1598       3.1416    1.8000 
R    7   1   3   3   4   2   1  1603  1602  1597  1598       3.1416    1.4000 
R    7   3   3   3   4   2   1  1607  1606  1605  1613       3.1416    0.0400 
R    7   2   3   3   4   2   1  1609  1607  1606  1605       0.0000    0.2300 
R    7   2   3   3   4   2   1  1610  1608  1607  1606       0.0000    3.1000 
R    7   2   3   3   4   2   1  1610  1608  1607  1609       0.0000    3.1000 
R    7   2   3   3   4   2   1  1611  1609  1607  1606       0.0000    3.1000 
R    7   2   3   3   4   2   1  1611  1609  1607  1608       0.0000    3.1000 
R    7   2   3   3   4   2   1  1612  1610  1608  1607       0.0000    3.1000 
R    7   2   3   3   4   2   1  1612  1611  1609  1607       0.0000    3.1000 
R    7   2   3   3   4   2   1  1611  1612  1610  1608       0.0000    3.1000 
R    7   2   3   3   4   2   1  1610  1612  1611  1609       0.0000    3.1000 
R    7   1   3   3   4   2   1  1602  1604  1605  1606       3.1416    1.8000 
R    7   1   3   3   4   2   1  1614  1613  1605  1606       3.1416    1.4000 
R    7   3   3   3   4   2   1  1618  1617  1616  1620       3.1416    0.2000 
R    7   3   3   3   4   2   1  1619  1617  1616  1615       3.1416    0.2000 
R    7   3   3   3   4   2   1  1619  1617  1616  1620       3.1416    0.2000 
R    7   1   3   3   4   2   1  1613  1615  1616  1617       3.1416    1.8000 
R    7   1   3   3   4   2   1  1621  1620  1616  1617       3.1416    1.4000 
R    7   3   3   3   4   2   1  1625  1624  1623  1628       3.1416    0.2000 
R    7   1   3   3   4   2   1  1620  1622  1623  1624       3.1416    1.8000 
R    7   1   3   3   4   2   1  1629  1628  1623  1624       3.1416    1.4000 
R    7   3   3   3   4   2   1  1633  1632  1631  1639       3.1416    0.2000 
R    7   2   3   3   4   2   1  1637  1636  1635  1634       0.0000    2.2500 
R    7   2   3   3   4   2   1  1638  1636  1635  1634       0.0000    2.2500 
R    7   1   3   3   4   2   1  1628  1630  1631  1632       3.1416    1.8000 
R    7   1   3   3   4   2   1  1640  1639  1631  1632       3.1416    1.4000 
R    7   3   3   3   4   2   1  1644  1643  1642  1647       3.1416    0.2000 
R    7   1   3   3   4   2   1  1639  1641  1642  1643       3.1416    1.8000 
R    7   1   3   3   4   2   1  1648  1647  1642  1643       3.1416    1.4000 
R    7   3   3   3   4   2   1  1652  1651  1650  1656       3.1416    0.2000 
R    7   1   3   3   4   2   1  1647  1649  1650  1651       3.1416    1.8000 
R    7   1   3   3   4   2   1  1657  1656  1650  1651       3.1416    1.4000 
R    7   3   3   3   4   2   1  1661  1660  1659  1663       3.1416    0.2000 
R    7   3   3   3   4   2   1  1662  1660  1659  1658       3.1416    0.2000 
R    7   3   3   3   4   2   1  1662  1660  1659  1663       3.1416    0.2000 
R    7   1   3   3   4   2   1  1656  1658  1659  1660       3.1416    1.8000 
R    7   1   3   3   4   2   1  1664  1663  1659  1660       3.1416    1.4000 
R    7   3   3   3   4   2   1  1668  1667  1666  1672       3.1416    0.2000 
R    7   6   3   3   4   2   1  1671  1669  1668  1667       0.0000    0.0500 
R    7   1   3   3   4   2   1  1663  1665  1666  1667       3.1416    1.8000 
R    7   1   3   3   4   2   1  1673  1672  1666  1667       3.1416    1.4000 
R    7   3   3   3   4   2   1  1677  1676  1675  1680       3.1416    0.2000 
R    7   6   3   3   4   2   1  1679  1677  1676  1675       0.0000    0.0500 
R    7   1   3   3   4   2   1  1672  1674  1675  1676       3.1416    1.8000 
R    7   1   3   3   4   2   1  1681  1680  1675  1676       3.1416    1.4000 
R    7   1   3   3   4   2   1  1680  1682  1683  1684       3.1416    1.8000 
R    7   1   3   3   4   2   1  1686  1685  1683  1684       3.1416    1.4000 
R    7   3   3   3   4   2   1  1690  1689  1688  1694       3.1416    0.2000 
R    7   6   3   3   4   2   1  1693  1691  1690  1689       0.0000    0.0500 
R    7   1   3   3   4   2   1  1685  1687  1688  1689       3.1416    1.8000 
R    7   1   3   3   4   2   1  1695  1694  1688  1689       3.1416    1.4000 
R    7   3   3   3   4   2   1  1699  1698  1697  1703       3.1416    0.2000 
R    7   6   3   3   4   2   1  1702  1700  1699  1698       0.0000    0.0500 
R    7   1   3   3   4   2   1  1694  1696  1697  1698       3.1416    1.8000 
R    7   1   3   3   4   2   1  1704  1703  1697  1698       3.1416    1.4000 
R    7   3   3   3   4   2   1  1708  1707  1706  1710       3.1416    0.2000 
R    7   3   3   3   4   2   1  1709  1707  1706  1705       3.1416    0.2000 
R    7   3   3   3   4   2   1  1709  1707  1706  1710       3.1416    0.2000 
R    7   1   3   3   4   2   1  1703  1705  1706  1707       3.1416    1.8000 
R    7   1   3   3   4   2   1  1711  1710  1706  1707       3.1416    1.4000 
R    7   3   3   3   4   2   1  1715  1714  1713  1721       3.1416    0.0400 
R    7   2   3   3   4   2   1  1717  1715  1714  1713       0.0000    0.2300 
R    7   2   3   3   4   2   1  1718  1716  1715  1714       0.0000    3.1000 
R    7   2   3   3   4   2   1  1718  1716  1715  1717       0.0000    3.1000 
R    7   2   3   3   4   2   1  1719  1717  1715  1714       0.0000    3.1000 
R    7   2   3   3   4   2   1  1719  1717  1715  1716       0.0000    3.1000 
R    7   2   3   3   4   2   1  1720  1718  1716  1715       0.0000    3.1000 
R    7   2   3   3   4   2   1  1720  1719  1717  1715       0.0000    3.1000 
R    7   2   3   3   4   2   1  1719  1720  1718  1716       0.0000    3.1000 
R    7   2   3   3   4   2   1  1718  1720  1719  1717       0.0000    3.1000 
R    7   1   3   3   4   2   1  1710  1712  1713  1714       3.1416    1.8000 
R    7   1   3   3   4   2   1  1722  1721  1713  1714       3.1416    1.4000 
R    7   3   3   3   4   2   1  1726  1725  1724  1730       3.1416    0.2000 
R    7   1   3   3   4   2   1  1721  1723  1724  1725       3.1416    1.8000 
R    7   1   3   3   4   2   1  1731  1730  1724  1725       3.1416    1.4000 
R    7   3   3   3   4   2   1  1735  1734  1733  1738       3.1416    0.2000 
R    7   6   3   3   4   2   1  1737  1735  1734  1733       0.0000    0.0500 
R    7   1   3   3   4   2   1  1730  1732  1733  1734       3.1416    1.8000 
R    7   1   3   3   4   2   1  1739  1738  1733  1734       3.1416    1.4000 
R    7   3   3   3   4   2   1  1743  1742  1741  1746       3.1416    0.2000 
R    7   1   3   3   4   2   1  1738  1740  1741  1742       3.1416    1.8000 
R    7   1   3   3   4   2   1  1747  1746  1741  1742       3.1416    1.4000 
R    7   3   3   3   4   2   1  1751  1750  1749  1757       3.1416    0.2000 
R    7   2   3   3   4   2   1  1755  1754  1753  1752       0.0000    2.2500 
R    7   2   3   3   4   2   1  1756  1754  1753  1752       0.0000    2.2500 
R    7   1   3   3   4   2   1  1746  1748  1749  1750       3.1416    1.8000 
R    7   1   3   3   4   2   1  1758  1757  1749  1750       3.1416    1.4000 
R    7   3   3   3   4   2   1  1762  1761  1760  1765       3.1416    0.2000 
R    7   6   3   3   4   2   1  1764  1762  1761  1760       0.0000    0.0500 
R    7   1   3   3   4   2   1  1757  1759  1760  1761       3.1416    1.8000 
R    7   1   3   3   4   2   1  1766  1765  1760  1761       3.1416    1.4000 
R    7   1   3   3   4   2   1  1765  1767  1768  1769       3.1416    1.8000 
R    7   1   3   3   4   2   1  1771  1770  1768  1769       3.1416    1.4000 
R    7   3   3   3   4   2   1  1779  1778  1777  1781       3.1416    0.2000 
R    7   3   3   3   4   2   1  1780  1778  1777  1776       3.1416    0.2000 
R    7   3   3   3   4   2   1  1780  1778  1777  1781       3.1416    0.2000 
R    7   1   3   3   4   2   1  1774  1776  1777  1778       3.1416    1.8000 
R    7   1   3   3   4   2   1  1782  1781  1777  1778       3.1416    1.4000 
R    7   3   3   3   4   2   1  1786  1785  1784  1790       3.1416    0.2000 
R    7   6   3   3   4   2   1  1789  1787  1786  1785       0.0000    0.0500 
R    7   1   3   3   4   2   1  1781  1783  1784  1785       3.1416    1.8000 
R    7   1   3   3   4   2   1  1791  1790  1784  1785       3.1416    1.4000 
R    7   4   3   3   4   2   1  1791  1790  1792  1794       3.1416    0.3000 
R    7   4   3   3   4   2   1  1784  1790  1792  1794       3.1416    0.3000 
R    7   4   3   3   4   2   1  1798  1797  1793  1792       3.1416   -0.3000 
R    7   2   3   3   4   2   1  1798  1797  1793  1795       3.1416    0.6000 
R    7   2   3   3   4   2   1  1799  1797  1793  1795       3.1416    0.6000 
R    7   3   3   3   4   2   1  1790  1792  1793  1795       3.1416    0.8000 
R    7   3   3   3   4   2   1  1794  1792  1793  1797       3.1416    0.1000 
R    7   3   3   3   4   2   1  1794  1792  1793  1795       3.1416    0.1000 
R    7   3   3   3   4   2   1  1797  1793  1795  1796       3.1416    0.1400 
R    7   3   3   3   4   2   1  1793  1792  1794  1796       3.1416    0.1000 
R    7   3   3   3   4   2   1  1802  1801  1800  1804       3.1416    0.2000 
R    7   3   3   3   4   2   1  1803  1801  1800  1799       3.1416    0.2000 
R    7   3   3   3   4   2   1  1803  1801  1800  1804       3.1416    0.2000 
R    7   1   3   3   4   2   1  1797  1799  1800  1801       3.1416    1.8000 
R    7   1   3   3   4   2   1  1805  1804  1800  1801       3.1416    1.4000 
R    7   3   3   3   4   2   1  1809  1808  1807  1810       3.1416    0.2000 
R    7   1   3   3   4   2   1  1804  1806  1807  1808       3.1416    1.8000 
R    7   1   3   3   4   2   1  1811  1810  1807  1808       3.1416    1.4000 
R    7   3   3   3   4   2   1  1815  1814  1813  1817       3.1416    0.2000 
R    7   3   3   3   4   2   1  1816  1814  1813  1812       3.1416    0.2000 
R    7   3   3   3   4   2   1  1816  1814  1813  1817       3.1416    0.2000 
R    7   1   3   3   4   2   1  1810  1812  1813  1814       3.1416    1.8000 
R    7   1   3   3   4   2   1  1818  1817  1813  1814       3.1416    1.4000 
R    7   3   3   3   4   2   1  1822  1823  1820  1827       3.1416    0.2000 
R    7   2   3   3   4   2   1  1825  1822  1823  1820       3.1416    0.2700 
R    7   2   3   3   4   2   1  1826  1821  1822  1823       0.0000    3.0000 
R    7   2   3   3   4   2   1  1826  1821  1822  1825       0.0000   14.0000 
R    7   2   3   3   4   2   1  1824  1825  1822  1823       0.0000    3.0000 
R    7   2   3   3   4   2   1  1824  1825  1822  1821       0.0000   14.0000 
R    7   2   3   3   4   2   1  1824  1826  1821  1822       0.0000   14.0000 
R    7   2   3   3   4   2   1  1826  1824  1825  1822       0.0000   14.0000 
R    7   1   3   3   4   2   1  1817  1819  1820  1823       3.1416    1.8000 
R    7   1   3   3   4   2   1  1828  1827  1820  1823       3.1416    1.4000 
R    7   4   3   3   4   2   1  1828  1827  1829  1831       3.1416    0.3000 
R    7   4   3   3   4   2   1  1820  1827  1829  1831       3.1416    0.3000 
R    7   2   3   3   4   2   1  1825  1824  1826  1821       0.0000   14.0000 
R    7   4   3   3   4   2   1  1835  1834  1830  1829       3.1416   -0.3000 
R    7   2   3   3   4   2   1  1835  1834  1830  1832       3.1416    0.6000 
R    7   2   3   3   4   2   1  1836  1834  1830  1832       3.1416    0.6000 
R    7   3   3   3   4   2   1  1827  1829  1830  1832       3.1416    0.8000 
R    7   3   3   3   4   2   1  1831  1829  1830  1834       3.1416    0.1000 
R    7   3   3   3   4   2   1  1831  1829  1830  1832       3.1416    0.1000 
R    7   3   3   3   4   2   1  1834  1830  1832  1833       3.1416    0.1400 
R    7   3   3   3   4   2   1  1830  1829  1831  1833       3.1416    0.1000 
R    7   3   3   3   4   2   1  1839  1838  1837  1846       3.1416    0.0400 
R    7   2   3   3   4   2   1  1841  1839  1838  1837       0.0000    0.2300 
R    7   2   3   3   4   2   1  1842  1840  1839  1838       0.0000    3.1000 
R    7   2   3   3   4   2   1  1842  1840  1839  1841       0.0000    3.1000 
R    7   2   3   3   4   2   1  1843  1841  1839  1838       0.0000    3.1000 
R    7   2   3   3   4   2   1  1843  1841  1839  1840       0.0000    3.1000 
R    7   2   3   3   4   2   1  1844  1842  1840  1839       0.0000    3.1000 
R    7   2   3   3   4   2   1  1844  1843  1841  1839       0.0000    3.1000 
R    7   2   3   3   4   2   1  1843  1844  1842  1840       0.0000    3.1000 
R    7   2   3   3   4   2   1  1845  1844  1842  1840       0.0000    3.1000 
R    7   2   3   3   4   2   1  1842  1844  1843  1841       0.0000    3.1000 
R    7   2   3   3   4   2   1  1845  1844  1843  1841       0.0000    3.1000 
R    7   1   3   3   4   2   1  1834  1836  1837  1838       3.1416    1.8000 
R    7   1   3   3   4   2   1  1847  1846  1837  1838       3.1416    1.4000 
R    7   3   3   3   4   2   1  1851  1850  1849  1854       3.1416    0.2000 
R    7   6   3   3   4   2   1  1853  1851  1850  1849       0.0000    0.0500 
R    7   1   3   3   4   2   1  1846  1848  1849  1850       3.1416    1.8000 
R    7   1   3   3   4   2   1  1855  1854  1849  1850       3.1416    1.4000 
R    7   3   3   3   4   2   1  1859  1858  1857  1865       3.1416    0.0400 
R    7   2   3   3   4   2   1  1861  1859  1858  1857       0.0000    0.2300 
R    7   2   3   3   4   2   1  1862  1860  1859  1858       0.0000    3.1000 
R    7   2   3   3   4   2   1  1862  1860  1859  1861       0.0000    3.1000 
R    7   2   3   3   4   2   1  1863  1861  1859  1858       0.0000    3.1000 
R    7   2   3   3   4   2   1  1863  1861  1859  1860       0.0000    3.1000 
R    7   2   3   3   4   2   1  1864  1862  1860  1859       0.0000    3.1000 
R    7   2   3   3   4   2   1  1864  1863  1861  1859       0.0000    3.1000 
R    7   2   3   3   4   2   1  1863  1864  1862  1860       0.0000    3.1000 
R    7   2   3   3   4   2   1  1862  1864  1863  1861       0.0000    3.1000 
R    7   1   3   3   4   2   1  1854  1856  1857  1858       3.1416    1.8000 
R    7   1   3   3   4   2   1  1866  1865  1857  1858       3.1416    1.4000 
R    7   3   3   3   4   2   1  1871  1869  1868  1873       3.1416    0.2000 
R    7   3   3   3   4   2   1  1870  1869  1868  1867       3.1416    0.2000 
R    7   3   3   3   4   2   1  1870  1869  1868  1873       3.1416    0.2000 
R    7   3   3   3   4   2   1  1872  1871  1869  1870       3.1416    0.2000 
R    7   1   3   3   4   2   1  1865  1867  1868  1869       3.1416    1.8000 
R    7   1   3   3   4   2   1  1874  1873  1868  1869       3.1416    1.4000 
R    7   3   3   3   4   2   1  1878  1877  1876  1884       3.1416    0.0400 
R    7   2   3   3   4   2   1  1880  1878  1877  1876       0.0000    0.2300 
R    7   2   3   3   4   2   1  1881  1879  1878  1877       0.0000    3.1000 
R    7   2   3   3   4   2   1  1881  1879  1878  1880       0.0000    3.1000 
R    7   2   3   3   4   2   1  1882  1880  1878  1877       0.0000    3.1000 
R    7   2   3   3   4   2   1  1882  1880  1878  1879       0.0000    3.1000 
R    7   2   3   3   4   2   1  1883  1881  1879  1878       0.0000    3.1000 
R    7   2   3   3   4   2   1  1883  1882  1880  1878       0.0000    3.1000 
R    7   2   3   3   4   2   1  1882  1883  1881  1879       0.0000    3.1000 
R    7   2   3   3   4   2   1  1881  1883  1882  1880       0.0000    3.1000 
R    7   1   3   3   4   2   1  1873  1875  1876  1877       3.1416    1.8000 
R    7   1   3   3   4   2   1  1885  1884  1876  1877       3.1416    1.4000 
R    7   3   3   3   4   2   1  1889  1888  1887  1892       3.1416    0.2000 
R    7   1   3   3   4   2   1  1884  1886  1887  1888       3.1416    1.8000 
R    7   1   3   3   4   2   1  1893  1892  1887  1888       3.1416    1.4000 
R    7   3   3   3   4   2   1  1897  1896  1895  1901       3.1416    0.2000 
R    7   1   3   3   4   2   1  1892  1894  1895  1896       3.1416    1.8000 
R    7   1   3   3   4   2   1  1902  1901  1895  1896       3.1416    1.4000 
R    7   3   3   3   4   2   1  1906  1905  1904  1908       3.1416    0.2000 
R    7   3   3   3   4   2   1  1907  1905  1904  1903       3.1416    0.2000 
R    7   3   3   3   4   2   1  1907  1905  1904  1908       3.1416    0.2000 
R    7   1   3   3   4   2   1  1901  1903  1904  1905       3.1416    1.8000 
R    7   1   3   3   4   2   1  1909  1908  1904  1905       3.1416    1.4000 
R    7   4   3   3   4   2   1  1909  1908  1910  1912       3.1416    0.3000 
R    7   4   3   3   4   2   1  1904  1908  1910  1912       3.1416    0.3000 
R    7   4   3   3   4   2   1  1916  1915  1911  1910       3.1416   -0.3000 
R    7   2   3   3   4   2   1  1916  1915  1911  1913       3.1416    0.6000 
R    7   2   3   3   4   2   1  1917  1915  1911  1913       3.1416    0.6000 
R    7   4   3   3   4   2   1  1916  1915  1917  1919       3.1416    0.3000 
R    7   4   3   3   4   2   1  1911  1915  1917  1919       3.1416    0.3000 
R    7   3   3   3   4   2   1  1908  1910  1911  1913       3.1416    0.8000 
R    7   3   3   3   4   2   1  1912  1910  1911  1915       3.1416    0.1000 
R    7   3   3   3   4   2   1  1912  1910  1911  1913       3.1416    0.1000 
R    7   3   3   3   4   2   1  1915  1911  1913  1914       3.1416    0.1400 
R    7   3   3   3   4   2   1  1911  1910  1912  1914       3.1416    0.1000 
R    7   4   3   3   4   2   1  1923  1922  1918  1917       3.1416   -0.3000 
R    7   2   3   3   4   2   1  1923  1922  1918  1920       3.1416    0.6000 
R    7   2   3   3   4   2   1  1924  1922  1918  1920       3.1416    0.6000 
R    7   3   3   3   4   2   1  1915  1917  1918  1920       3.1416    0.8000 
R    7   3   3   3   4   2   1  1919  1917  1918  1922       3.1416    0.1000 
R    7   3   3   3   4   2   1  1919  1917  1918  1920       3.1416    0.1000 
R    7   3   3   3   4   2   1  1922  1918  1920  1921       3.1416    0.1400 
R    7   3   3   3   4   2   1  1918  1917  1919  1921       3.1416    0.1000 
R    7   3   3   3   4   2   1  1927  1926  1925  1933       3.1416    0.0400 
R    7   2   3   3   4   2   1  1929  1927  1926  1925       0.0000    0.2300 
R    7   2   3   3   4   2   1  1930  1928  1927  1926       0.0000    3.1000 
R    7   2   3   3   4   2   1  1930  1928  1927  1929       0.0000    3.1000 
R    7   2   3   3   4   2   1  1931  1929  1927  1926       0.0000    3.1000 
R    7   2   3   3   4   2   1  1931  1929  1927  1928       0.0000    3.1000 
R    7   2   3   3   4   2   1  1932  1930  1928  1927       0.0000    3.1000 
R    7   2   3   3   4   2   1  1932  1931  1929  1927       0.0000    3.1000 
R    7   2   3   3   4   2   1  1931  1932  1930  1928       0.0000    3.1000 
R    7   2   3   3   4   2   1  1930  1932  1931  1929       0.0000    3.1000 
R    7   1   3   3   4   2   1  1922  1924  1925  1926       3.1416    1.8000 
R    7   1   3   3   4   2   1  1934  1933  1925  1926       3.1416    1.4000 
R    7   3   3   3   4   2   1  1938  1937  1936  1942       3.1416    0.2000 
R    7   1   3   3   4   2   1  1933  1935  1936  1937       3.1416    1.8000 
R    7   1   3   3   4   2   1  1943  1942  1936  1937       3.1416    1.4000 
R    7   3   3   3   4   2   1  1947  1946  1945  1954       3.1416    0.0400 
R    7   2   3   3   4   2   1  1949  1947  1946  1945       0.0000    0.2300 
R    7   2   3   3   4   2   1  1950  1948  1947  1946       0.0000    3.1000 
R    7   2   3   3   4   2   1  1950  1948  1947  1949       0.0000    3.1000 
R    7   2   3   3   4   2   1  1951  1949  1947  1946       0.0000    3.1000 
R    7   2   3   3   4   2   1  1951  1949  1947  1948       0.0000    3.1000 
R    7   2   3   3   4   2   1  1952  1950  1948  1947       0.0000    3.1000 
R    7   2   3   3   4   2   1  1952  1951  1949  1947       0.0000    3.1000 
R    7   2   3   3   4   2   1  1951  1952  1950  1948       0.0000    3.1000 
R    7   2   3   3   4   2   1  1953  1952  1950  1948       0.0000    3.1000 
R    7   2   3   3   4   2   1  1950  1952  1951  1949       0.0000    3.1000 
R    7   2   3   3   4   2   1  1953  1952  1951  1949       0.0000    3.1000 
R    7   1   3   3   4   2   1  1942  1944  1945  1946       3.1416    1.8000 
R    7   1   3   3   4   2   1  1955  1954  1945  1946       3.1416    1.4000 
R    7   3   3   3   4   2   1  1959  1958  1957  1962       3.1416    0.2000 
R    7   1   3   3   4   2   1  1954  1956  1957  1958       3.1416    1.8000 
R    7   1   3   3   4   2   1  1963  1962  1957  1958       3.1416    1.4000 
R    7   3   3   3   4   2   1  1967  1966  1965  1970       3.1416    0.2000 
R    7   6   3   3   4   2   1  1969  1967  1966  1965       0.0000    0.0500 
R    7   1   3   3   4   2   1  1962  1964  1965  1966       3.1416    1.8000 
R    7   1   3   3   4   2   1  1971  1970  1965  1966       3.1416    1.4000 
R    7   3   3   3   4   2   1  1975  1974  1973  1978       3.1416    0.2000 
R    7   3   3   3   4   2   1  1977  1975  1974  1973       3.1416    0.2000 
R    7   1   3   3   4   2   1  1970  1972  1973  1974       3.1416    1.8000 
R    7   1   3   3   4   2   1  1979  1978  1973  1974       3.1416    1.4000 
R    7   3   3   3   4   2   1  1983  1982  1981  1986       3.1416    0.2000 
R    7   3   3   3   4   2   1  1985  1983  1982  1981       3.1416    0.2000 
R    7   1   3   3   4   2   1  1978  1980  1981  1982       3.1416    1.8000 
R    7   1   3   3   4   2   1  1987  1986  1981  1982       3.1416    1.4000 
R    7   3   3   3   4   2   1  1991  1990  1989  1994       3.1416    0.2000 
R    7   6   3   3   4   2   1  1993  1991  1990  1989       0.0000    0.0500 
R    7   1   3   3   4   2   1  1986  1988  1989  1990       3.1416    1.8000 
R    7   1   3   3   4   2   1  1995  1994  1989  1990       3.1416    1.4000 
R    7   3   3   3   4   2   1  1999  1998  1997  2006       3.1416    0.0400 
R    7   2   3   3   4   2   1  2001  1999  1998  1997       0.0000    0.2300 
R    7   2   3   3   4   2   1  2002  2000  1999  1998       0.0000    3.1000 
R    7   2   3   3   4   2   1  2002  2000  1999  2001       0.0000    3.1000 
R    7   2   3   3   4   2   1  2003  2001  1999  1998       0.0000    3.1000 
R    7   2   3   3   4   2   1  2003  2001  1999  2000       0.0000    3.1000 
R    7   2   3   3   4   2   1  2004  2002  2000  1999       0.0000    3.1000 
R    7   2   3   3   4   2   1  2004  2003  2001  1999       0.0000    3.1000 
R    7   2   3   3   4   2   1  2003  2004  2002  2000       0.0000    3.1000 
R    7   2   3   3   4   2   1  2005  2004  2002  2000       0.0000    3.1000 
R    7   2   3   3   4   2   1  2002  2004  2003  2001       0.0000    3.1000 
R    7   2   3   3   4   2   1  2005  2004  2003  2001       0.0000    3.1000 
R    7   1   3   3   4   2   1  1994  1996  1997  1998       3.1416    1.8000 
R    7   1   3   3   4   2   1  2007  2006  1997  1998       3.1416    1.4000 
R    7   3   3   3   4   2   1  2011  2010  2009  2018       3.1416    0.0400 
R    7   2   3   3   4   2   1  2013  2011  2010  2009       0.0000    0.2300 
R    7   2   3   3   4   2   1  2014  2012  2011  2010       0.0000    3.1000 
R    7   2   3   3   4   2   1  2014  2012  2011  2013       0.0000    3.1000 
R    7   2   3   3   4   2   1  2015  2013  2011  2010       0.0000    3.1000 
R    7   2   3   3   4   2   1  2015  2013  2011  2012       0.0000    3.1000 
R    7   2   3   3   4   2   1  2016  2014  2012  2011       0.0000    3.1000 
R    7   2   3   3   4   2   1  2016  2015  2013  2011       0.0000    3.1000 
R    7   2   3   3   4   2   1  2015  2016  2014  2012       0.0000    3.1000 
R    7   2   3   3   4   2   1  2017  2016  2014  2012       0.0000    3.1000 
R    7   2   3   3   4   2   1  2014  2016  2015  2013       0.0000    3.1000 
R    7   2   3   3   4   2   1  2017  2016  2015  2013       0.0000    3.1000 
R    7   1   3   3   4   2   1  2006  2008  2009  2010       3.1416    1.8000 
R    7   1   3   3   4   2   1  2019  2018  2009  2010       3.1416    1.4000 
R    7   3   3   3   4   2   1  2023  2022  2021  2027       3.1416    0.2000 
R    7   6   3   3   4   2   1  2026  2024  2023  2022       0.0000    0.0500 
R    7   1   3   3   4   2   1  2018  2020  2021  2022       3.1416    1.8000 
R    7   1   3   3   4   2   1  2028  2027  2021  2022       3.1416    1.4000 
R    7   3   3   3   4   2   1  2032  2031  2030  2035       3.1416    0.2000 
R    7   6   3   3   4   2   1  2034  2032  2031  2030       0.0000    0.0500 
R    7   1   3   3   4   2   1  2027  2029  2030  2031       3.1416    1.8000 
R    7   1   3   3   4   2   1  2036  2035  2030  2031       3.1416    1.4000 
R    7   3   3   3   4   2   1  2040  2039  2038  2043       3.1416    0.2000 
R    7   1   3   3   4   2   1  2035  2037  2038  2039       3.1416    1.8000 
R    7   1   3   3   4   2   1  2044  2043  2038  2039       3.1416    1.4000 
R    7   3   3   3   4   2   1  2048  2047  2046  2051       3.1416    0.2000 
R    7   3   3   3   4   2   1  2050  2048  2047  2046       3.1416    0.2000 
R    7   1   3   3   4   2   1  2043  2045  2046  2047       3.1416    1.8000 
R    7   1   3   3   4   2   1  2052  2051  2046  2047       3.1416    1.4000 
R    7   3   3   3   4   2   1  2056  2055  2054  2059       3.1416    0.2000 
R    7   6   3   3   4   2   1  2058  2056  2055  2054       0.0000    0.0500 
R    7   1   3   3   4   2   1  2051  2053  2054  2055       3.1416    1.8000 
R    7   1   3   3   4   2   1  2060  2059  2054  2055       3.1416    1.4000 
R    7   3   3   3   4   2   1  2064  2063  2062  2070       3.1416    0.2000 
R    7   2   3   3   4   2   1  2068  2067  2066  2065       0.0000    2.2500 
R    7   2   3   3   4   2   1  2069  2067  2066  2065       0.0000    2.2500 
R    7   1   3   3   4   2   1  2059  2061  2062  2063       3.1416    1.8000 
R    7   1   3   3   4   2   1  2071  2070  2062  2063       3.1416    1.4000 
R    7   3   3   3   4   2   1  2080  2078  2077  2082       3.1416    0.2000 
R    7   3   3   3   4   2   1  2079  2078  2077  2076       3.1416    0.2000 
R    7   3   3   3   4   2   1  2079  2078  2077  2082       3.1416    0.2000 
R    7   3   3   3   4   2   1  2081  2080  2078  2079       3.1416    0.2000 
R    7   1   3   3   4   2   1  2074  2076  2077  2078       3.1416    1.8000 
R    7   1   3   3   4   2   1  2083  2082  2077  2078       3.1416    1.4000 
R    7   3   3   3   4   2   1  2087  2086  2085  2089       3.1416    0.2000 
R    7   3   3   3   4   2   1  2088  2086  2085  2084       3.1416    0.2000 
R    7   3   3   3   4   2   1  2088  2086  2085  2089       3.1416    0.2000 
R    7   1   3   3   4   2   1  2082  2084  2085  2086       3.1416    1.8000 
R    7   1   3   3   4   2   1  2090  2089  2085  2086       3.1416    1.4000 
R    7   4   3   3   4   2   1  2090  2089  2091  2093       3.1416    0.3000 
R    7   4   3   3   4   2   1  2085  2089  2091  2093       3.1416    0.3000 
R    7   4   3   3   4   2   1  2097  2096  2092  2091       3.1416   -0.3000 
R    7   2   3   3   4   2   1  2097  2096  2092  2094       3.1416    0.6000 
R    7   2   3   3   4   2   1  2098  2096  2092  2094       3.1416    0.6000 
R    7   3   3   3   4   2   1  2089  2091  2092  2094       3.1416    0.8000 
R    7   3   3   3   4   2   1  2093  2091  2092  2096       3.1416    0.1000 
R    7   3   3   3   4   2   1  2093  2091  2092  2094       3.1416    0.1000 
R    7   3   3   3   4   2   1  2096  2092  2094  2095       3.1416    0.1400 
R    7   3   3   3   4   2   1  2092  2091  2093  2095       3.1416    0.1000 
R    7   3   3   3   4   2   1  2101  2100  2099  2104       3.1416    0.2000 
R    7   1   3   3   4   2   1  2096  2098  2099  2100       3.1416    1.8000 
R    7   1   3   3   4   2   1  2105  2104  2099  2100       3.1416    1.4000 
R    7   3   3   3   4   2   1  2109  2108  2107  2112       3.1416    0.2000 
R    7   6   3   3   4   2   1  2111  2109  2108  2107       0.0000    0.0500 
R    7   1   3   3   4   2   1  2104  2106  2107  2108       3.1416    1.8000 
R    7   1   3   3   4   2   1  2113  2112  2107  2108       3.1416    1.4000 
R    7   3   3   3   4   2   1  2117  2116  2115  2118       3.1416    0.2000 
R    7   1   3   3   4   2   1  2112  2114  2115  2116       3.1416    1.8000 
R    7   1   3   3   4   2   1  2119  2118  2115  2116       3.1416    1.4000 
R    7   3   3   3   4   2   1  2123  2122  2121  2125       3.1416    0.2000 
R    7   3   3   3   4   2   1  2124  2122  2121  2120       3.1416    0.2000 
R    7   3   3   3   4   2   1  2124  2122  2121  2125       3.1416    0.2000 
R    7   1   3   3   4   2   1  2118  2120  2121  2122       3.1416    1.8000 
R    7   1   3   3   4   2   1  2126  2125  2121  2122       3.1416    1.4000 
R    7   3   3   3   4   2   1  2130  2129  2128  2136       3.1416    0.0400 
R    7   2   3   3   4   2   1  2132  2130  2129  2128       0.0000    0.2300 
R    7   2   3   3   4   2   1  2133  2131  2130  2129       0.0000    3.1000 
R    7   2   3   3   4   2   1  2133  2131  2130  2132       0.0000    3.1000 
R    7   2   3   3   4   2   1  2134  2132  2130  2129       0.0000    3.1000 
R    7   2   3   3   4   2   1  2134  2132  2130  2131       0.0000    3.1000 
R    7   2   3   3   4   2   1  2135  2133  2131  2130       0.0000    3.1000 
R    7   2   3   3   4   2   1  2135  2134  2132  2130       0.0000    3.1000 
R    7   2   3   3   4   2   1  2134  2135  2133  2131       0.0000    3.1000 
R    7   2   3   3   4   2   1  2133  2135  2134  2132       0.0000    3.1000 
R    7   1   3   3   4   2   1  2125  2127  2128  2129       3.1416    1.8000 
R    7   1   3   3   4   2   1  2137  2136  2128  2129       3.1416    1.4000 
R    7   3   3   3   4   2   1  2141  2140  2139  2147       3.1416    0.2000 
R    7   2   3   3   4   2   1  2145  2144  2143  2142       0.0000    2.2500 
R    7   2   3   3   4   2   1  2146  2144  2143  2142       0.0000    2.2500 
R    7   1   3   3   4   2   1  2136  2138  2139  2140       3.1416    1.8000 
R    7   1   3   3   4   2   1  2148  2147  2139  2140       3.1416    1.4000 
R    7   3   3   3   4   2   1  2153  2151  2150  2155       3.1416    0.2000 
R    7   3   3   3   4   2   1  2152  2151  2150  2149       3.1416    0.2000 
R    7   3   3   3   4   2   1  2152  2151  2150  2155       3.1416    0.2000 
R    7   3   3   3   4   2   1  2154  2153  2151  2152       3.1416    0.2000 
R    7   1   3   3   4   2   1  2147  2149  2150  2151       3.1416    1.8000 
R    7   1   3   3   4   2   1  2156  2155  2150  2151       3.1416    1.4000 
R    7   3   3   3   4   2   1  2160  2159  2158  2163       3.1416    0.2000 
R    7   3   3   3   4   2   1  2162  2160  2159  2158       3.1416    0.2000 
R    7   1   3   3   4   2   1  2155  2157  2158  2159       3.1416    1.8000 
R    7   1   3   3   4   2   1  2164  2163  2158  2159       3.1416    1.4000 
R    7   3   3   3   4   2   1  2168  2167  2166  2169       3.1416    0.2000 
R    7   1   3   3   4   2   1  2163  2165  2166  2167       3.1416    1.8000 
R    7   1   3   3   4   2   1  2170  2169  2166  2167       3.1416    1.4000 
R    7   3   3   3   4   2   1  2174  2173  2172  2180       3.1416    0.2000 
R    7   2   3   3   4   2   1  2178  2177  2176  2175       0.0000    2.2500 
R    7   2   3   3   4   2   1  2179  2177  2176  2175       0.0000    2.2500 
R    7   1   3   3   4   2   1  2169  2171  2172  2173       3.1416    1.8000 
R    7   1   3   3   4   2   1  2181  2180  2172  2173       3.1416    1.4000 
R    7   3   3   3   4   2   1  2185  2184  2183  2189       3.1416    0.2000 
R    7   6   3   3   4   2   1  2188  2186  2185  2184       0.0000    0.0500 
R    7   1   3   3   4   2   1  2180  2182  2183  2184       3.1416    1.8000 
R    7   1   3   3   4   2   1  2190  2189  2183  2184       3.1416    1.4000 
R    7   3   3   3   4   2   1  2194  2193  2192  2196       3.1416    0.2000 
R    7   3   3   3   4   2   1  2195  2193  2192  2191       3.1416    0.2000 
R    7   3   3   3   4   2   1  2195  2193  2192  2196       3.1416    0.2000 
R    7   1   3   3   4   2   1  2189  2191  2192  2193       3.1416    1.8000 
R    7   1   3   3   4   2   1  2197  2196  2192  2193       3.1416    1.4000 
R    7   3   3   3   4   2   1  2201  2200  2199  2205       3.1416    0.2000 
R    7   6   3   3   4   2   1  2204  2202  2201  2200       0.0000    0.0500 
R    7   1   3   3   4   2   1  2196  2198  2199  2200       3.1416    1.8000 
R    7   1   3   3   4   2   1  2206  2205  2199  2200       3.1416    1.4000 
R    7   3   3   3   4   2   1  2210  2209  2208  2213       3.1416    0.2000 
R    7   6   3   3   4   2   1  2212  2210  2209  2208       0.0000    0.0500 
R    7   1   3   3   4   2   1  2205  2207  2208  2209       3.1416    1.8000 
R    7   1   3   3   4   2   1  2214  2213  2208  2209       3.1416    1.4000 
R    7   3   3   3   4   2   1  2226  2225  2224  2229       3.1416    0.2000 
R    7   3   3   3   4   2   1  2228  2226  2225  2224       3.1416    0.2000 
R    7   1   3   3   4   2   1  2221  2223  2224  2225       3.1416    1.8000 
R    7   1   3   3   4   2   1  2230  2229  2224  2225       3.1416    1.4000 
R    7   3   3   3   4   2   1  2234  2233  2232  2236       3.1416    0.2000 
R    7   3   3   3   4   2   1  2235  2233  2232  2231       3.1416    0.2000 
R    7   3   3   3   4   2   1  2235  2233  2232  2236       3.1416    0.2000 
R    7   1   3   3   4   2   1  2229  2231  2232  2233       3.1416    1.8000 
R    7   1   3   3   4   2   1  2237  2236  2232  2233       3.1416    1.4000 
R    7   3   3   3   4   2   1  2241  2240  2239  2244       3.1416    0.2000 
R    7   6   3   3   4   2   1  2243  2241  2240  2239       0.0000    0.0500 
R    7   1   3   3   4   2   1  2236  2238  2239  2240       3.1416    1.8000 
R    7   1   3   3   4   2   1  2245  2244  2239  2240       3.1416    1.4000 
R    7   3   3   3   4   2   1  2249  2248  2247  2253       3.1416    0.2000 
R    7   6   3   3   4   2   1  2252  2250  2249  2248       0.0000    0.0500 
R    7   1   3   3   4   2   1  2244  2246  2247  2248       3.1416    1.8000 
R    7   1   3   3   4   2   1  2254  2253  2247  2248       3.1416    1.4000 
R    7   3   3   3   4   2   1  2258  2259  2256  2263       3.1416    0.2000 
R    7   2   3   3   4   2   1  2261  2258  2259  2256       3.1416    0.2700 
R    7   2   3   3   4   2   1  2262  2257  2258  2259       0.0000    3.0000 
R    7   2   3   3   4   2   1  2262  2257  2258  2261       0.0000   14.0000 
R    7   2   3   3   4   2   1  2260  2261  2258  2259       0.0000    3.0000 
R    7   2   3   3   4   2   1  2260  2261  2258  2257       0.0000   14.0000 
R    7   2   3   3   4   2   1  2260  2262  2257  2258       0.0000   14.0000 
R    7   2   3   3   4   2   1  2262  2260  2261  2258       0.0000   14.0000 
R    7   1   3   3   4   2   1  2253  2255  2256  2259       3.1416    1.8000 
R    7   1   3   3   4   2   1  2264  2263  2256  2259       3.1416    1.4000 
R    7   2   3   3   4   2   1  2261  2260  2262  2257       0.0000   14.0000 
R    7   3   3   3   4   2   1  2268  2267  2266  2274       3.1416    0.0400 
R    7   2   3   3   4   2   1  2270  2268  2267  2266       0.0000    0.2300 
R    7   2   3   3   4   2   1  2271  2269  2268  2267       0.0000    3.1000 
R    7   2   3   3   4   2   1  2271  2269  2268  2270       0.0000    3.1000 
R    7   2   3   3   4   2   1  2272  2270  2268  2267       0.0000    3.1000 
R    7   2   3   3   4   2   1  2272  2270  2268  2269       0.0000    3.1000 
R    7   2   3   3   4   2   1  2273  2271  2269  2268       0.0000    3.1000 
R    7   2   3   3   4   2   1  2273  2272  2270  2268       0.0000    3.1000 
R    7   2   3   3   4   2   1  2272  2273  2271  2269       0.0000    3.1000 
R    7   2   3   3   4   2   1  2271  2273  2272  2270       0.0000    3.1000 
R    7   1   3   3   4   2   1  2263  2265  2266  2267       3.1416    1.8000 
R    7   1   3   3   4   2   1  2275  2274  2266  2267       3.1416    1.4000 
R    7   3   3   3   4   2   1  2279  2278  2277  2280       3.1416    0.2000 
R    7   1   3   3   4   2   1  2274  2276  2277  2278       3.1416    1.8000 
R    7   1   3   3   4   2   1  2281  2280  2277  2278       3.1416    1.4000 
R    7   1   3   3   4   2   1  2280  2282  2283  2284       3.1416    1.8000 
R    7   1   3   3   4   2   1  2286  2285  2283  2284       3.1416    1.4000 
R    7   3   3   3   4   2   1  2290  2289  2288  2293       3.1416    0.2000 
R    7   3   3   3   4   2   1  2292  2290  2289  2288       3.1416    0.2000 
R    7   1   3   3   4   2   1  2285  2287  2288  2289       3.1416    1.8000 
R    7   1   3   3   4   2   1  2294  2293  2288  2289       3.1416    1.4000 
R    7   1   3   3   4   2   1  2293  2295  2296  2297       3.1416    1.8000 
R    7   1   3   3   4   2   1  2299  2298  2296  2297       3.1416    1.4000 
R    7   3   3   3   4   2   1  2303  2302  2301  2309       3.1416    0.2000 
R    7   2   3   3   4   2   1  2307  2306  2305  2304       0.0000    2.2500 
R    7   2   3   3   4   2   1  2308  2306  2305  2304       0.0000    2.2500 
R    7   1   3   3   4   2   1  2298  2300  2301  2302       3.1416    1.8000 
R    7   1   3   3   4   2   1  2310  2309  2301  2302       3.1416    1.4000 
R    7   3   3   3   4   2   1  2318  2317  2316  2320       3.1416    0.2000 
R    7   3   3   3   4   2   1  2319  2317  2316  2315       3.1416    0.2000 
R    7   3   3   3   4   2   1  2319  2317  2316  2320       3.1416    0.2000 
R    7   1   3   3   4   2   1  2313  2315  2316  2317       3.1416    1.8000 
R    7   1   3   3   4   2   1  2321  2320  2316  2317       3.1416    1.4000 
R    7   3   3   3   4   2   1  2325  2324  2323  2327       3.1416    0.2000 
R    7   3   3   3   4   2   1  2326  2324  2323  2322       3.1416    0.2000 
R    7   3   3   3   4   2   1  2326  2324  2323  2327       3.1416    0.2000 
R    7   1   3   3   4   2   1  2320  2322  2323  2324       3.1416    1.8000 
R    7   1   3   3   4   2   1  2328  2327  2323  2324       3.1416    1.4000 
R    7   3   3   3   4   2   1  2332  2331  2330  2334       3.1416    0.2000 
R    7   3   3   3   4   2   1  2333  2331  2330  2329       3.1416    0.2000 
R    7   3   3   3   4   2   1  2333  2331  2330  2334       3.1416    0.2000 
R    7   1   3   3   4   2   1  2327  2329  2330  2331       3.1416    1.8000 
R    7   1   3   3   4   2   1  2335  2334  2330  2331       3.1416    1.4000 
R    7   3   3   3   4   2   1  2343  2342  2341  2344       3.1416    0.2000 
R    7   1   3   3   4   2   1  2338  2340  2341  2342       3.1416    1.8000 
R    7   1   3   3   4   2   1  2345  2344  2341  2342       3.1416    1.4000 
R    7   3   3   3   4   2   1  2349  2348  2347  2352       3.1416    0.2000 
R    7   6   3   3   4   2   1  2351  2349  2348  2347       0.0000    0.0500 
R    7   1   3   3   4   2   1  2344  2346  2347  2348       3.1416    1.8000 
R    7   1   3   3   4   2   1  2353  2352  2347  2348       3.1416    1.4000 
R    7   3   3   3   4   2   1  2357  2356  2355  2363       3.1416    0.2000 
R    7   2   3   3   4   2   1  2361  2360  2359  2358       0.0000    2.2500 
R    7   2   3   3   4   2   1  2362  2360  2359  2358       0.0000    2.2500 
R    7   1   3   3   4   2   1  2352  2354  2355  2356       3.1416    1.8000 
R    7   1   3   3   4   2   1  2364  2363  2355  2356       3.1416    1.4000 
R    7   3   3   3   4   2   1  2368  2367  2366  2374       3.1416    0.2000 
R    7   2   3   3   4   2   1  2372  2371  2370  2369       0.0000    2.2500 
R    7   2   3   3   4   2   1  2373  2371  2370  2369       0.0000    2.2500 
R    7   1   3   3   4   2   1  2363  2365  2366  2367       3.1416    1.8000 
R    7   1   3   3   4   2   1  2375  2374  2366  2367       3.1416    1.4000 
R    7   3   3   3   4   2   1  2379  2380  2377  2384       3.1416    0.2000 
R    7   2   3   3   4   2   1  2382  2379  2380  2377       3.1416    0.2700 
R    7   2   3   3   4   2   1  2383  2378  2379  2380       0.0000    3.0000 
R    7   2   3   3   4   2   1  2383  2378  2379  2382       0.0000   14.0000 
R    7   2   3   3   4   2   1  2381  2382  2379  2380       0.0000    3.0000 
R    7   2   3   3   4   2   1  2381  2382  2379  2378       0.0000   14.0000 
R    7   2   3   3   4   2   1  2381  2383  2378  2379       0.0000   14.0000 
R    7   2   3   3   4   2   1  2383  2381  2382  2379       0.0000   14.0000 
R    7   1   3   3   4   2   1  2374  2376  2377  2380       3.1416    1.8000 
R    7   1   3   3   4   2   1  2385  2384  2377  2380       3.1416    1.4000 
R    7   2   3   3   4   2   1  2382  2381  2383  2378       0.0000   14.0000 
R    7   3   3   3   4   2   1  2389  2388  2387  2393       3.1416    0.2000 
R    7   6   3   3   4   2   1  2392  2390  2389  2388       0.0000    0.0500 
R    7   1   3   3   4   2   1  2384  2386  2387  2388       3.1416    1.8000 
R    7   1   3   3   4   2   1  2394  2393  2387  2388       3.1416    1.4000 
R    7   3   3   3   4   2   1  2398  2397  2396  2400       3.1416    0.2000 
R    7   3   3   3   4   2   1  2399  2397  2396  2395       3.1416    0.2000 
R    7   3   3   3   4   2   1  2399  2397  2396  2400       3.1416    0.2000 
R    7   1   3   3   4   2   1  2393  2395  2396  2397       3.1416    1.8000 
R    7   1   3   3   4   2   1  2401  2400  2396  2397       3.1416    1.4000 
R    7   3   3   3   4   2   1  2405  2404  2403  2409       3.1416    0.2000 
R    7   6   3   3   4   2   1  2408  2406  2405  2404       0.0000    0.0500 
R    7   1   3   3   4   2   1  2400  2402  2403  2404       3.1416    1.8000 
R    7   1   3   3   4   2   1  2410  2409  2403  2404       3.1416    1.4000 
R    7   3   3   3   4   2   1  2418  2419  2416  2423       3.1416    0.2000 
R    7   2   3   3   4   2   1  2421  2418  2419  2416       3.1416    0.2700 
R    7   2   3   3   4   2   1  2422  2417  2418  2419       0.0000    3.0000 
R    7   2   3   3   4   2   1  2422  2417  2418  2421       0.0000   14.0000 
R    7   2   3   3   4   2   1  2420  2421  2418  2419       0.0000    3.0000 
R    7   2   3   3   4   2   1  2420  2421  2418  2417       0.0000   14.0000 
R    7   2   3   3   4   2   1  2420  2422  2417  2418       0.0000   14.0000 
R    7   2   3   3   4   2   1  2422  2420  2421  2418       0.0000   14.0000 
R    7   1   3   3   4   2   1  2413  2415  2416  2419       3.1416    1.8000 
R    7   1   3   3   4   2   1  2424  2423  2416  2419       3.1416    1.4000 
R    7   2   3   3   4   2   1  2421  2420  2422  2417       0.0000   14.0000 
R    7   3   3   3   4   2   1  2436  2435  2434  2438       3.1416    0.2000 
R    7   3   3   3   4   2   1  2437  2435  2434  2433       3.1416    0.2000 
R    7   3   3   3   4   2   1  2437  2435  2434  2438       3.1416    0.2000 
R    7   1   3   3   4   2   1  2431  2433  2434  2435       3.1416    1.8000 
R    7   1   3   3   4   2   1  2439  2438  2434  2435       3.1416    1.4000 
R    7   3   3   3   4   2   1  2443  2442  2441  2447       3.1416    0.2000 
R    7   6   3   3   4   2   1  2446  2444  2443  2442       0.0000    0.0500 
R    7   1   3   3   4   2   1  2438  2440  2441  2442       3.1416    1.8000 
R    7   1   3   3   4   2   1  2448  2447  2441  2442       3.1416    1.4000 
R    7   1   3   3   4   2   1  2447  2449  2450  2451       3.1416    1.8000 
R    7   1   3   3   4   2   1  2453  2452  2450  2451       3.1416    1.4000 
R    7   3   3   3   4   2   1  2457  2456  2455  2463       3.1416    0.0400 
R    7   2   3   3   4   2   1  2459  2457  2456  2455       0.0000    0.2300 
R    7   2   3   3   4   2   1  2460  2458  2457  2456       0.0000    3.1000 
R    7   2   3   3   4   2   1  2460  2458  2457  2459       0.0000    3.1000 
R    7   2   3   3   4   2   1  2461  2459  2457  2456       0.0000    3.1000 
R    7   2   3   3   4   2   1  2461  2459  2457  2458       0.0000    3.1000 
R    7   2   3   3   4   2   1  2462  2460  2458  2457       0.0000    3.1000 
R    7   2   3   3   4   2   1  2462  2461  2459  2457       0.0000    3.1000 
R    7   2   3   3   4   2   1  2461  2462  2460  2458       0.0000    3.1000 
R    7   2   3   3   4   2   1  2460  2462  2461  2459       0.0000    3.1000 
R    7   1   3   3   4   2   1  2452  2454  2455  2456       3.1416    1.8000 
R    7   1   3   3   4   2   1  2464  2463  2455  2456       3.1416    1.4000 
R    7   3   3   3   4   2   1  2468  2467  2466  2474       3.1416    0.0400 
R    7   2   3   3   4   2   1  2470  2468  2467  2466       0.0000    0.2300 
R    7   2   3   3   4   2   1  2471  2469  2468  2467       0.0000    3.1000 
R    7   2   3   3   4   2   1  2471  2469  2468  2470       0.0000    3.1000 
R    7   2   3   3   4   2   1  2472  2470  2468  2467       0.0000    3.1000 
R    7   2   3   3   4   2   1  2472  2470  2468  2469       0.0000    3.1000 
R    7   2   3   3   4   2   1  2473  2471  2469  2468       0.0000    3.1000 
R    7   2   3   3   4   2   1  2473  2472  2470  2468       0.0000    3.1000 
R    7   2   3   3   4   2   1  2472  2473  2471  2469       0.0000    3.1000 
R    7   2   3   3   4   2   1  2471  2473  2472  2470       0.0000    3.1000 
R    7   1   3   3   4   2   1  2463  2465  2466  2467       3.1416    1.8000 
R    7   1   3   3   4   2   1  2475  2474  2466  2467       3.1416    1.4000 
R    7   1   3   3   4   2   1  2474  2476  2477  2478       3.1416    1.8000 
R    7   1   3   3   4   2   1  2480  2479  2477  2478       3.1416    1.4000 
R    7   3   3   3   4   2   1  2484  2483  2482  2486       3.1416    0.2000 
R    7   3   3   3   4   2   1  2485  2483  2482  2481       3.1416    0.2000 
R    7   3   3   3   4   2   1  2485  2483  2482  2486       3.1416    0.2000 
R    7   1   3   3   4   2   1  2479  2481  2482  2483       3.1416    1.8000 
R    7   1   3   3   4   2   1  2487  2486  2482  2483       3.1416    1.4000 
R    7   3   3   3   4   2   1  2491  2490  2489  2497       3.1416    0.2000 
R    7   2   3   3   4   2   1  2495  2494  2493  2492       0.0000    2.2500 
R    7   2   3   3   4   2   1  2496  2494  2493  2492       0.0000    2.2500 
R    7   1   3   3   4   2   1  2486  2488  2489  2490       3.1416    1.8000 
R    7   1   3   3   4   2   1  2498  2497  2489  2490       3.1416    1.4000 
R    7   3   3   3   4   2   1  2502  2501  2500  2505       3.1416    0.2000 
R    7   3   3   3   4   2   1  2504  2502  2501  2500       3.1416    0.2000 
R    7   1   3   3   4   2   1  2497  2499  2500  2501       3.1416    1.8000 
R    7   1   3   3   4   2   1  2506  2505  2500  2501       3.1416    1.4000 
R    7   3   3   3   4   2   1  2510  2509  2508  2514       3.1416    0.2000 
R    7   6   3   3   4   2   1  2513  2511  2510  2509       0.0000    0.0500 
R    7   1   3   3   4   2   1  2505  2507  2508  2509       3.1416    1.8000 
R    7   1   3   3   4   2   1  2515  2514  2508  2509       3.1416    1.4000 
R    7   3   3   3   4   2   1  2519  2518  2517  2523       3.1416    0.2000 
R    7   6   3   3   4   2   1  2522  2520  2519  2518       0.0000    0.0500 
R    7   1   3   3   4   2   1  2514  2516  2517  2518       3.1416    1.8000 
R    7   1   3   3   4   2   1  2524  2523  2517  2518       3.1416    1.4000 
R    7   3   3   3   4   2   1  2528  2527  2526  2531       3.1416    0.2000 
R    7   3   3   3   4   2   1  2530  2528  2527  2526       3.1416    0.2000 
R    7   1   3   3   4   2   1  2523  2525  2526  2527       3.1416    1.8000 
R    7   1   3   3   4   2   1  2532  2531  2526  2527       3.1416    1.4000 
R    7   1   3   3   4   2   1  2531  2533  2534  2535       3.1416    1.8000 
R    7   1   3   3   4   2   1  2537  2536  2534  2535       3.1416    1.4000 
R    7   3   3   3   4   2   1  2541  2540  2539  2547       3.1416    0.2000 
R    7   2   3   3   4   2   1  2545  2544  2543  2542       0.0000    2.2500 
R    7   2   3   3   4   2   1  2546  2544  2543  2542       0.0000    2.2500 
R    7   1   3   3   4   2   1  2536  2538  2539  2540       3.1416    1.8000 
R    7   1   3   3   4   2   1  2548  2547  2539  2540       3.1416    1.4000 
R    7   3   3   3   4   2   1  2552  2551  2550  2555       3.1416    0.2000 
R    7   3   3   3   4   2   1  2554  2552  2551  2550       3.1416    0.2000 
R    7   1   3   3   4   2   1  2547  2549  2550  2551       3.1416    1.8000 
R    7   1   3   3   4   2   1  2556  2555  2550  2551       3.1416    1.4000 
R    7   3   3   3   4   2   1  2560  2559  2558  2564       3.1416    0.2000 
R    7   1   3   3   4   2   1  2555  2557  2558  2559       3.1416    1.8000 
R    7   1   3   3   4   2   1  2565  2564  2558  2559       3.1416    1.4000 
R    7   3   3   3   4   2   1  2569  2568  2567  2570       3.1416    0.2000 
R    7   1   3   3   4   2   1  2564  2566  2567  2568       3.1416    1.8000 
R    7   1   3   3   4   2   1  2571  2570  2567  2568       3.1416    1.4000 
R    7   3   3   3   4   2   1  2575  2574  2573  2576       3.1416    0.2000 
R    7   1   3   3   4   2   1  2570  2572  2573  2574       3.1416    1.8000 
R    7   1   3   3   4   2   1  2577  2576  2573  2574       3.1416    1.4000 
R    7   3   3   3   4   2   1  2581  2580  2579  2583       3.1416    0.2000 
R    7   3   3   3   4   2   1  2582  2580  2579  2578       3.1416    0.2000 
R    7   3   3   3   4   2   1  2582  2580  2579  2583       3.1416    0.2000 
R    7   1   3   3   4   2   1  2576  2578  2579  2580       3.1416    1.8000 
R    7   1   3   3   4   2   1  2584  2583  2579  2580       3.1416    1.4000 
R    7   3   3   3   4   2   1  2588  2587  2586  2590       3.1416    0.2000 
R    7   3   3   3   4   2   1  2589  2587  2586  2585       3.1416    0.2000 
R    7   3   3   3   4   2   1  2589  2587  2586  2590       3.1416    0.2000 
R    7   1   3   3   4   2   1  2583  2585  2586  2587       3.1416    1.8000 
R    7   1   3   3   4   2   1  2591  2590  2586  2587       3.1416    1.4000 
R    7   3   3   3   4   2   1  2595  2594  2593  2598       3.1416    0.2000 
R    7   3   3   3   4   2   1  2597  2595  2594  2593       3.1416    0.2000 
R    7   1   3   3   4   2   1  2590  2592  2593  2594       3.1416    1.8000 
R    7   1   3   3   4   2   1  2599  2598  2593  2594       3.1416    1.4000 
R    7   3   3   3   4   2   1  2603  2602  2601  2606       3.1416    0.2000 
R    7   6   3   3   4   2   1  2605  2603  2602  2601       0.0000    0.0500 
R    7   1   3   3   4   2   1  2598  2600  2601  2602       3.1416    1.8000 
R    7   1   3   3   4   2   1  2607  2606  2601  2602       3.1416    1.4000 
R    7   3   3   3   4   2   1  2611  2610  2609  2614       3.1416    0.2000 
R    7   6   3   3   4   2   1  2613  2611  2610  2609       0.0000    0.0500 
R    7   1   3   3   4   2   1  2606  2608  2609  2610       3.1416    1.8000 
R    7   1   3   3   4   2   1  2615  2614  2609  2610       3.1416    1.4000 
R    7   1   3   3   4   2   1  2614  2616  2617  2618       3.1416    1.8000 
R    7   1   3   3   4   2   1  2620  2619  2617  2618       3.1416    1.4000 
R    7   3   3   3   4   2   1  2624  2623  2622  2627       3.1416    0.2000 
R    7   3   3   3   4   2   1  2626  2624  2623  2622       3.1416    0.2000 
R    7   1   3   3   4   2   1  2619  2621  2622  2623       3.1416    1.8000 
R    7   1   3   3   4   2   1  2628  2627  2622  2623       3.1416    1.4000 
R    7   3   3   3   4   2   1  2632  2631  2630  2638       3.1416    0.2000 
R    7   2   3   3   4   2   1  2636  2635  2634  2633       0.0000    2.2500 
R    7   2   3   3   4   2   1  2637  2635  2634  2633       0.0000    2.2500 
R    7   1   3   3   4   2   1  2627  2629  2630  2631       3.1416    1.8000 
R    7   1   3   3   4   2   1  2639  2638  2630  2631       3.1416    1.4000 
R    7   3   3   3   4   2   1  2643  2642  2641  2645       3.1416    0.2000 
R    7   3   3   3   4   2   1  2644  2642  2641  2640       3.1416    0.2000 
R    7   3   3   3   4   2   1  2644  2642  2641  2645       3.1416    0.2000 
R    7   1   3   3   4   2   1  2638  2640  2641  2642       3.1416    1.8000 
R    7   1   3   3   4   2   1  2646  2645  2641  2642       3.1416    1.4000 
R    7   3   3   3   4   2   1  2650  2649  2648  2653       3.1416    0.2000 
R    7   3   3   3   4   2   1  2652  2650  2649  2648       3.1416    0.2000 
R    7   1   3   3   4   2   1  2645  2647  2648  2649       3.1416    1.8000 
R    7   1   3   3   4   2   1  2654  2653  2648  2649       3.1416    1.4000 
R    7   3   3   3   4   2   1  2658  2657  2656  2664       3.1416    0.2000 
R    7   2   3   3   4   2   1  2662  2661  2660  2659       0.0000    2.2500 
R    7   2   3   3   4   2   1  2663  2661  2660  2659       0.0000    2.2500 
R    7   1   3   3   4   2   1  2653  2655  2656  2657       3.1416    1.8000 
R    7   1   3   3   4   2   1  2665  2664  2656  2657       3.1416    1.4000 
R    7   3   3   3   4   2   1  2669  2668  2667  2675       3.1416    0.2000 
R    7   2   3   3   4   2   1  2673  2672  2671  2670       0.0000    2.2500 
R    7   2   3   3   4   2   1  2674  2672  2671  2670       0.0000    2.2500 
R    7   1   3   3   4   2   1  2664  2666  2667  2668       3.1416    1.8000 
R    7   1   3   3   4   2   1  2676  2675  2667  2668       3.1416    1.4000 
R    7   3   3   3   4   2   1  2680  2679  2678  2683       3.1416    0.2000 
R    7   1   3   3   4   2   1  2675  2677  2678  2679       3.1416    1.8000 
R    7   1   3   3   4   2   1  2684  2683  2678  2679       3.1416    1.4000 
R    7   3   3   3   4   2   1  2688  2687  2686  2691       3.1416    0.2000 
R    7   6   3   3   4   2   1  2690  2688  2687  2686       0.0000    0.0500 
R    7   1   3   3   4   2   1  2683  2685  2686  2687       3.1416    1.8000 
R    7   1   3   3   4   2   1  2692  2691  2686  2687       3.1416    1.4000 
R    7   3   3   3   4   2   1  2696  2695  2694  2698       3.1416    0.2000 
R    7   3   3   3   4   2   1  2697  2695  2694  2693       3.1416    0.2000 
R    7   3   3   3   4   2   1  2697  2695  2694  2698       3.1416    0.2000 
R    7   1   3   3   4   2   1  2691  2693  2694  2695       3.1416    1.8000 
R    7   1   3   3   4   2   1  2699  2698  2694  2695       3.1416    1.4000 
R    7   3   3   3   4   2   1  2703  2702  2701  2707       3.1416    0.2000 
R    7   6   3   3   4   2   1  2706  2704  2703  2702       0.0000    0.0500 
R    7   1   3   3   4   2   1  2698  2700  2701  2702       3.1416    1.8000 
R    7   1   3   3   4   2   1  2708  2707  2701  2702       3.1416    1.4000 
R    7   3   3   3   4   2   1  2716  2715  2714  2718       3.1416    0.2000 
R    7   3   3   3   4   2   1  2717  2715  2714  2713       3.1416    0.2000 
R    7   3   3   3   4   2   1  2717  2715  2714  2718       3.1416    0.2000 
R    7   1   3   3   4   2   1  2711  2713  2714  2715       3.1416    1.8000 
R    7   1   3   3   4   2   1  2719  2718  2714  2715       3.1416    1.4000 
R    7   4   3   3   4   2   1  2719  2718  2720  2722       3.1416    0.3000 
R    7   4   3   3   4   2   1  2714  2718  2720  2722       3.1416    0.3000 
R    7   4   3   3   4   2   1  2726  2725  2721  2720       3.1416   -0.3000 
R    7   2   3   3   4   2   1  2726  2725  2721  2723       3.1416    0.6000 
R    7   2   3   3   4   2   1  2727  2725  2721  2723       3.1416    0.6000 
R    7   3   3   3   4   2   1  2718  2720  2721  2723       3.1416    0.8000 
R    7   3   3   3   4   2   1  2722  2720  2721  2725       3.1416    0.1000 
R    7   3   3   3   4   2   1  2722  2720  2721  2723       3.1416    0.1000 
R    7   3   3   3   4   2   1  2725  2721  2723  2724       3.1416    0.1400 
R    7   3   3   3   4   2   1  2721  2720  2722  2724       3.1416    0.1000 
R    7   3   3   3   4   2   1  2730  2729  2728  2733       3.1416    0.2000 
R    7   3   3   3   4   2   1  2732  2730  2729  2728       3.1416    0.2000 
R    7   1   3   3   4   2   1  2725  2727  2728  2729       3.1416    1.8000 
R    7   1   3   3   4   2   1  2734  2733  2728  2729       3.1416    1.4000 
R    7   3   3   3   4   2   1  2739  2737  2736  2741       3.1416    0.2000 
R    7   3   3   3   4   2   1  2738  2737  2736  2735       3.1416    0.2000 
R    7   3   3   3   4   2   1  2738  2737  2736  2741       3.1416    0.2000 
R    7   3   3   3   4   2   1  2740  2739  2737  2738       3.1416    0.2000 
R    7   1   3   3   4   2   1  2733  2735  2736  2737       3.1416    1.8000 
R    7   1   3   3   4   2   1  2742  2741  2736  2737       3.1416    1.4000 
R    7   3   3   3   4   2   1  2746  2745  2744  2747       3.1416    0.2000 
R    7   1   3   3   4   2   1  2741  2743  2744  2745       3.1416    1.8000 
R    7   1   3   3   4   2   1  2748  2747  2744  2745       3.1416    1.4000 
R    7   3   3   3   4   2   1  2756  2755  2754  2757       3.1416    0.2000 
R    7   1   3   3   4   2   1  2751  2753  2754  2755       3.1416    1.8000 
R    7   1   3   3   4   2   1  2758  2757  2754  2755       3.1416    1.4000 
R    7   3   3   3   4   2   1  2762  2761  2760  2764       3.1416    0.2000 
R    7   3   3   3   4   2   1  2763  2761  2760  2759       3.1416    0.2000 
R    7   3   3   3   4   2   1  2763  2761  2760  2764       3.1416    0.2000 
R    7   1   3   3   4   2   1  2757  2759  2760  2761       3.1416    1.8000 
R    7   1   3   3   4   2   1  2765  2764  2760  2761       3.1416    1.4000 
R    7   3   3   3   4   2   1  2769  2768  2767  2771       3.1416    0.2000 
R    7   3   3   3   4   2   1  2770  2768  2767  2766       3.1416    0.2000 
R    7   3   3   3   4   2   1  2770  2768  2767  2771       3.1416    0.2000 
R    7   1   3   3   4   2   1  2764  2766  2767  2768       3.1416    1.8000 
R    7   1   3   3   4   2   1  2772  2771  2767  2768       3.1416    1.4000 
R    7   3   3   3   4   2   1  2776  2775  2774  2779       3.1416    0.2000 
R    7   3   3   3   4   2   1  2778  2776  2775  2774       3.1416    0.2000 
R    7   1   3   3   4   2   1  2771  2773  2774  2775       3.1416    1.8000 
R    7   1   3   3   4   2   1  2780  2779  2774  2775       3.1416    1.4000 
R    7   3   3   3   4   2   1  2784  2783  2782  2787       3.1416    0.2000 
R    7   6   3   3   4   2   1  2786  2784  2783  2782       0.0000    0.0500 
R    7   1   3   3   4   2   1  2779  2781  2782  2783       3.1416    1.8000 
R    7   1   3   3   4   2   1  2788  2787  2782  2783       3.1416    1.4000 
R    7   3   3   3   4   2   1  2792  2791  2790  2794       3.1416    0.2000 
R    7   3   3   3   4   2   1  2793  2791  2790  2789       3.1416    0.2000 
R    7   3   3   3   4   2   1  2793  2791  2790  2794       3.1416    0.2000 
R    7   1   3   3   4   2   1  2787  2789  2790  2791       3.1416    1.8000 
R    7   1   3   3   4   2   1  2795  2794  2790  2791       3.1416    1.4000 
R    7   3   3   3   4   2   1  2799  2798  2797  2802       3.1416    0.2000 
R    7   3   3   3   4   2   1  2801  2799  2798  2797       3.1416    0.2000 
R    7   1   3   3   4   2   1  2794  2796  2797  2798       3.1416    1.8000 
R    7   1   3   3   4   2   1  2803  2802  2797  2798       3.1416    1.4000 
R    7   3   3   3   4   2   1  2807  2806  2805  2810       3.1416    0.2000 
R    7   3   3   3   4   2   1  2809  2807  2806  2805       3.1416    0.2000 
R    7   1   3   3   4   2   1  2802  2804  2805  2806       3.1416    1.8000 
R    7   1   3   3   4   2   1  2811  2810  2805  2806       3.1416    1.4000 
R    7   3   3   3   4   2   1  2815  2814  2813  2816       3.1416    0.2000 
R    7   1   3   3   4   2   1  2810  2812  2813  2814       3.1416    1.8000 
R    7   1   3   3   4   2   1  2817  2816  2813  2814       3.1416    1.4000 
R    7   3   3   3   4   2   1  2821  2820  2819  2823       3.1416    0.2000 
R    7   3   3   3   4   2   1  2822  2820  2819  2818       3.1416    0.2000 
R    7   3   3   3   4   2   1  2822  2820  2819  2823       3.1416    0.2000 
R    7   1   3   3   4   2   1  2816  2818  2819  2820       3.1416    1.8000 
R    7   1   3   3   4   2   1  2824  2823  2819  2820       3.1416    1.4000 
R    7   3   3   3   4   2   1  2828  2827  2826  2834       3.1416    0.0400 
R    7   2   3   3   4   2   1  2830  2828  2827  2826       0.0000    0.2300 
R    7   2   3   3   4   2   1  2831  2829  2828  2827       0.0000    3.1000 
R    7   2   3   3   4   2   1  2831  2829  2828  2830       0.0000    3.1000 
R    7   2   3   3   4   2   1  2832  2830  2828  2827       0.0000    3.1000 
R    7   2   3   3   4   2   1  2832  2830  2828  2829       0.0000    3.1000 
R    7   2   3   3   4   2   1  2833  2831  2829  2828       0.0000    3.1000 
R    7   2   3   3   4   2   1  2833  2832  2830  2828       0.0000    3.1000 
R    7   2   3   3   4   2   1  2832  2833  2831  2829       0.0000    3.1000 
R    7   2   3   3   4   2   1  2831  2833  2832  2830       0.0000    3.1000 
R    7   1   3   3   4   2   1  2823  2825  2826  2827       3.1416    1.8000 
R    7   1   3   3   4   2   1  2835  2834  2826  2827       3.1416    1.4000 
R    7   3   3   3   4   2   1  2839  2838  2837  2840       3.1416    0.2000 
R    7   1   3   3   4   2   1  2834  2836  2837  2838       3.1416    1.8000 
R    7   1   3   3   4   2   1  2841  2840  2837  2838       3.1416    1.4000 
R    7   3   3   3   4   2   1  2845  2844  2843  2851       3.1416    0.2000 
R    7   2   3   3   4   2   1  2849  2848  2847  2846       0.0000    2.2500 
R    7   2   3   3   4   2   1  2850  2848  2847  2846       0.0000    2.2500 
R    7   1   3   3   4   2   1  2840  2842  2843  2844       3.1416    1.8000 
R    7   1   3   3   4   2   1  2852  2851  2843  2844       3.1416    1.4000 
R    7   1   3   3   4   2   1  2851  2853  2854  2855       3.1416    1.8000 
R    7   1   3   3   4   2   1  2857  2856  2854  2855       3.1416    1.4000 
R    7   3   3   3   4   2   1  2865  2866  2863  2870       3.1416    0.2000 
R    7   2   3   3   4   2   1  2868  2865  2866  2863       3.1416    0.2700 
R    7   2   3   3   4   2   1  2869  2864  2865  2866       0.0000    3.0000 
R    7   2   3   3   4   2   1  2869  2864  2865  2868       0.0000   14.0000 
R    7   2   3   3   4   2   1  2867  2868  2865  2866       0.0000    3.0000 
R    7   2   3   3   4   2   1  2867  2868  2865  2864       0.0000   14.0000 
R    7   2   3   3   4   2   1  2867  2869  2864  2865       0.0000   14.0000 
R    7   2   3   3   4   2   1  2869  2867  2868  2865       0.0000   14.0000 
R    7   1   3   3   4   2   1  2860  2862  2863  2866       3.1416    1.8000 
R    7   1   3   3   4   2   1  2871  2870  2863  2866       3.1416    1.4000 
R    7   2   3   3   4   2   1  2868  2867  2869  2864       0.0000   14.0000 
R    7   3   3   3   4   2   1  2876  2874  2873  2878       3.1416    0.2000 
R    7   3   3   3   4   2   1  2875  2874  2873  2872       3.1416    0.2000 
R    7   3   3   3   4   2   1  2875  2874  2873  2878       3.1416    0.2000 
R    7   3   3   3   4   2   1  2877  2876  2874  2875       3.1416    0.2000 
R    7   1   3   3   4   2   1  2870  2872  2873  2874       3.1416    1.8000 
R    7   1   3   3   4   2   1  2879  2878  2873  2874       3.1416    1.4000 
R    7   3   3   3   4   2   1  2883  2882  2881  2887       3.1416    0.2000 
R    7   6   3   3   4   2   1  2886  2884  2883  2882       0.0000    0.0500 
R    7   1   3   3   4   2   1  2878  2880  2881  2882       3.1416    1.8000 
R    7   1   3   3   4   2   1  2888  2887  2881  2882       3.1416    1.4000 
R    7   3   3   3   4   2   1  2892  2891  2890  2895       3.1416    0.2000 
R    7   6   3   3   4   2   1  2894  2892  2891  2890       0.0000    0.0500 
R    7   1   3   3   4   2   1  2887  2889  2890  2891       3.1416    1.8000 
R    7   1   3   3   4   2   1  2896  2895  2890  2891       3.1416    1.4000 
R    7   3   3   3   4   2   1  2900  2899  2898  2902       3.1416    0.2000 
R    7   3   3   3   4   2   1  2901  2899  2898  2897       3.1416    0.2000 
R    7   3   3   3   4   2   1  2901  2899  2898  2902       3.1416    0.2000 
R    7   1   3   3   4   2   1  2895  2897  2898  2899       3.1416    1.8000 
R    7   1   3   3   4   2   1  2903  2902  2898  2899       3.1416    1.4000 
R    7   3   3   3   4   2   1  2907  2906  2905  2911       3.1416    0.2000 
R    7   6   3   3   4   2   1  2910  2908  2907  2906       0.0000    0.0500 
R    7   1   3   3   4   2   1  2902  2904  2905  2906       3.1416    1.8000 
R    7   1   3   3   4   2   1  2912  2911  2905  2906       3.1416    1.4000 
R    7   3   3   3   4   2   1  2916  2915  2914  2922       3.1416    0.2000 
R    7   2   3   3   4   2   1  2920  2919  2918  2917       0.0000    2.2500 
R    7   2   3   3   4   2   1  2921  2919  2918  2917       0.0000    2.2500 
R    7   1   3   3   4   2   1  2911  2913  2914  2915       3.1416    1.8000 
R    7   1   3   3   4   2   1  2923  2922  2914  2915       3.1416    1.4000 
R    7   3   3   3   4   2   1  2927  2926  2925  2929       3.1416    0.2000 
R    7   3   3   3   4   2   1  2928  2926  2925  2924       3.1416    0.2000 
R    7   3   3   3   4   2   1  2928  2926  2925  2929       3.1416    0.2000 
R    7   1   3   3   4   2   1  2922  2924  2925  2926       3.1416    1.8000 
R    7   1   3   3   4   2   1  2930  2929  2925  2926       3.1416    1.4000 
R    7   3   3   3   4   2   1  2934  2933  2932  2937       3.1416    0.2000 
R    7   3   3   3   4   2   1  2936  2934  2933  2932       3.1416    0.2000 
R    7   1   3   3   4   2   1  2929  2931  2932  2933       3.1416    1.8000 
R    7   1   3   3   4   2   1  2938  2937  2932  2933       3.1416    1.4000 
R    7   3   3   3   4   2   1  2942  2941  2940  2946       3.1416    0.2000 
R    7   6   3   3   4   2   1  2945  2943  2942  2941       0.0000    0.0500 
R    7   1   3   3   4   2   1  2937  2939  2940  2941       3.1416    1.8000 
R    7   1   3   3   4   2   1  2947  2946  2940  2941       3.1416    1.4000 
R    7   3   3   3   4   2   1  2951  2950  2949  2954       3.1416    0.2000 
R    7   3   3   3   4   2   1  2953  2951  2950  2949       3.1416    0.2000 
R    7   1   3   3   4   2   1  2946  2948  2949  2950       3.1416    1.8000 
R    7   1   3   3   4   2   1  2955  2954  2949  2950       3.1416    1.4000 
R    7   1   3   3   4   2   1  2954  2956  2957  2958       3.1416    1.8000 
R    7   1   3   3   4   2   1  2960  2959  2957  2958       3.1416    1.4000 
R    7   3   3   3   4   2   1  2964  2963  2962  2968       3.1416    0.2000 
R    7   1   3   3   4   2   1  2959  2961  2962  2963       3.1416    1.8000 
R    7   1   3   3   4   2   1  2969  2968  2962  2963       3.1416    1.4000 
R    7   3   3   3   4   2   1  2973  2972  2971  2977       3.1416    0.2000 
R    7   6   3   3   4   2   1  2976  2974  2973  2972       0.0000    0.0500 
R    7   1   3   3   4   2   1  2968  2970  2971  2972       3.1416    1.8000 
R    7   1   3   3   4   2   1  2978  2977  2971  2972       3.1416    1.4000 
R    7   3   3   3   4   2   1  2982  2981  2980  2988       3.1416    0.2000 
R    7   2   3   3   4   2   1  2986  2985  2984  2983       0.0000    2.2500 
R    7   2   3   3   4   2   1  2987  2985  2984  2983       0.0000    2.2500 
R    7   1   3   3   4   2   1  2977  2979  2980  2981       3.1416    1.8000 
R    7   1   3   3   4   2   1  2989  2988  2980  2981       3.1416    1.4000 
R    7   3   3   3   4   2   1  2997  2996  2995  2998       3.1416    0.2000 
R    7   1   3   3   4   2   1  2992  2994  2995  2996       3.1416    1.8000 
R    7   1   3   3   4   2   1  2999  2998  2995  2996       3.1416    1.4000 
R    7   3   3   3   4   2   1  3003  3002  3001  3005       3.1416    0.2000 
R    7   3   3   3   4   2   1  3004  3002  3001  3000       3.1416    0.2000 
R    7   3   3   3   4   2   1  3004  3002  3001  3005       3.1416    0.2000 
R    7   1   3   3   4   2   1  2998  3000  3001  3002       3.1416    1.8000 
R    7   1   3   3   4   2   1  3006  3005  3001  3002       3.1416    1.4000 
R    7   4   3   3   4   2   1  3006  3005  3007  3009       3.1416    0.3000 
R    7   4   3   3   4   2   1  3001  3005  3007  3009       3.1416    0.3000 
R    7   4   3   3   4   2   1  3013  3012  3008  3007       3.1416   -0.3000 
R    7   2   3   3   4   2   1  3013  3012  3008  3010       3.1416    0.6000 
R    7   2   3   3   4   2   1  3014  3012  3008  3010       3.1416    0.6000 
R    7   3   3   3   4   2   1  3005  3007  3008  3010       3.1416    0.8000 
R    7   3   3   3   4   2   1  3009  3007  3008  3012       3.1416    0.1000 
R    7   3   3   3   4   2   1  3009  3007  3008  3010       3.1416    0.1000 
R    7   3   3   3   4   2   1  3012  3008  3010  3011       3.1416    0.1400 
R    7   3   3   3   4   2   1  3008  3007  3009  3011       3.1416    0.1000 
R    7   3   3   3   4   2   1  3017  3016  3015  3020       3.1416    0.2000 
R    7   6   3   3   4   2   1  3019  3017  3016  3015       0.0000    0.0500 
R    7   1   3   3   4   2   1  3012  3014  3015  3016       3.1416    1.8000 
R    7   1   3   3   4   2   1  3021  3020  3015  3016       3.1416    1.4000 
R    7   1   3   3   4   2   1  3024  3026  3027  3028       3.1416    1.8000 
R    7   1   3   3   4   2   1  3030  3029  3027  3028       3.1416    1.4000 
R    7   3   3   3   4   2   1  3034  3033  3032  3036       3.1416    0.2000 
R    7   3   3   3   4   2   1  3035  3033  3032  3031       3.1416    0.2000 
R    7   3   3   3   4   2   1  3035  3033  3032  3036       3.1416    0.2000 
R    7   1   3   3   4   2   1  3029  3031  3032  3033       3.1416    1.8000 
R    7   1   3   3   4   2   1  3037  3036  3032  3033       3.1416    1.4000 
R    7   3   3   3   4   2   1  3041  3040  3039  3044       3.1416    0.2000 
R    7   3   3   3   4   2   1  3043  3041  3040  3039       3.1416    0.2000 
R    7   1   3   3   4   2   1  3036  3038  3039  3040       3.1416    1.8000 
R    7   1   3   3   4   2   1  3045  3044  3039  3040       3.1416    1.4000 
R    7   3   3   3   4   2   1  3049  3048  3047  3050       3.1416    0.2000 
R    7   1   3   3   4   2   1  3044  3046  3047  3048       3.1416    1.8000 
R    7   1   3   3   4   2   1  3051  3050  3047  3048       3.1416    1.4000 
R    7   3   3   3   4   2   1  3055  3054  3053  3061       3.1416    0.2000 
R    7   2   3   3   4   2   1  3059  3058  3057  3056       0.0000    2.2500 
R    7   2   3   3   4   2   1  3060  3058  3057  3056       0.0000    2.2500 
R    7   1   3   3   4   2   1  3050  3052  3053  3054       3.1416    1.8000 
R    7   1   3   3   4   2   1  3062  3061  3053  3054       3.1416    1.4000 
R    7   3   3   3   4   2   1  3066  3065  3064  3068       3.1416    0.2000 
R    7   3   3   3   4   2   1  3067  3065  3064  3063       3.1416    0.2000 
R    7   3   3   3   4   2   1  3067  3065  3064  3068       3.1416    0.2000 
R    7   1   3   3   4   2   1  3061  3063  3064  3065       3.1416    1.8000 
R    7   1   3   3   4   2   1  3069  3068  3064  3065       3.1416    1.4000 
R    7   3   3   3   4   2   1  3073  3072  3071  3076       3.1416    0.2000 
R    7   3   3   3   4   2   1  3075  3073  3072  3071       3.1416    0.2000 
R    7   1   3   3   4   2   1  3068  3070  3071  3072       3.1416    1.8000 
R    7   1   3   3   4   2   1  3077  3076  3071  3072       3.1416    1.4000 
R    7   3   3   3   4   2   1  3081  3080  3079  3085       3.1416    0.2000 
R    7   1   3   3   4   2   1  3076  3078  3079  3080       3.1416    1.8000 
R    7   1   3   3   4   2   1  3086  3085  3079  3080       3.1416    1.4000 
R    7   3   3   3   4   2   1  3090  3089  3088  3094       3.1416    0.2000 
R    7   1   3   3   4   2   1  3085  3087  3088  3089       3.1416    1.8000 
R    7   1   3   3   4   2   1  3095  3094  3088  3089       3.1416    1.4000 
R    7   3   3   3   4   2   1  3099  3098  3097  3100       3.1416    0.2000 
R    7   1   3   3   4   2   1  3094  3096  3097  3098       3.1416    1.8000 
R    7   1   3   3   4   2   1  3101  3100  3097  3098       3.1416    1.4000 
R    7   3   3   3   4   2   1  3105  3104  3103  3108       3.1416    0.2000 
R    7   6   3   3   4   2   1  3107  3105  3104  3103       0.0000    0.0500 
R    7   1   3   3   4   2   1  3100  3102  3103  3104       3.1416    1.8000 
R    7   1   3   3   4   2   1  3109  3108  3103  3104       3.1416    1.4000 
R    7   1   3   3   4   2   1  3108  3110  3111  3112       3.1416    1.8000 
R    7   1   3   3   4   2   1  3114  3113  3111  3112       3.1416    1.4000 
R    7   3   3   3   4   2   1  3118  3117  3116  3121       3.1416    0.2000 
R    7   6   3   3   4   2   1  3120  3118  3117  3116       0.0000    0.0500 
R    7   1   3   3   4   2   1  3113  3115  3116  3117       3.1416    1.8000 
R    7   1   3   3   4   2   1  3122  3121  3116  3117       3.1416    1.4000 
R    7   3   3   3   4   2   1  3126  3125  3124  3132       3.1416    0.2000 
R    7   2   3   3   4   2   1  3130  3129  3128  3127       0.0000    2.2500 
R    7   2   3   3   4   2   1  3131  3129  3128  3127       0.0000    2.2500 
R    7   1   3   3   4   2   1  3121  3123  3124  3125       3.1416    1.8000 
R    7   1   3   3   4   2   1  3133  3132  3124  3125       3.1416    1.4000 
R    7   3   3   3   4   2   1  3137  3136  3135  3143       3.1416    0.0400 
R    7   2   3   3   4   2   1  3139  3137  3136  3135       0.0000    0.2300 
R    7   2   3   3   4   2   1  3140  3138  3137  3136       0.0000    3.1000 
R    7   2   3   3   4   2   1  3140  3138  3137  3139       0.0000    3.1000 
R    7   2   3   3   4   2   1  3141  3139  3137  3136       0.0000    3.1000 
R    7   2   3   3   4   2   1  3141  3139  3137  3138       0.0000    3.1000 
R    7   2   3   3   4   2   1  3142  3140  3138  3137       0.0000    3.1000 
R    7   2   3   3   4   2   1  3142  3141  3139  3137       0.0000    3.1000 
R    7   2   3   3   4   2   1  3141  3142  3140  3138       0.0000    3.1000 
R    7   2   3   3   4   2   1  3140  3142  3141  3139       0.0000    3.1000 
R    7   1   3   3   4   2   1  3132  3134  3135  3136       3.1416    1.8000 
R    7   1   3   3   4   2   1  3144  3143  3135  3136       3.1416    1.4000 
R    7   3   3   3   4   2   1  3148  3147  3146  3151       3.1416    0.2000 
R    7   3   3   3   4   2   1  3150  3148  3147  3146       3.1416    0.2000 
R    7   1   3   3   4   2   1  3143  3145  3146  3147       3.1416    1.8000 
R    7   1   3   3   4   2   1  3152  3151  3146  3147       3.1416    1.4000 
R    7   3   3   3   4   2   1  3156  3155  3154  3160       3.1416    0.2000 
R    7   6   3   3   4   2   1  3159  3157  3156  3155       0.0000    0.0500 
R    7   1   3   3   4   2   1  3151  3153  3154  3155       3.1416    1.8000 
R    7   1   3   3   4   2   1  3161  3160  3154  3155       3.1416    1.4000 
R    7   1   3   3   4   2   1  3160  3162  3163  3164       3.1416    1.8000 
R    7   1   3   3   4   2   1  3166  3165  3163  3164       3.1416    1.4000 
R    7   3   3   3   4   2   1  3170  3169  3168  3174       3.1416    0.2000 
R    7   6   3   3   4   2   1  3173  3171  3170  3169       0.0000    0.0500 
R    7   1   3   3   4   2   1  3165  3167  3168  3169       3.1416    1.8000 
R    7   1   3   3   4   2   1  3175  3174  3168  3169       3.1416    1.4000 
R    7   3   3   3   4   2   1  3179  3178  3177  3182       3.1416    0.2000 
R    7   3   3   3   4   2   1  3181  3179  3178  3177       3.1416    0.2000 
R    7   1   3   3   4   2   1  3174  3176  3177  3178       3.1416    1.8000 
R    7   1   3   3   4   2   1  3183  3182  3177  3178       3.1416    1.4000 
R    7   3   3   3   4   2   1  3188  3186  3185  3190       3.1416    0.2000 
R    7   3   3   3   4   2   1  3187  3186  3185  3184       3.1416    0.2000 
R    7   3   3   3   4   2   1  3187  3186  3185  3190       3.1416    0.2000 
R    7   3   3   3   4   2   1  3189  3188  3186  3187       3.1416    0.2000 
R    7   1   3   3   4   2   1  3182  3184  3185  3186       3.1416    1.8000 
R    7   1   3   3   4   2   1  3191  3190  3185  3186       3.1416    1.4000 
R    7   3   3   3   4   2   1  3195  3194  3193  3198       3.1416    0.2000 
R    7   3   3   3   4   2   1  3197  3195  3194  3193       3.1416    0.2000 
R    7   1   3   3   4   2   1  3190  3192  3193  3194       3.1416    1.8000 
R    7   1   3   3   4   2   1  3199  3198  3193  3194       3.1416    1.4000 
R    7   4   3   3   4   2   1  3199  3198  3200  3202       3.1416    0.3000 
R    7   4   3   3   4   2   1  3193  3198  3200  3202       3.1416    0.3000 
R    7   4   3   3   4   2   1  3206  3205  3201  3200       3.1416   -0.3000 
R    7   2   3   3   4   2   1  3206  3205  3201  3203       3.1416    0.6000 
R    7   2   3   3   4   2   1  3207  3205  3201  3203       3.1416    0.6000 
R    7   3   3   3   4   2   1  3198  3200  3201  3203       3.1416    0.8000 
R    7   3   3   3   4   2   1  3202  3200  3201  3205       3.1416    0.1000 
R    7   3   3   3   4   2   1  3202  3200  3201  3203       3.1416    0.1000 
R    7   3   3   3   4   2   1  3205  3201  3203  3204       3.1416    0.1400 
R    7   3   3   3   4   2   1  3201  3200  3202  3204       3.1416    0.1000 
R    7   3   3   3   4   2   1  3210  3209  3208  3213       3.1416    0.2000 
R    7   6   3   3   4   2   1  3212  3210  3209  3208       0.0000    0.0500 
R    7   1   3   3   4   2   1  3205  3207  3208  3209       3.1416    1.8000 
R    7   1   3   3   4   2   1  3214  3213  3208  3209       3.1416    1.4000 
R    7   1   3   3   4   2   1  3213  3215  3216  3217       3.1416    1.8000 
R    7   1   3   3   4   2   1  3219  3218  3216  3217       3.1416    1.4000 
R    7   3   3   3   4   2   1  3223  3222  3221  3226       3.1416    0.2000 
R    7   3   3   3   4   2   1  3225  3223  3222  3221       3.1416    0.2000 
R    7   1   3   3   4   2   1  3218  3220  3221  3222       3.1416    1.8000 
R    7   1   3   3   4   2   1  3227  3226  3221  3222       3.1416    1.4000 
R    7   3   3   3   4   2   1  3231  3230  3229  3235       3.1416    0.2000 
R    7   6   3   3   4   2   1  3234  3232  3231  3230       0.0000    0.0500 
R    7   1   3   3   4   2   1  3226  3228  3229  3230       3.1416    1.8000 
R    7   1   3   3   4   2   1  3236  3235  3229  3230       3.1416    1.4000 
R    7   1   3   3   4   2   1  3235  3237  3238  3239       3.1416    1.8000 
R    7   1   3   3   4   2   1  3241  3240  3238  3239       3.1416    1.4000 
R    7   3   3   3   4   2   1  3249  3248  3247  3252       3.1416    0.2000 
R    7   6   3   3   4   2   1  3251  3249  3248  3247       0.0000    0.0500 
R    7   1   3   3   4   2   1  3244  3246  3247  3248       3.1416    1.8000 
R    7   1   3   3   4   2   1  3253  3252  3247  3248       3.1416    1.4000 
R    7   3   3   3   4   2   1  3257  3256  3255  3259       3.1416    0.2000 
R    7   3   3   3   4   2   1  3258  3256  3255  3254       3.1416    0.2000 
R    7   3   3   3   4   2   1  3258  3256  3255  3259       3.1416    0.2000 
R    7   1   3   3   4   2   1  3252  3254  3255  3256       3.1416    1.8000 
R    7   1   3   3   4   2   1  3260  3259  3255  3256       3.1416    1.4000 
R    7   3   3   3   4   2   1  3264  3263  3262  3270       3.1416    0.2000 
R    7   2   3   3   4   2   1  3268  3267  3266  3265       0.0000    2.2500 
R    7   2   3   3   4   2   1  3269  3267  3266  3265       0.0000    2.2500 
R    7   1   3   3   4   2   1  3259  3261  3262  3263       3.1416    1.8000 
R    7   1   3   3   4   2   1  3271  3270  3262  3263       3.1416    1.4000 
R    7   3   3   3   4   2   1  3275  3274  3273  3278       3.1416    0.2000 
R    7   3   3   3   4   2   1  3277  3275  3274  3273       3.1416    0.2000 
R    7   1   3   3   4   2   1  3270  3272  3273  3274       3.1416    1.8000 
R    7   1   3   3   4   2   1  3279  3278  3273  3274       3.1416    1.4000 
R    7   3   3   3   4   2   1  3283  3282  3281  3284       3.1416    0.2000 
R    7   1   3   3   4   2   1  3278  3280  3281  3282       3.1416    1.8000 
R    7   1   3   3   4   2   1  3285  3284  3281  3282       3.1416    1.4000 
R    7   3   3   3   4   2   1  3289  3288  3287  3292       3.1416    0.2000 
R    7   6   3   3   4   2   1  3291  3289  3288  3287       0.0000    0.0500 
R    7   1   3   3   4   2   1  3284  3286  3287  3288       3.1416    1.8000 
R    7   1   3   3   4   2   1  3293  3292  3287  3288       3.1416    1.4000 
R    7   3   3   3   4   2   1  3298  3296  3295  3300       3.1416    0.2000 
R    7   3   3   3   4   2   1  3297  3296  3295  3294       3.1416    0.2000 
R    7   3   3   3   4   2   1  3297  3296  3295  3300       3.1416    0.2000 
R    7   3   3   3   4   2   1  3299  3298  3296  3297       3.1416    0.2000 
R    7   1   3   3   4   2   1  3292  3294  3295  3296       3.1416    1.8000 
R    7   1   3   3   4   2   1  3301  3300  3295  3296       3.1416    1.4000 
R    7   3   3   3   4   2   1  3305  3304  3303  3307       3.1416    0.2000 
R    7   3   3   3   4   2   1  3306  3304  3303  3302       3.1416    0.2000 
R    7   3   3   3   4   2   1  3306  3304  3303  3307       3.1416    0.2000 
R    7   1   3   3   4   2   1  3300  3302  3303  3304       3.1416    1.8000 
R    7   1   3   3   4   2   1  3308  3307  3303  3304       3.1416    1.4000 
R    7   3   3   3   4   2   1  3312  3311  3310  3315       3.1416    0.2000 
R    7   6   3   3   4   2   1  3314  3312  3311  3310       0.0000    0.0500 
R    7   1   3   3   4   2   1  3307  3309  3310  3311       3.1416    1.8000 
R    7   1   3   3   4   2   1  3316  3315  3310  3311       3.1416    1.4000 
R    7   3   3   3   4   2   1  3320  3319  3318  3322       3.1416    0.2000 
R    7   3   3   3   4   2   1  3321  3319  3318  3317       3.1416    0.2000 
R    7   3   3   3   4   2   1  3321  3319  3318  3322       3.1416    0.2000 
R    7   1   3   3   4   2   1  3315  3317  3318  3319       3.1416    1.8000 
R    7   1   3   3   4   2   1  3323  3322  3318  3319       3.1416    1.4000 
R    7   3   3   3   4   2   1  3327  3326  3325  3330       3.1416    0.2000 
R    7   1   3   3   4   2   1  3322  3324  3325  3326       3.1416    1.8000 
R    7   1   3   3   4   2   1  3331  3330  3325  3326       3.1416    1.4000 
R    7   3   3   3   4   2   1  3335  3334  3333  3336       3.1416    0.2000 
R    7   1   3   3   4   2   1  3330  3332  3333  3334       3.1416    1.8000 
R    7   1   3   3   4   2   1  3337  3336  3333  3334       3.1416    1.4000 
R    7   3   3   3   4   2   1  3341  3342  3339  3346       3.1416    0.2000 
R    7   2   3   3   4   2   1  3344  3341  3342  3339       3.1416    0.2700 
R    7   2   3   3   4   2   1  3345  3340  3341  3342       0.0000    3.0000 
R    7   2   3   3   4   2   1  3345  3340  3341  3344       0.0000   14.0000 
R    7   2   3   3   4   2   1  3343  3344  3341  3342       0.0000    3.0000 
R    7   2   3   3   4   2   1  3343  3344  3341  3340       0.0000   14.0000 
R    7   2   3   3   4   2   1  3343  3345  3340  3341       0.0000   14.0000 
R    7   2   3   3   4   2   1  3345  3343  3344  3341       0.0000   14.0000 
R    7   1   3   3   4   2   1  3336  3338  3339  3342       3.1416    1.8000 
R    7   1   3   3   4   2   1  3347  3346  3339  3342       3.1416    1.4000 
R    7   2   3   3   4   2   1  3344  3343  3345  3340       0.0000   14.0000 
R    7   3   3   3   4   2   1  3351  3350  3349  3357       3.1416    0.0400 
R    7   2   3   3   4   2   1  3353  3351  3350  3349       0.0000    0.2300 
R    7   2   3   3   4   2   1  3354  3352  3351  3350       0.0000    3.1000 
R    7   2   3   3   4   2   1  3354  3352  3351  3353       0.0000    3.1000 
R    7   2   3   3   4   2   1  3355  3353  3351  3350       0.0000    3.1000 
R    7   2   3   3   4   2   1  3355  3353  3351  3352       0.0000    3.1000 
R    7   2   3   3   4   2   1  3356  3354  3352  3351       0.0000    3.1000 
R    7   2   3   3   4   2   1  3356  3355  3353  3351       0.0000    3.1000 
R    7   2   3   3   4   2   1  3355  3356  3354  3352       0.0000    3.1000 
R    7   2   3   3   4   2   1  3354  3356  3355  3353       0.0000    3.1000 
R    7   1   3   3   4   2   1  3346  3348  3349  3350       3.1416    1.8000 
R    7   1   3   3   4   2   1  3358  3357  3349  3350       3.1416    1.4000 
R    7   3   3   3   4   2   1  3362  3361  3360  3368       3.1416    0.0400 
R    7   2   3   3   4   2   1  3364  3362  3361  3360       0.0000    0.2300 
R    7   2   3   3   4   2   1  3365  3363  3362  3361       0.0000    3.1000 
R    7   2   3   3   4   2   1  3365  3363  3362  3364       0.0000    3.1000 
R    7   2   3   3   4   2   1  3366  3364  3362  3361       0.0000    3.1000 
R    7   2   3   3   4   2   1  3366  3364  3362  3363       0.0000    3.1000 
R    7   2   3   3   4   2   1  3367  3365  3363  3362       0.0000    3.1000 
R    7   2   3   3   4   2   1  3367  3366  3364  3362       0.0000    3.1000 
R    7   2   3   3   4   2   1  3366  3367  3365  3363       0.0000    3.1000 
R    7   2   3   3   4   2   1  3365  3367  3366  3364       0.0000    3.1000 
R    7   1   3   3   4   2   1  3357  3359  3360  3361       3.1416    1.8000 
R    7   1   3   3   4   2   1  3369  3368  3360  3361       3.1416    1.4000 
R    7   3   3   3   4   2   1  3373  3372  3371  3376       3.1416    0.2000 
R    7   6   3   3   4   2   1  3375  3373  3372  3371       0.0000    0.0500 
R    7   1   3   3   4   2   1  3368  3370  3371  3372       3.1416    1.8000 
R    7   1   3   3   4   2   1  3377  3376  3371  3372       3.1416    1.4000 
R    7   3   3   3   4   2   1  3381  3380  3379  3384       3.1416    0.2000 
R    7   6   3   3   4   2   1  3383  3381  3380  3379       0.0000    0.0500 
R    7   1   3   3   4   2   1  3376  3378  3379  3380       3.1416    1.8000 
R    7   1   3   3   4   2   1  3385  3384  3379  3380       3.1416    1.4000 
R    7   3   3   3   4   2   1  3393  3392  3391  3396       3.1416    0.2000 
R    7   1   3   3   4   2   1  3388  3390  3391  3392       3.1416    1.8000 
R    7   1   3   3   4   2   1  3397  3396  3391  3392       3.1416    1.4000 
R    7   3   3   3   4   2   1  3401  3400  3399  3407       3.1416    0.2000 
R    7   2   3   3   4   2   1  3405  3404  3403  3402       0.0000    2.2500 
R    7   2   3   3   4   2   1  3406  3404  3403  3402       0.0000    2.2500 
R    7   1   3   3   4   2   1  3396  3398  3399  3400       3.1416    1.8000 
R    7   1   3   3   4   2   1  3408  3407  3399  3400       3.1416    1.4000 
R    7   3   3   3   4   2   1  3412  3411  3410  3413       3.1416    0.2000 
R    7   1   3   3   4   2   1  3407  3409  3410  3411       3.1416    1.8000 
R    7   1   3   3   4   2   1  3414  3413  3410  3411       3.1416    1.4000 
R    7   3   3   3   4   2   1  3418  3417  3416  3422       3.1416    0.2000 
R    7   6   3   3   4   2   1  3421  3419  3418  3417       0.0000    0.0500 
R    7   1   3   3   4   2   1  3413  3415  3416  3417       3.1416    1.8000 
R    7   1   3   3   4   2   1  3423  3422  3416  3417       3.1416    1.4000 
R    7   3   3   3   4   2   1  3427  3426  3425  3429       3.1416    0.2000 
R    7   3   3   3   4   2   1  3428  3426  3425  3424       3.1416    0.2000 
R    7   3   3   3   4   2   1  3428  3426  3425  3429       3.1416    0.2000 
R    7   1   3   3   4   2   1  3422  3424  3425  3426       3.1416    1.8000 
R    7   1   3   3   4   2   1  3430  3429  3425  3426       3.1416    1.4000 
R    7   3   3   3   4   2   1  3434  3433  3432  3436       3.1416    0.2000 
R    7   3   3   3   4   2   1  3435  3433  3432  3431       3.1416    0.2000 
R    7   3   3   3   4   2   1  3435  3433  3432  3436       3.1416    0.2000 
R    7   1   3   3   4   2   1  3429  3431  3432  3433       3.1416    1.8000 
R    7   1   3   3   4   2   1  3437  3436  3432  3433       3.1416    1.4000 
R    7   3   3   3   4   2   1  3441  3440  3439  3447       3.1416    0.2000 
R    7   2   3   3   4   2   1  3445  3444  3443  3442       0.0000    2.2500 
R    7   2   3   3   4   2   1  3446  3444  3443  3442       0.0000    2.2500 
R    7   1   3   3   4   2   1  3436  3438  3439  3440       3.1416    1.8000 
R    7   1   3   3   4   2   1  3448  3447  3439  3440       3.1416    1.4000 
R    7   3   3   3   4   2   1  3453  3451  3450  3455       3.1416    0.2000 
R    7   3   3   3   4   2   1  3452  3451  3450  3449       3.1416    0.2000 
R    7   3   3   3   4   2   1  3452  3451  3450  3455       3.1416    0.2000 
R    7   3   3   3   4   2   1  3454  3453  3451  3452       3.1416    0.2000 
R    7   1   3   3   4   2   1  3447  3449  3450  3451       3.1416    1.8000 
R    7   1   3   3   4   2   1  3456  3455  3450  3451       3.1416    1.4000 
R    7   3   3   3   4   2   1  3460  3459  3458  3463       3.1416    0.2000 
R    7   3   3   3   4   2   1  3462  3460  3459  3458       3.1416    0.2000 
R    7   1   3   3   4   2   1  3455  3457  3458  3459       3.1416    1.8000 
R    7   1   3   3   4   2   1  3464  3463  3458  3459       3.1416    1.4000 
R    7   3   3   3   4   2   1  3468  3467  3466  3474       3.1416    0.2000 
R    7   2   3   3   4   2   1  3472  3471  3470  3469       0.0000    2.2500 
R    7   2   3   3   4   2   1  3473  3471  3470  3469       0.0000    2.2500 
R    7   1   3   3   4   2   1  3463  3465  3466  3467       3.1416    1.8000 
R    7   1   3   3   4   2   1  3475  3474  3466  3467       3.1416    1.4000 
R    7   1   3   3   4   2   1  3474  3476  3477  3478       3.1416    1.8000 
R    7   1   3   3   4   2   1  3480  3479  3477  3478       3.1416    1.4000 
R    7   3   3   3   4   2   1  3484  3483  3482  3491       3.1416    0.0400 
R    7   2   3   3   4   2   1  3486  3484  3483  3482       0.0000    0.2300 
R    7   2   3   3   4   2   1  3487  3485  3484  3483       0.0000    3.1000 
R    7   2   3   3   4   2   1  3487  3485  3484  3486       0.0000    3.1000 
R    7   2   3   3   4   2   1  3488  3486  3484  3483       0.0000    3.1000 
R    7   2   3   3   4   2   1  3488  3486  3484  3485       0.0000    3.1000 
R    7   2   3   3   4   2   1  3489  3487  3485  3484       0.0000    3.1000 
R    7   2   3   3   4   2   1  3489  3488  3486  3484       0.0000    3.1000 
R    7   2   3   3   4   2   1  3488  3489  3487  3485       0.0000    3.1000 
R    7   2   3   3   4   2   1  3490  3489  3487  3485       0.0000    3.1000 
R    7   2   3   3   4   2   1  3487  3489  3488  3486       0.0000    3.1000 
R    7   2   3   3   4   2   1  3490  3489  3488  3486       0.0000    3.1000 
R    7   1   3   3   4   2   1  3479  3481  3482  3483       3.1416    1.8000 
R    7   1   3   3   4   2   1  3492  3491  3482  3483       3.1416    1.4000 
R    7   3   3   3   4   2   1  3496  3495  3494  3498       3.1416    0.2000 
R    7   3   3   3   4   2   1  3497  3495  3494  3493       3.1416    0.2000 
R    7   3   3   3   4   2   1  3497  3495  3494  3498       3.1416    0.2000 
R    7   1   3   3   4   2   1  3491  3493  3494  3495       3.1416    1.8000 
R    7   1   3   3   4   2   1  3499  3498  3494  3495       3.1416    1.4000 
R    7   3   3   3   4   2   1  3503  3502  3501  3505       3.1416    0.2000 
R    7   3   3   3   4   2   1  3504  3502  3501  3500       3.1416    0.2000 
R    7   3   3   3   4   2   1  3504  3502  3501  3505       3.1416    0.2000 
R    7   1   3   3   4   2   1  3498  3500  3501  3502       3.1416    1.8000 
R    7   1   3   3   4   2   1  3506  3505  3501  3502       3.1416    1.4000 
R    7   3   3   3   4   2   1  3510  3509  3508  3516       3.1416    0.2000 
R    7   2   3   3   4   2   1  3514  3513  3512  3511       0.0000    2.2500 
R    7   2   3   3   4   2   1  3515  3513  3512  3511       0.0000    2.2500 
R    7   1   3   3   4   2   1  3505  3507  3508  3509       3.1416    1.8000 
R    7   1   3   3   4   2   1  3517  3516  3508  3509       3.1416    1.4000 
R    7   3   3   3   4   2   1  3521  3520  3519  3522       3.1416    0.2000 
R    7   1   3   3   4   2   1  3516  3518  3519  3520       3.1416    1.8000 
R    7   1   3   3   4   2   1  3523  3522  3519  3520       3.1416    1.4000 
R    7   3   3   3   4   2   1  3527  3526  3525  3534       3.1416    0.0400 
R    7   2   3   3   4   2   1  3529  3527  3526  3525       0.0000    0.2300 
R    7   2   3   3   4   2   1  3530  3528  3527  3526       0.0000    3.1000 
R    7   2   3   3   4   2   1  3530  3528  3527  3529       0.0000    3.1000 
R    7   2   3   3   4   2   1  3531  3529  3527  3526       0.0000    3.1000 
R    7   2   3   3   4   2   1  3531  3529  3527  3528       0.0000    3.1000 
R    7   2   3   3   4   2   1  3532  3530  3528  3527       0.0000    3.1000 
R    7   2   3   3   4   2   1  3532  3531  3529  3527       0.0000    3.1000 
R    7   2   3   3   4   2   1  3531  3532  3530  3528       0.0000    3.1000 
R    7   2   3   3   4   2   1  3533  3532  3530  3528       0.0000    3.1000 
R    7   2   3   3   4   2   1  3530  3532  3531  3529       0.0000    3.1000 
R    7   2   3   3   4   2   1  3533  3532  3531  3529       0.0000    3.1000 
R    7   1   3   3   4   2   1  3522  3524  3525  3526       3.1416    1.8000 
R    7   1   3   3   4   2   1  3535  3534  3525  3526       3.1416    1.4000 
R    7   3   3   3   4   2   1  3539  3538  3537  3545       3.1416    0.2000 
R    7   2   3   3   4   2   1  3543  3542  3541  3540       0.0000    2.2500 
R    7   2   3   3   4   2   1  3544  3542  3541  3540       0.0000    2.2500 
R    7   1   3   3   4   2   1  3534  3536  3537  3538       3.1416    1.8000 
R    7   1   3   3   4   2   1  3546  3545  3537  3538       3.1416    1.4000 
R    7   3   3   3   4   2   1  3550  3549  3548  3553       3.1416    0.2000 
R    7   6   3   3   4   2   1  3552  3550  3549  3548       0.0000    0.0500 
R    7   1   3   3   4   2   1  3545  3547  3548  3549       3.1416    1.8000 
R    7   1   3   3   4   2   1  3554  3553  3548  3549       3.1416    1.4000 
R    7   4   3   3   4   2   1  3554  3553  3555  3557       3.1416    0.3000 
R    7   4   3   3   4   2   1  3548  3553  3555  3557       3.1416    0.3000 
R    7   4   3   3   4   2   1  3561  3560  3556  3555       3.1416   -0.3000 
R    7   2   3   3   4   2   1  3561  3560  3556  3558       3.1416    0.6000 
R    7   2   3   3   4   2   1  3562  3560  3556  3558       3.1416    0.6000 
R    7   3   3   3   4   2   1  3553  3555  3556  3558       3.1416    0.8000 
R    7   3   3   3   4   2   1  3557  3555  3556  3560       3.1416    0.1000 
R    7   3   3   3   4   2   1  3557  3555  3556  3558       3.1416    0.1000 
R    7   3   3   3   4   2   1  3560  3556  3558  3559       3.1416    0.1400 
R    7   3   3   3   4   2   1  3556  3555  3557  3559       3.1416    0.1000 
R    7   3   3   3   4   2   1  3565  3564  3563  3567       3.1416    0.2000 
R    7   3   3   3   4   2   1  3566  3564  3563  3562       3.1416    0.2000 
R    7   3   3   3   4   2   1  3566  3564  3563  3567       3.1416    0.2000 
R    7   1   3   3   4   2   1  3560  3562  3563  3564       3.1416    1.8000 
R    7   1   3   3   4   2   1  3568  3567  3563  3564       3.1416    1.4000 
R    7   3   3   3   4   2   1  3572  3571  3570  3576       3.1416    0.2000 
R    7   6   3   3   4   2   1  3575  3573  3572  3571       0.0000    0.0500 
R    7   1   3   3   4   2   1  3567  3569  3570  3571       3.1416    1.8000 
R    7   1   3   3   4   2   1  3577  3576  3570  3571       3.1416    1.4000 
R    7   3   3   3   4   2   1  3581  3580  3579  3582       3.1416    0.2000 
R    7   1   3   3   4   2   1  3576  3578  3579  3580       3.1416    1.8000 
R    7   1   3   3   4   2   1  3583  3582  3579  3580       3.1416    1.4000 
R    7   3   3   3   4   2   1  3588  3586  3585  3590       3.1416    0.2000 
R    7   3   3   3   4   2   1  3587  3586  3585  3584       3.1416    0.2000 
R    7   3   3   3   4   2   1  3587  3586  3585  3590       3.1416    0.2000 
R    7   3   3   3   4   2   1  3589  3588  3586  3587       3.1416    0.2000 
R    7   1   3   3   4   2   1  3582  3584  3585  3586       3.1416    1.8000 
R    7   1   3   3   4   2   1  3591  3590  3585  3586       3.1416    1.4000 
R    7   4   3   3   4   2   1  3591  3590  3592  3594       3.1416    0.3000 
R    7   4   3   3   4   2   1  3585  3590  3592  3594       3.1416    0.3000 
R    7   4   3   3   4   2   1  3598  3597  3593  3592       3.1416   -0.3000 
R    7   2   3   3   4   2   1  3598  3597  3593  3595       3.1416    0.6000 
R    7   2   3   3   4   2   1  3599  3597  3593  3595       3.1416    0.6000 
R    7   3   3   3   4   2   1  3590  3592  3593  3595       3.1416    0.8000 
R    7   3   3   3   4   2   1  3594  3592  3593  3597       3.1416    0.1000 
R    7   3   3   3   4   2   1  3594  3592  3593  3595       3.1416    0.1000 
R    7   3   3   3   4   2   1  3597  3593  3595  3596       3.1416    0.1400 
R    7   3   3   3   4   2   1  3593  3592  3594  3596       3.1416    0.1000 
R    7   3   3   3   4   2   1  3602  3603  3600  3607       3.1416    0.2000 
R    7   2   3   3   4   2   1  3605  3602  3603  3600       3.1416    0.2700 
R    7   2   3   3   4   2   1  3606  3601  3602  3603       0.0000    3.0000 
R    7   2   3   3   4   2   1  3606  3601  3602  3605       0.0000   14.0000 
R    7   2   3   3   4   2   1  3604  3605  3602  3603       0.0000    3.0000 
R    7   2   3   3   4   2   1  3604  3605  3602  3601       0.0000   14.0000 
R    7   2   3   3   4   2   1  3604  3606  3601  3602       0.0000   14.0000 
R    7   2   3   3   4   2   1  3606  3604  3605  3602       0.0000   14.0000 
R    7   1   3   3   4   2   1  3597  3599  3600  3603       3.1416    1.8000 
R    7   1   3   3   4   2   1  3608  3607  3600  3603       3.1416    1.4000 
R    7   2   3   3   4   2   1  3605  3604  3606  3601       0.0000   14.0000 
R    7   3   3   3   4   2   1  3612  3611  3610  3614       3.1416    0.2000 
R    7   3   3   3   4   2   1  3613  3611  3610  3609       3.1416    0.2000 
R    7   3   3   3   4   2   1  3613  3611  3610  3614       3.1416    0.2000 
R    7   1   3   3   4   2   1  3607  3609  3610  3611       3.1416    1.8000 
R    7   1   3   3   4   2   1  3615  3614  3610  3611       3.1416    1.4000 
R    7   3   3   3   4   2   1  3619  3618  3617  3621       3.1416    0.2000 
R    7   3   3   3   4   2   1  3620  3618  3617  3616       3.1416    0.2000 
R    7   3   3   3   4   2   1  3620  3618  3617  3621       3.1416    0.2000 
R    7   1   3   3   4   2   1  3614  3616  3617  3618       3.1416    1.8000 
R    7   1   3   3   4   2   1  3622  3621  3617  3618       3.1416    1.4000 
R    7   1   3   3   4   2   1  3621  3623  3624  3625       3.1416    1.8000 
R    7   1   3   3   4   2   1  3627  3626  3624  3625       3.1416    1.4000 
R    7   3   3   3   4   2   1  3631  3630  3629  3634       3.1416    0.2000 
R    7   3   3   3   4   2   1  3633  3631  3630  3629       3.1416    0.2000 
R    7   1   3   3   4   2   1  3626  3628  3629  3630       3.1416    1.8000 
R    7   1   3   3   4   2   1  3635  3634  3629  3630       3.1416    1.4000 
R    7   3   3   3   4   2   1  3639  3638  3637  3648       3.1416    0.2000 
R    7   2   3   3   4   2   1  3640  3639  3638  3637       0.0000    0.2300 
R    7   2   3   3   4   2   1  3642  3641  3639  3638       0.0000    3.5000 
R    7   2   3   3   4   2   1  3642  3641  3639  3640       0.0000    4.0000 
R    7   2   3   3   4   2   1  3643  3640  3639  3638       0.0000    3.0000 
R    7   2   3   3   4   2   1  3643  3640  3639  3641       0.0000    4.0000 
R    7   2   3   3   4   2   1  3644  3640  3639  3638       0.0000    3.0000 
R    7   2   3   3   4   2   1  3644  3640  3639  3641       0.0000    3.0000 
R    7   2   3   3   4   2   1  3643  3642  3641  3639       0.0000    5.0000 
R    7   2   3   3   4   2   1  3645  3643  3640  3639       0.0000   10.0000 
R    7   2   3   3   4   2   1  3645  3643  3640  3644       0.0000    3.1000 
R    7   2   3   3   4   2   1  3642  3643  3640  3639       0.0000    5.0000 
R    7   2   3   3   4   2   1  3642  3643  3640  3644       0.0000   10.0000 
R    7   2   3   3   4   2   1  3647  3645  3643  3640       0.0000    3.1000 
R    7   2   3   3   4   2   1  3647  3645  3643  3642       0.0000    2.8000 
R    7   2   3   3   4   2   1  3647  3646  3644  3640       0.0000    3.1000 
R    7   2   3   3   4   2   1  3646  3647  3645  3643       0.0000    3.1000 
R    7   1   3   3   4   2   1  3634  3636  3637  3638       3.1416    1.8000 
R    7   1   3   3   4   2   1  3649  3648  3637  3638       3.1416    1.4000 
R    7   2   3   3   4   2   1  3644  3646  3647  3645       0.0000    3.1000 
R    7   2   3   3   4   2   1  3639  3640  3644  3646       0.0000    3.0000 
R    7   2   3   3   4   2   1  3643  3640  3644  3646       0.0000    3.1000 
R    7   2   3   3   4   2   1  3641  3642  3643  3640       0.0000    5.0000 
R    7   2   3   3   4   2   1  3641  3642  3643  3645       0.0000    3.0000 
R    7   1   3   3   4   2   1  3648  3650  3651  3652       3.1416    1.8000 
R    7   1   3   3   4   2   1  3654  3653  3651  3652       3.1416    1.4000 
R    7   3   3   3   4   2   1  3658  3657  3656  3661       3.1416    0.2000 
R    7   3   3   3   4   2   1  3660  3658  3657  3656       3.1416    0.2000 
R    7   1   3   3   4   2   1  3653  3655  3656  3657       3.1416    1.8000 
R    7   1   3   3   4   2   1  3662  3661  3656  3657       3.1416    1.4000 
R    7   3   3   3   4   2   1  3666  3665  3664  3672       3.1416    0.2000 
R    7   2   3   3   4   2   1  3670  3669  3668  3667       0.0000    2.2500 
R    7   2   3   3   4   2   1  3671  3669  3668  3667       0.0000    2.2500 
R    7   1   3   3   4   2   1  3661  3663  3664  3665       3.1416    1.8000 
R    7   1   3   3   4   2   1  3673  3672  3664  3665       3.1416    1.4000 
R    7   3   3   3   4   2   1  3677  3676  3675  3680       3.1416    0.2000 
R    7   3   3   3   4   2   1  3679  3677  3676  3675       3.1416    0.2000 
R    7   1   3   3   4   2   1  3672  3674  3675  3676       3.1416    1.8000 
R    7   1   3   3   4   2   1  3681  3680  3675  3676       3.1416    1.4000 
R    7   4   3   3   4   2   1  3685  3684  3686  3688       3.1416    0.3000 
R    7   4   3   3   4   2   1  3683  3684  3686  3688       3.1416    0.3000 
R    7   4   3   3   4   2   1  3692  3691  3687  3686       3.1416   -0.3000 
R    7   2   3   3   4   2   1  3692  3691  3687  3689       3.1416    0.6000 
R    7   2   3   3   4   2   1  3693  3691  3687  3689       3.1416    0.6000 
R    7   3   3   3   4   2   1  3684  3686  3687  3689       3.1416    0.8000 
R    7   3   3   3   4   2   1  3688  3686  3687  3691       3.1416    0.1000 
R    7   3   3   3   4   2   1  3688  3686  3687  3689       3.1416    0.1000 
R    7   3   3   3   4   2   1  3691  3687  3689  3690       3.1416    0.1400 
R    7   3   3   3   4   2   1  3687  3686  3688  3690       3.1416    0.1000 
R    7   3   3   3   4   2   1  3696  3695  3694  3702       3.1416    0.0400 
R    7   2   3   3   4   2   1  3698  3696  3695  3694       0.0000    0.2300 
R    7   2   3   3   4   2   1  3699  3697  3696  3695       0.0000    3.1000 
R    7   2   3   3   4   2   1  3699  3697  3696  3698       0.0000    3.1000 
R    7   2   3   3   4   2   1  3700  3698  3696  3695       0.0000    3.1000 
R    7   2   3   3   4   2   1  3700  3698  3696  3697       0.0000    3.1000 
R    7   2   3   3   4   2   1  3701  3699  3697  3696       0.0000    3.1000 
R    7   2   3   3   4   2   1  3701  3700  3698  3696       0.0000    3.1000 
R    7   2   3   3   4   2   1  3700  3701  3699  3697       0.0000    3.1000 
R    7   2   3   3   4   2   1  3699  3701  3700  3698       0.0000    3.1000 
R    7   1   3   3   4   2   1  3691  3693  3694  3695       3.1416    1.8000 
R    7   1   3   3   4   2   1  3703  3702  3694  3695       3.1416    1.4000 
R    7   3   3   3   4   2   1  3707  3706  3705  3710       3.1416    0.2000 
R    7   6   3   3   4   2   1  3709  3707  3706  3705       0.0000    0.0500 
R    7   1   3   3   4   2   1  3702  3704  3705  3706       3.1416    1.8000 
R    7   1   3   3   4   2   1  3711  3710  3705  3706       3.1416    1.4000 
R    7   3   3   3   4   2   1  3715  3714  3713  3724       3.1416    0.2000 
R    7   2   3   3   4   2   1  3716  3715  3714  3713       0.0000    0.2300 
R    7   2   3   3   4   2   1  3718  3717  3715  3714       0.0000    3.5000 
R    7   2   3   3   4   2   1  3718  3717  3715  3716       0.0000    4.0000 
R    7   2   3   3   4   2   1  3719  3716  3715  3714       0.0000    3.0000 
R    7   2   3   3   4   2   1  3719  3716  3715  3717       0.0000    4.0000 
R    7   2   3   3   4   2   1  3720  3716  3715  3714       0.0000    3.0000 
R    7   2   3   3   4   2   1  3720  3716  3715  3717       0.0000    3.0000 
R    7   2   3   3   4   2   1  3719  3718  3717  3715       0.0000    5.0000 
R    7   2   3   3   4   2   1  3721  3719  3716  3715       0.0000   10.0000 
R    7   2   3   3   4   2   1  3721  3719  3716  3720       0.0000    3.1000 
R    7   2   3   3   4   2   1  3718  3719  3716  3715       0.0000    5.0000 
R    7   2   3   3   4   2   1  3718  3719  3716  3720       0.0000   10.0000 
R    7   2   3   3   4   2   1  3723  3721  3719  3716       0.0000    3.1000 
R    7   2   3   3   4   2   1  3723  3721  3719  3718       0.0000    2.8000 
R    7   2   3   3   4   2   1  3723  3722  3720  3716       0.0000    3.1000 
R    7   2   3   3   4   2   1  3722  3723  3721  3719       0.0000    3.1000 
R    7   1   3   3   4   2   1  3710  3712  3713  3714       3.1416    1.8000 
R    7   1   3   3   4   2   1  3725  3724  3713  3714       3.1416    1.4000 
R    7   2   3   3   4   2   1  3720  3722  3723  3721       0.0000    3.1000 
R    7   2   3   3   4   2   1  3715  3716  3720  3722       0.0000    3.0000 
R    7   2   3   3   4   2   1  3719  3716  3720  3722       0.0000    3.1000 
R    7   2   3   3   4   2   1  3717  3718  3719  3716       0.0000    5.0000 
R    7   2   3   3   4   2   1  3717  3718  3719  3721       0.0000    3.0000 
R    7   1   3   3   4   2   1  3724  3726  3727  3728       3.1416    1.8000 
R    7   1   3   3   4   2   1  3730  3729  3727  3728       3.1416    1.4000 
R    7   3   3   3   4   2   1  3734  3733  3732  3737       3.1416    0.2000 
R    7   3   3   3   4   2   1  3736  3734  3733  3732       3.1416    0.2000 
R    7   1   3   3   4   2   1  3729  3731  3732  3733       3.1416    1.8000 
R    7   1   3   3   4   2   1  3738  3737  3732  3733       3.1416    1.4000 
R    7   3   3   3   4   2   1  3746  3745  3744  3752       3.1416    0.0400 
R    7   2   3   3   4   2   1  3748  3746  3745  3744       0.0000    0.2300 
R    7   2   3   3   4   2   1  3749  3747  3746  3745       0.0000    3.1000 
R    7   2   3   3   4   2   1  3749  3747  3746  3748       0.0000    3.1000 
R    7   2   3   3   4   2   1  3750  3748  3746  3745       0.0000    3.1000 
R    7   2   3   3   4   2   1  3750  3748  3746  3747       0.0000    3.1000 
R    7   2   3   3   4   2   1  3751  3749  3747  3746       0.0000    3.1000 
R    7   2   3   3   4   2   1  3751  3750  3748  3746       0.0000    3.1000 
R    7   2   3   3   4   2   1  3750  3751  3749  3747       0.0000    3.1000 
R    7   2   3   3   4   2   1  3749  3751  3750  3748       0.0000    3.1000 
R    7   1   3   3   4   2   1  3741  3743  3744  3745       3.1416    1.8000 
R    7   1   3   3   4   2   1  3753  3752  3744  3745       3.1416    1.4000 
R    7   3   3   3   4   2   1  3757  3756  3755  3760       3.1416    0.2000 
R    7   3   3   3   4   2   1  3759  3757  3756  3755       3.1416    0.2000 
R    7   1   3   3   4   2   1  3752  3754  3755  3756       3.1416    1.8000 
R    7   1   3   3   4   2   1  3761  3760  3755  3756       3.1416    1.4000 
R    7   1   3   3   4   2   1  3760  3762  3763  3764       3.1416    1.8000 
R    7   1   3   3   4   2   1  3766  3765  3763  3764       3.1416    1.4000 
R    7   3   3   3   4   2   1  3771  3769  3768  3773       3.1416    0.2000 
R    7   3   3   3   4   2   1  3770  3769  3768  3767       3.1416    0.2000 
R    7   3   3   3   4   2   1  3770  3769  3768  3773       3.1416    0.2000 
R    7   3   3   3   4   2   1  3772  3771  3769  3770       3.1416    0.2000 
R    7   1   3   3   4   2   1  3765  3767  3768  3769       3.1416    1.8000 
R    7   1   3   3   4   2   1  3774  3773  3768  3769       3.1416    1.4000 
R    7   3   3   3   4   2   1  3778  3777  3776  3781       3.1416    0.2000 
R    7   3   3   3   4   2   1  3780  3778  3777  3776       3.1416    0.2000 
R    7   1   3   3   4   2   1  3773  3775  3776  3777       3.1416    1.8000 
R    7   1   3   3   4   2   1  3782  3781  3776  3777       3.1416    1.4000 
R    7   3   3   3   4   2   1  3786  3785  3784  3789       3.1416    0.2000 
R    7   3   3   3   4   2   1  3788  3786  3785  3784       3.1416    0.2000 
R    7   1   3   3   4   2   1  3781  3783  3784  3785       3.1416    1.8000 
R    7   1   3   3   4   2   1  3790  3789  3784  3785       3.1416    1.4000 
R    7   1   3   3   4   2   1  3789  3791  3792  3793       3.1416    1.8000 
R    7   1   3   3   4   2   1  3795  3794  3792  3793       3.1416    1.4000 
R    7   3   3   3   4   2   1  3799  3798  3797  3800       3.1416    0.2000 
R    7   1   3   3   4   2   1  3794  3796  3797  3798       3.1416    1.8000 
R    7   1   3   3   4   2   1  3801  3800  3797  3798       3.1416    1.4000 
R    7   3   3   3   4   2   1  3805  3804  3803  3808       3.1416    0.2000 
R    7   6   3   3   4   2   1  3807  3805  3804  3803       0.0000    0.0500 
R    7   1   3   3   4   2   1  3800  3802  3803  3804       3.1416    1.8000 
R    7   1   3   3   4   2   1  3809  3808  3803  3804       3.1416    1.4000 
R    7   3   3   3   4   2   1  3813  3812  3811  3816       3.1416    0.2000 
R    7   6   3   3   4   2   1  3815  3813  3812  3811       0.0000    0.0500 
R    7   1   3   3   4   2   1  3808  3810  3811  3812       3.1416    1.8000 
R    7   1   3   3   4   2   1  3817  3816  3811  3812       3.1416    1.4000 
R    7   3   3   3   4   2   1  3821  3820  3819  3825       3.1416    0.2000 
R    7   6   3   3   4   2   1  3824  3822  3821  3820       0.0000    0.0500 
R    7   1   3   3   4   2   1  3816  3818  3819  3820       3.1416    1.8000 
R    7   1   3   3   4   2   1  3826  3825  3819  3820       3.1416    1.4000 
R    7   4   3   3   4   2   1  3826  3825  3827  3829       3.1416    0.3000 
R    7   4   3   3   4   2   1  3819  3825  3827  3829       3.1416    0.3000 
R    7   4   3   3   4   2   1  3833  3832  3828  3827       3.1416   -0.3000 
R    7   2   3   3   4   2   1  3833  3832  3828  3830       3.1416    0.6000 
R    7   2   3   3   4   2   1  3834  3832  3828  3830       3.1416    0.6000 
R    7   3   3   3   4   2   1  3825  3827  3828  3830       3.1416    0.8000 
R    7   3   3   3   4   2   1  3829  3827  3828  3832       3.1416    0.1000 
R    7   3   3   3   4   2   1  3829  3827  3828  3830       3.1416    0.1000 
R    7   3   3   3   4   2   1  3832  3828  3830  3831       3.1416    0.1400 
R    7   3   3   3   4   2   1  3828  3827  3829  3831       3.1416    0.1000 
R    7   3   3   3   4   2   1  3837  3836  3835  3840       3.1416    0.2000 
R    7   3   3   3   4   2   1  3839  3837  3836  3835       3.1416    0.2000 
R    7   1   3   3   4   2   1  3832  3834  3835  3836       3.1416    1.8000 
R    7   1   3   3   4   2   1  3841  3840  3835  3836       3.1416    1.4000 
R    7   3   3   3   4   2   1  3845  3844  3843  3846       3.1416    0.2000 
R    7   1   3   3   4   2   1  3840  3842  3843  3844       3.1416    1.8000 
R    7   1   3   3   4   2   1  3847  3846  3843  3844       3.1416    1.4000 
R    7   3   3   3   4   2   1  3851  3850  3849  3854       3.1416    0.2000 
R    7   6   3   3   4   2   1  3853  3851  3850  3849       0.0000    0.0500 
R    7   1   3   3   4   2   1  3846  3848  3849  3850       3.1416    1.8000 
R    7   1   3   3   4   2   1  3855  3854  3849  3850       3.1416    1.4000 
R    7   3   3   3   4   2   1  3859  3858  3857  3865       3.1416    0.2000 
R    7   2   3   3   4   2   1  3863  3862  3861  3860       0.0000    2.2500 
R    7   2   3   3   4   2   1  3864  3862  3861  3860       0.0000    2.2500 
R    7   1   3   3   4   2   1  3854  3856  3857  3858       3.1416    1.8000 
R    7   1   3   3   4   2   1  3866  3865  3857  3858       3.1416    1.4000 
R    7   3   3   3   4   2   1  3871  3869  3868  3873       3.1416    0.2000 
R    7   3   3   3   4   2   1  3870  3869  3868  3867       3.1416    0.2000 
R    7   3   3   3   4   2   1  3870  3869  3868  3873       3.1416    0.2000 
R    7   3   3   3   4   2   1  3872  3871  3869  3870       3.1416    0.2000 
R    7   1   3   3   4   2   1  3865  3867  3868  3869       3.1416    1.8000 
R    7   1   3   3   4   2   1  3874  3873  3868  3869       3.1416    1.4000 
R    7   3   3   3   4   2   1  3878  3877  3876  3882       3.1416    0.2000 
R    7   6   3   3   4   2   1  3881  3879  3878  3877       0.0000    0.0500 
R    7   1   3   3   4   2   1  3873  3875  3876  3877       3.1416    1.8000 
R    7   1   3   3   4   2   1  3883  3882  3876  3877       3.1416    1.4000 
R    7   3   3   3   4   2   1  3887  3886  3885  3893       3.1416    0.2000 
R    7   2   3   3   4   2   1  3891  3890  3889  3888       0.0000    2.2500 
R    7   2   3   3   4   2   1  3892  3890  3889  3888       0.0000    2.2500 
R    7   1   3   3   4   2   1  3882  3884  3885  3886       3.1416    1.8000 
R    7   1   3   3   4   2   1  3894  3893  3885  3886       3.1416    1.4000 
R    7   3   3   3   4   2   1  3898  3897  3896  3904       3.1416    0.2000 
R    7   2   3   3   4   2   1  3902  3901  3900  3899       0.0000    2.2500 
R    7   2   3   3   4   2   1  3903  3901  3900  3899       0.0000    2.2500 
R    7   1   3   3   4   2   1  3893  3895  3896  3897       3.1416    1.8000 
R    7   1   3   3   4   2   1  3905  3904  3896  3897       3.1416    1.4000 
R    7   3   3   3   4   2   1  3909  3908  3907  3912       3.1416    0.2000 
R    7   1   3   3   4   2   1  3904  3906  3907  3908       3.1416    1.8000 
R    7   1   3   3   4   2   1  3913  3912  3907  3908       3.1416    1.4000 
R    7   3   3   3   4   2   1  3917  3918  3915  3922       3.1416    0.2000 
R    7   2   3   3   4   2   1  3920  3917  3918  3915       3.1416    0.2700 
R    7   2   3   3   4   2   1  3921  3916  3917  3918       0.0000    3.0000 
R    7   2   3   3   4   2   1  3921  3916  3917  3920       0.0000   14.0000 
R    7   2   3   3   4   2   1  3919  3920  3917  3918       0.0000    3.0000 
R    7   2   3   3   4   2   1  3919  3920  3917  3916       0.0000   14.0000 
R    7   2   3   3   4   2   1  3919  3921  3916  3917       0.0000   14.0000 
R    7   2   3   3   4   2   1  3921  3919  3920  3917       0.0000   14.0000 
R    7   1   3   3   4   2   1  3912  3914  3915  3918       3.1416    1.8000 
R    7   1   3   3   4   2   1  3923  3922  3915  3918       3.1416    1.4000 
R    7   2   3   3   4   2   1  3920  3919  3921  3916       0.0000   14.0000 
R    7   3   3   3   4   2   1  3927  3926  3925  3931       3.1416    0.2000 
R    7   6   3   3   4   2   1  3930  3928  3927  3926       0.0000    0.0500 
R    7   1   3   3   4   2   1  3922  3924  3925  3926       3.1416    1.8000 
R    7   1   3   3   4   2   1  3932  3931  3925  3926       3.1416    1.4000 
R    7   3   3   3   4   2   1  3936  3935  3934  3938       3.1416    0.2000 
R    7   3   3   3   4   2   1  3937  3935  3934  3933       3.1416    0.2000 
R    7   3   3   3   4   2   1  3937  3935  3934  3938       3.1416    0.2000 
R    7   1   3   3   4   2   1  3931  3933  3934  3935       3.1416    1.8000 
R    7   1   3   3   4   2   1  3939  3938  3934  3935       3.1416    1.4000 
R    7   3   3   3   4   2   1  3943  3942  3941  3945       3.1416    0.2000 
R    7   3   3   3   4   2   1  3944  3942  3941  3940       3.1416    0.2000 
R    7   3   3   3   4   2   1  3944  3942  3941  3945       3.1416    0.2000 
R    7   1   3   3   4   2   1  3938  3940  3941  3942       3.1416    1.8000 
R    7   1   3   3   4   2   1  3946  3945  3941  3942       3.1416    1.4000 
R    7   3   3   3   4   2   1  3950  3949  3948  3954       3.1416    0.2000 
R    7   1   3   3   4   2   1  3945  3947  3948  3949       3.1416    1.8000 
R    7   1   3   3   4   2   1  3955  3954  3948  3949       3.1416    1.4000 
R    7   3   3   3   4   2   1  3959  3958  3957  3963       3.1416    0.2000 
R    7   6   3   3   4   2   1  3962  3960  3959  3958       0.0000    0.0500 
R    7   1   3   3   4   2   1  3954  3956  3957  3958       3.1416    1.8000 
R    7   1   3   3   4   2   1  3964  3963  3957  3958       3.1416    1.4000 
R    7   3   3   3   4   2   1  3968  3967  3966  3971       3.1416    0.2000 
R    7   6   3   3   4   2   1  3970  3968  3967  3966       0.0000    0.0500 
R    7   1   3   3   4   2   1  3963  3965  3966  3967       3.1416    1.8000 
R    7   1   3   3   4   2   1  3972  3971  3966  3967       3.1416    1.4000 
R    7   3   3   3   4   2   1  3976  3975  3974  3982       3.1416    0.2000 
R    7   2   3   3   4   2   1  3980  3979  3978  3977       0.0000    2.2500 
R    7   2   3   3   4   2   1  3981  3979  3978  3977       0.0000    2.2500 
R    7   1   3   3   4   2   1  3971  3973  3974  3975       3.1416    1.8000 
R    7   1   3   3   4   2   1  3983  3982  3974  3975       3.1416    1.4000 
R    7   3   3   3   4   2   1  3987  3986  3985  3988       3.1416    0.2000 
R    7   1   3   3   4   2   1  3982  3984  3985  3986       3.1416    1.8000 
R    7   1   3   3   4   2   1  3989  3988  3985  3986       3.1416    1.4000 
R    7   3   3   3   4   2   1  3993  3992  3991  3999       3.1416    0.2000 
R    7   2   3   3   4   2   1  3997  3996  3995  3994       0.0000    2.2500 
R    7   2   3   3   4   2   1  3998  3996  3995  3994       0.0000    2.2500 
R    7   1   3   3   4   2   1  3988  3990  3991  3992       3.1416    1.8000 
R    7   1   3   3   4   2   1  4000  3999  3991  3992       3.1416    1.4000 
R    7   3   3   3   4   2   1  4004  4003  4002  4008       3.1416    0.2000 
R    7   6   3   3   4   2   1  4007  4005  4004  4003       0.0000    0.0500 
R    7   1   3   3   4   2   1  3999  4001  4002  4003       3.1416    1.8000 
R    7   1   3   3   4   2   1  4009  4008  4002  4003       3.1416    1.4000 
R    7   3   3   3   4   2   1  4014  4012  4011  4016       3.1416    0.2000 
R    7   3   3   3   4   2   1  4013  4012  4011  4010       3.1416    0.2000 
R    7   3   3   3   4   2   1  4013  4012  4011  4016       3.1416    0.2000 
R    7   3   3   3   4   2   1  4015  4014  4012  4013       3.1416    0.2000 
R    7   1   3   3   4   2   1  4008  4010  4011  4012       3.1416    1.8000 
R    7   1   3   3   4   2   1  4017  4016  4011  4012       3.1416    1.4000 
R    7   3   3   3   4   2   1  4021  4020  4019  4024       3.1416    0.2000 
R    7   3   3   3   4   2   1  4023  4021  4020  4019       3.1416    0.2000 
R    7   1   3   3   4   2   1  4016  4018  4019  4020       3.1416    1.8000 
R    7   1   3   3   4   2   1  4025  4024  4019  4020       3.1416    1.4000 
R    7   3   3   3   4   2   1  4029  4028  4027  4033       3.1416    0.2000 
R    7   1   3   3   4   2   1  4024  4026  4027  4028       3.1416    1.8000 
R    7   1   3   3   4   2   1  4034  4033  4027  4028       3.1416    1.4000 
R    7   3   3   3   4   2   1  4038  4037  4036  4040       3.1416    0.2000 
R    7   3   3   3   4   2   1  4039  4037  4036  4035       3.1416    0.2000 
R    7   3   3   3   4   2   1  4039  4037  4036  4040       3.1416    0.2000 
R    7   1   3   3   4   2   1  4033  4035  4036  4037       3.1416    1.8000 
R    7   1   3   3   4   2   1  4041  4040  4036  4037       3.1416    1.4000 
R    7   3   3   3   4   2   1  4045  4044  4043  4048       3.1416    0.2000 
R    7   3   3   3   4   2   1  4047  4045  4044  4043       3.1416    0.2000 
R    7   1   3   3   4   2   1  4040  4042  4043  4044       3.1416    1.8000 
R    7   1   3   3   4   2   1  4049  4048  4043  4044       3.1416    1.4000 
R    7   3   3   3   4   2   1  4053  4052  4051  4057       3.1416    0.2000 
R    7   6   3   3   4   2   1  4056  4054  4053  4052       0.0000    0.0500 
R    7   1   3   3   4   2   1  4048  4050  4051  4052       3.1416    1.8000 
R    7   1   3   3   4   2   1  4058  4057  4051  4052       3.1416    1.4000 
R    7   3   3   3   4   2   1  4066  4067  4064  4071       3.1416    0.2000 
R    7   2   3   3   4   2   1  4069  4066  4067  4064       3.1416    0.2700 
R    7   2   3   3   4   2   1  4070  4065  4066  4067       0.0000    3.0000 
R    7   2   3   3   4   2   1  4070  4065  4066  4069       0.0000   14.0000 
R    7   2   3   3   4   2   1  4068  4069  4066  4067       0.0000    3.0000 
R    7   2   3   3   4   2   1  4068  4069  4066  4065       0.0000   14.0000 
R    7   2   3   3   4   2   1  4068  4070  4065  4066       0.0000   14.0000 
R    7   2   3   3   4   2   1  4070  4068  4069  4066       0.0000   14.0000 
R    7   1   3   3   4   2   1  4061  4063  4064  4067       3.1416    1.8000 
R    7   1   3   3   4   2   1  4072  4071  4064  4067       3.1416    1.4000 
R    7   2   3   3   4   2   1  4069  4068  4070  4065       0.0000   14.0000 
R    7   3   3   3   4   2   1  4076  4075  4074  4080       3.1416    0.2000 
R    7   1   3   3   4   2   1  4071  4073  4074  4075       3.1416    1.8000 
R    7   1   3   3   4   2   1  4081  4080  4074  4075       3.1416    1.4000 
R    7   3   3   3   4   2   1  4085  4084  4083  4094       3.1416    0.2000 
R    7   2   3   3   4   2   1  4086  4085  4084  4083       0.0000    0.2300 
R    7   2   3   3   4   2   1  4088  4087  4085  4084       0.0000    3.5000 
R    7   2   3   3   4   2   1  4088  4087  4085  4086       0.0000    4.0000 
R    7   2   3   3   4   2   1  4089  4086  4085  4084       0.0000    3.0000 
R    7   2   3   3   4   2   1  4089  4086  4085  4087       0.0000    4.0000 
R    7   2   3   3   4   2   1  4090  4086  4085  4084       0.0000    3.0000 
R    7   2   3   3   4   2   1  4090  4086  4085  4087       0.0000    3.0000 
R    7   2   3   3   4   2   1  4089  4088  4087  4085       0.0000    5.0000 
R    7   2   3   3   4   2   1  4091  4089  4086  4085       0.0000   10.0000 
R    7   2   3   3   4   2   1  4091  4089  4086  4090       0.0000    3.1000 
R    7   2   3   3   4   2   1  4088  4089  4086  4085       0.0000    5.0000 
R    7   2   3   3   4   2   1  4088  4089  4086  4090       0.0000   10.0000 
R    7   2   3   3   4   2   1  4093  4091  4089  4086       0.0000    3.1000 
R    7   2   3   3   4   2   1  4093  4091  4089  4088       0.0000    2.8000 
R    7   2   3   3   4   2   1  4093  4092  4090  4086       0.0000    3.1000 
R    7   2   3   3   4   2   1  4092  4093  4091  4089       0.0000    3.1000 
R    7   1   3   3   4   2   1  4080  4082  4083  4084       3.1416    1.8000 
R    7   1   3   3   4   2   1  4095  4094  4083  4084       3.1416    1.4000 
R    7   2   3   3   4   2   1  4090  4092  4093  4091       0.0000    3.1000 
R    7   2   3   3   4   2   1  4085  4086  4090  4092       0.0000    3.0000 
R    7   2   3   3   4   2   1  4089  4086  4090  4092       0.0000    3.1000 
R    7   2   3   3   4   2   1  4087  4088  4089  4086       0.0000    5.0000 
R    7   2   3   3   4   2   1  4087  4088  4089  4091       0.0000    3.0000 
R    7   3   3   3   4   2   1  4099  4098  4097  4102       3.1416    0.2000 
R    7   6   3   3   4   2   1  4101  4099  4098  4097       0.0000    0.0500 
R    7   1   3   3   4   2   1  4094  4096  4097  4098       3.1416    1.8000 
R    7   1   3   3   4   2   1  4103  4102  4097  4098       3.1416    1.4000 
R    7   3   3   3   4   2   1  4107  4106  4105  4113       3.1416    0.2000 
R    7   2   3   3   4   2   1  4111  4110  4109  4108       0.0000    2.2500 
R    7   2   3   3   4   2   1  4112  4110  4109  4108       0.0000    2.2500 
R    7   1   3   3   4   2   1  4102  4104  4105  4106       3.1416    1.8000 
R    7   1   3   3   4   2   1  4114  4113  4105  4106       3.1416    1.4000 
R    7   3   3   3   4   2   1  4118  4117  4116  4124       3.1416    0.2000 
R    7   2   3   3   4   2   1  4122  4121  4120  4119       0.0000    2.2500 
R    7   2   3   3   4   2   1  4123  4121  4120  4119       0.0000    2.2500 
R    7   1   3   3   4   2   1  4113  4115  4116  4117       3.1416    1.8000 
R    7   1   3   3   4   2   1  4125  4124  4116  4117       3.1416    1.4000 
R    7   3   3   3   4   2   1  4129  4128  4127  4130       3.1416    0.2000 
R    7   1   3   3   4   2   1  4124  4126  4127  4128       3.1416    1.8000 
R    7   1   3   3   4   2   1  4131  4130  4127  4128       3.1416    1.4000 
R    7   3   3   3   4   2   1  4136  4134  4133  4138       3.1416    0.2000 
R    7   3   3   3   4   2   1  4135  4134  4133  4132       3.1416    0.2000 
R    7   3   3   3   4   2   1  4135  4134  4133  4138       3.1416    0.2000 
R    7   3   3   3   4   2   1  4137  4136  4134  4135       3.1416    0.2000 
R    7   1   3   3   4   2   1  4130  4132  4133  4134       3.1416    1.8000 
R    7   1   3   3   4   2   1  4139  4138  4133  4134       3.1416    1.4000 
R    7   3   3   3   4   2   1  4143  4142  4141  4146       3.1416    0.2000 
```
