## Supplementary material for "The endosomal TbTpr86/TbUsp7/SkpZ (TUS) complex controls surface protein abundance in trypanosomes": DA1: query 2.rsr (part 3 of 8)

```
R   10   8   1   9   2  14   1   458   689       1.0000   10.2414   15.1414    0.7000   -3.7111    3.5363    5.1587    2.7196    1.0566    0.2700    0.3829    1.4042    3.3273    5.7262 
R   10   9   1   9   2  15   1   458   694       1.0000   10.8477   16.4477    0.7000   -3.1301    3.1520    5.3430    3.2510    1.6522    0.6507    0.2946    0.6122    1.6033    3.2392    5.3535 
R   10   8   1   9   2  14   1   458   699       1.0000   10.9459   15.8459    0.7000   -3.9265    3.2970    5.0506    2.4935    0.8564    0.1966    0.5172    1.8212    4.1111    6.4593 
R   10   6   1   9   2  12   1   465   481       1.0000    3.8545    7.3545    0.7000   -4.9748    4.9370    4.7520    1.6206    0.1494    0.3406    2.1943    5.3869 
R   10   6   1   9   2  12   1   465   489       1.0000    3.2900    6.7900    0.7000   -4.9668    4.9436    4.8391    1.7013    0.1773    0.3017    2.0726    5.2505 
R   10   7   1   9   2  13   1   465   497       1.0000    6.5072   10.7072    0.7000   -4.4721    4.0532    4.8941    2.0304    0.4401    0.1492    1.1507    3.4363    6.2141 
R   10   7   1   9   2  13   1   465   504       1.0000    7.0253   11.2253    0.7000   -4.2685    3.9834    4.6412    1.9121    0.4153    0.1678    1.1665    3.3886    6.1114 
R   10   7   1   9   2  13   1   465   512       1.0000    6.4967   10.6967    0.7000   -4.6419    3.8824    4.9878    2.0137    0.3726    0.1568    1.3863    4.0688    6.8438 
R   10   7   1   9   2  13   1   465   517       1.0000    8.0718   12.2718    0.7000   -4.4501    3.9517    4.7510    1.9118    0.3840    0.1715    1.2643    3.6393    6.3796 
R   10   8   1   9   2  14   1   465   527       1.0000   10.4127   15.3127    0.7000   -3.8950    3.3132    5.1573    2.6072    0.9174    0.1981    0.4832    1.7871    4.1030    6.4666 
R   10   8   1   9   2  14   1   465   535       1.0000   11.1366   16.0366    0.7000   -3.6456    3.5508    5.2499    2.8407    1.1397    0.2865    0.3495    1.3434    3.2248    5.6219 
R   10   8   1   9   2  14   1   465   699       1.0000   11.3869   16.2869    0.7000   -3.8606    3.3592    5.1596    2.6293    0.9408    0.2078    0.4643    1.7215    3.9662    6.3391 
R   10   6   1   9   2  12   1   472   489       1.0000    3.4446    6.9446    0.7000   -4.9769    4.9692    4.9654    1.8089    0.2199    0.2533    1.9060    5.0717 
R   10   7   1   9   2  13   1   472   497       1.0000    6.2905   10.4905    0.7000   -4.7404    3.9482    4.9481    1.9274    0.3306    0.1844    1.4491    4.0906    6.8895 
R   10   7   1   9   2  13   1   472   504       1.0000    5.7888    9.9888    0.7000   -4.7743    4.0693    5.0332    1.9872    0.3569    0.1684    1.3927    4.0271    6.8932 
R   10   7   1   9   2  13   1   472   512       1.0000    3.8204    8.0204    0.7000   -4.8589    3.6834    5.0163    1.9176    0.2822    0.2003    1.7036    4.7797    7.5331 
R   10   7   1   9   2  13   1   472   517       1.0000    5.9003   10.1003    0.7000   -4.8096    3.9428    4.9970    1.9328    0.3178    0.1870    1.5135    4.2764    7.1008 
R   10   7   1   9   2  13   1   472   527       1.0000    8.7965   12.9965    0.7000   -4.4525    4.0223    4.7825    1.9405    0.4033    0.1701    1.1901    3.3829    6.1182 
R   10   7   1   9   2  13   1   472   535       1.0000    8.8907   13.0907    0.7000   -4.2818    3.9925    4.6410    1.9032    0.4056    0.1779    1.1554    3.2163    5.9030 
R   10   7   1   9   2  13   1   472   541       1.0000    9.4671   13.6671    0.7000   -4.4607    4.0322    4.8263    1.9767    0.4220    0.1603    1.1661    3.3981    6.1499 
R   10   8   1   9   2  14   1   472   549       1.0000   11.9437   16.8437    0.7000   -4.0600    2.9848    4.8057    2.1889    0.6381    0.1602    0.7431    2.3567    4.9141    7.1437 
R   10   8   1   9   2  14   1   472   689       1.0000   11.6479   16.5479    0.7000   -3.7109    3.4766    5.2462    2.7940    1.0694    0.2423    0.3931    1.5146    3.5153    5.8957 
R   10   7   1   9   2  13   1   472   699       1.0000   11.0171   15.2171    0.7000   -4.1536    4.0466    4.7531    2.0840    0.5471    0.1544    0.8854    2.6912    5.3541 
R   10   7   1   9   2  13   1   481   497       1.0000    4.9831    9.1831    0.7000   -4.8675    3.5942    4.9098    1.8183    0.2434    0.2358    1.7931    4.8651    7.5654 
R   10   7   1   9   2  13   1   481   504       1.0000    5.9637   10.1637    0.7000   -4.7481    3.7050    4.9393    1.9110    0.3062    0.1913    1.5747    4.4630    7.1859 
R   10   6   1   9   2  12   1   481   512       1.0000    3.9291    7.4291    0.7000   -4.9446    4.9110    4.8466    1.7206    0.1913    0.2870    1.9950    5.1400 
R   10   6   1   9   2  12   1   481   517       1.0000    3.8412    7.3412    0.7000   -4.9412    4.9387    4.8651    1.7376    0.1930    0.2827    2.0118    5.1779 
R   10   7   1   9   2  13   1   481   527       1.0000    7.3683   11.5683    0.7000   -4.5785    3.6375    4.6574    1.7516    0.2719    0.2277    1.6155    4.4202    7.0840 
R   10   7   1   9   2  13   1   481   535       1.0000    8.4391   12.6391    0.7000   -4.2534    3.8002    4.4630    1.7525    0.3203    0.2078    1.4164    3.9073    6.5883 
R   10   7   1   9   2  13   1   481   541       1.0000    8.2872   12.4872    0.7000   -4.5728    3.7250    4.7060    1.8002    0.2996    0.2086    1.5258    4.2442    6.9374 
R   10   7   1   9   2  13   1   481   549       1.0000   10.0820   14.2820    0.7000   -4.3765    4.1028    4.9338    2.1199    0.5036    0.1367    1.0220    3.1534    5.9243 
R   10   7   1   9   2  13   1   481   653       1.0000   10.1062   14.3062    0.7000   -4.3145    4.0230    4.7248    1.9648    0.4404    0.1590    1.1167    3.2993    6.0358 
R   10   7   1   9   2  13   1   481   662       1.0000   10.7675   14.9675    0.7000   -4.1598    4.0535    4.6763    2.0079    0.4966    0.1553    0.9840    2.9699    5.6787 
R   10   7   1   9   2  13   1   481   678       1.0000   10.5150   14.7150    0.7000   -4.1862    4.1551    5.0172    2.3063    0.6539    0.1374    0.7675    2.5440    5.2644 
R   10   7   1   9   2  13   1   481   689       1.0000    8.1928   12.3928    0.7000   -4.3806    4.1131    5.0563    2.2229    0.5304    0.1206    1.0161    3.1806    5.9648 
R   10   8   1   9   2  14   1   481   694       1.0000    8.9734   13.8734    0.7000   -4.1562    3.0233    5.0019    2.3140    0.6838    0.1519    0.7060    2.3327    4.9678    7.2381 
R   10   7   1   9   2  13   1   481   699       1.0000    8.1255   12.3255    0.7000   -4.5305    3.7057    4.6526    1.7742    0.2919    0.2153    1.5431    4.2637    6.9463 
R   10   7   1   9   2  13   1   481   708       1.0000   10.6373   14.8373    0.7000   -4.1554    4.0962    4.8171    2.1442    0.5879    0.1499    0.8294    2.6230    5.3130 
R   10   7   1   9   2  13   1   489   504       1.0000    3.9461    8.1461    0.7000   -4.8401    3.5916    4.9469    1.8654    0.2638    0.2172    1.7385    4.8060    7.5056 
R   10   6   1   9   2  12   1   489   512       1.0000    4.0256    7.5256    0.7000   -4.9389    4.9393    4.8832    1.7551    0.2006    0.2743    1.9812    5.1425 
R   10   6   1   9   2  12   1   489   517       1.0000    4.1299    7.6299    0.7000   -4.9380    4.9102    4.8929    1.7653    0.2098    0.2664    1.9227    5.0556 
R   10   7   1   9   2  13   1   489   527       1.0000    6.4318   10.6318    0.7000   -4.5422    3.9823    4.9819    2.0647    0.4190    0.1434    1.2498    3.7231    6.5050 
R   10   7   1   9   2  13   1   489   535       1.0000    8.3211   12.5211    0.7000   -3.8625    3.8934    4.2612    1.7830    0.3961    0.1887    1.1700    3.2655    5.9065 
R   10   7   1   9   2  13   1   489   541       1.0000    9.2966   13.4966    0.7000   -4.2089    3.9968    4.6166    1.9229    0.4320    0.1657    1.1208    3.2693    5.9826 
R   10   7   1   9   2  13   1   489   549       1.0000   10.3958   14.5958    0.7000   -4.1063    4.0939    5.0605    2.3910    0.7173    0.1442    0.6872    2.3339    4.9910 
R   10   8   1   9   2  14   1   489   653       1.0000   11.7797   16.6797    0.7000   -3.7953    3.0771    4.6426    2.1876    0.6918    0.1807    0.6565    2.0979    4.4605    6.6993 
R   10   8   1   9   2  14   1   489   662       1.0000   11.5367   16.4367    0.7000   -3.7047    3.0054    4.5164    2.1201    0.6628    0.1806    0.6854    2.1629    4.5688    6.7774 
R   10   7   1   9   2  13   1   489   689       1.0000    9.1218   13.3218    0.7000   -3.5549    3.8701    4.1166    1.8219    0.4721    0.1827    0.9802    2.7854    5.3474 
R   10   8   1   9   2  14   1   489   694       1.0000    8.4202   13.3202    0.7000   -3.8624    3.4499    5.0503    2.5331    0.9097    0.2242    0.4684    1.6331    3.7106    6.0949 
R   10   7   1   9   2  13   1   489   699       1.0000    6.8725   11.0725    0.7000   -4.5621    3.9576    4.9815    2.0526    0.4071    0.1465    1.2825    3.7968    6.5742 
R   10   7   1   9   2  13   1   489   708       1.0000    8.6116   12.8116    0.7000   -4.1852    4.0963    4.8959    2.2002    0.6149    0.1496    0.7916    2.5201    5.1949 
R   10   8   1   9   2  14   1   489   717       1.0000   10.7867   15.6867    0.7000   -3.8931    3.2952    5.2038    2.6507    0.9396    0.1942    0.4756    1.8087    4.1753    6.5405 
R   10   6   1   9   2  12   1   497   512       1.0000    3.9372    7.4372    0.7000   -4.9408    4.9492    4.9371    1.8022    0.2195    0.2539    1.9110    5.0668 
R   10   6   1   9   2  12   1   497   517       1.0000    3.3431    6.8431    0.7000   -4.9891    4.9769    4.9708    1.8074    0.2182    0.2549    1.9116    5.0825 
R   10   6   1   9   2  12   1   497   527       1.0000    3.9688    7.4688    0.7000   -4.8997    4.9098    4.8818    1.7750    0.2147    0.2605    1.9194    5.0534 
R   10   7   1   9   2  13   1   497   535       1.0000    6.3899   10.5899    0.7000   -4.4340    4.0923    5.0734    2.2069    0.5048    0.1187    1.0860    3.3828    6.1864 
R   10   7   1   9   2  13   1   497   541       1.0000    8.2442   12.4442    0.7000   -4.3682    3.8870    4.6283    1.8432    0.3569    0.1854    1.3264    3.7591    6.4763 
R   10   7   1   9   2  13   1   497   549       1.0000    8.6827   12.8827    0.7000   -4.2509    3.9254    4.5649    1.8502    0.3804    0.1800    1.2507    3.5708    6.2836 
R   10   8   1   9   2  14   1   497   557       1.0000    9.8125   14.7125    0.7000   -4.0296    3.0691    5.0486    2.4295    0.7801    0.1673    0.5986    2.0798    4.6141    6.8911 
R   10   8   1   9   2  14   1   497   563       1.0000   11.5434   16.4434    0.7000   -3.6820    3.5148    5.2305    2.7988    1.0929    0.2644    0.3739    1.4223    3.3499    5.7362 
R   10   8   1   9   2  14   1   497   653       1.0000   11.5477   16.4477    0.7000   -3.9677    3.2091    4.8616    2.2961    0.7345    0.1810    0.6190    2.0127    4.3135    6.6114 
R   10   8   1   9   2  14   1   497   662       1.0000   10.6935   15.5935    0.7000   -3.9924    3.0245    4.7576    2.1822    0.6468    0.1649    0.7256    2.2943    4.7877    7.0248 
R   10   8   1   9   2  14   1   497   689       1.0000    9.2389   14.1389    0.7000   -3.8898    3.0555    4.5677    2.0580    0.5724    0.1711    0.8131    2.3772    4.7535    6.9779 
R   10   8   1   9   2  14   1   497   694       1.0000    7.5091   12.4091    0.7000   -3.9705    3.5415    5.1630    2.5762    0.9130    0.2174    0.4709    1.6676    3.8168    6.2688 
R   10   7   1   9   2  13   1   497   699       1.0000    4.9691    9.1691    0.7000   -4.8458    3.7150    4.8832    1.8085    0.2514    0.2339    1.7218    4.6472    7.3796 
R   10   7   1   9   2  13   1   497   708       1.0000    5.7220    9.9220    0.7000   -4.5495    3.7685    4.7062    1.8135    0.3105    0.2030    1.4857    4.1434    6.8465 
R   10   7   1   9   2  13   1   497   717       1.0000    7.5295   11.7295    0.7000   -4.4096    4.1450    5.0802    2.2295    0.5315    0.1169    1.0277    3.2691    6.0903 
R   10   8   1   9   2  14   1   497   726       1.0000    9.3863   14.2863    0.7000   -4.0004    3.0382    4.7285    2.1492    0.6209    0.1644    0.7577    2.3410    4.8121    7.0502 
R   10   8   1   9   2  14   1   497   737       1.0000   11.5339   16.4339    0.7000   -3.7910    3.4441    4.9528    2.4870    0.9123    0.2382    0.4589    1.5641    3.5403    5.8981 
R   10   7   1   9   2  13   1   497   745       1.0000    9.4104   13.6104    0.7000   -4.1583    4.1434    4.9973    2.3071    0.6735    0.1465    0.7264    2.4141    5.1075 
R   10   7   1   9   2  13   1   497   754       1.0000   11.2363   15.4363    0.7000   -3.9801    4.0420    4.7128    2.1473    0.6268    0.1617    0.7540    2.3973    5.0228 
R   10   8   1   9   2  14   1   497   936       1.0000   11.7497   16.6497    0.7000   -3.9161    3.0887    4.7823    2.2507    0.7126    0.1774    0.6412    2.0864    4.4828    6.7367 
R   10   8   1   9   2  14   1   497   960       1.0000   11.2313   16.1313    0.7000   -3.4184    3.3472    4.4927    2.2650    0.8307    0.2385    0.5039    1.6056    3.4913    5.7722 
R   10   8   1   9   2  14   1   497   966       1.0000   11.2063   16.1063    0.7000   -3.4844    3.4045    5.2581    2.9462    1.2703    0.3712    0.3031    1.0726    2.6372    4.8824 
R   10   7   1   9   2  13   1   504   517       1.0000    3.7635    7.9635    0.7000   -4.9549    3.7438    5.0017    1.8548    0.2501    0.2279    1.7780    4.8597    7.6456 
R   10   6   1   9   2  12   1   504   527       1.0000    3.5996    7.0996    0.7000   -4.9620    4.9459    4.8398    1.7042    0.1780    0.3004    2.0737    5.2536 
R   10   7   1   9   2  13   1   504   535       1.0000    4.4007    8.6007    0.7000   -4.8023    3.5444    4.9417    1.8808    0.2750    0.2092    1.6984    4.7459    7.4161 
R   10   7   1   9   2  13   1   504   541       1.0000    7.0783   11.2783    0.7000   -4.6269    3.8287    4.8717    1.9200    0.3432    0.1778    1.4258    4.0859    6.8246 
R   10   7   1   9   2  13   1   504   549       1.0000    8.2947   12.4947    0.7000   -4.4515    4.0654    4.9400    2.0819    0.4626    0.1397    1.1191    3.4006    6.1851 
R   10   7   1   9   2  13   1   504   557       1.0000    8.6076   12.8076    0.7000   -4.2326    4.1447    4.9630    2.2330    0.6146    0.1425    0.8065    2.5953    5.3114 
R   10   8   1   9   2  14   1   504   563       1.0000    9.9739   14.8739    0.7000   -3.9858    3.1038    5.1476    2.5416    0.8374    0.1647    0.5639    2.0394    4.5579    6.8498 
R   10   9   1   9   2  15   1   504   694       1.0000   10.3072   15.9072    0.7000   -3.4471    2.8388    5.2786    2.9988    1.3675    0.4560    0.2862    0.8825    2.2632    4.4387    6.5012 
R   10   7   1   9   2  13   1   504   699       1.0000    7.7145   11.9145    0.7000   -4.5218    4.0426    4.8910    1.9998    0.4153    0.1569    1.2013    3.5198    6.2980 
R   10   7   1   9   2  13   1   504   708       1.0000    7.7997   11.9997    0.7000   -4.1564    4.1625    5.1049    2.4000    0.6967    0.1304    0.7345    2.4984    5.2207 
R   10   7   1   9   2  13   1   504   717       1.0000    8.5767   12.7767    0.7000   -4.3329    4.1544    5.0192    2.2210    0.5592    0.1263    0.9379    2.9935    5.7768 
R   10   8   1   9   2  14   1   504   726       1.0000    9.5847   14.4847    0.7000   -3.6122    2.8938    4.2803    1.9453    0.5470    0.1760    0.8467    2.4907    4.9552    7.1086 
R   10   8   1   9   2  14   1   504   737       1.0000   11.0035   15.9035    0.7000   -3.6950    3.2325    4.6453    2.2489    0.7582    0.2006    0.5793    1.8728    4.0406    6.3219 
R   10   7   1   9   2  13   1   504   745       1.0000    8.6849   12.8849    0.7000   -4.2130    4.1833    5.0461    2.3168    0.6500    0.1329    0.7817    2.6034    5.3502 
R   10   8   1   9   2  14   1   504   754       1.0000   11.2978   16.1978    0.7000   -4.0458    2.8830    4.8449    2.2349    0.6737    0.1620    0.6998    2.2869    4.9103    7.1024 
R   10   6   1   9   2  12   1   512   527       1.0000    3.8022    7.3022    0.7000   -4.9365    4.9216    4.8674    1.7430    0.1994    0.2770    1.9724    5.1208 
R   10   6   1   9   2  12   1   512   535       1.0000    3.5331    7.0331    0.7000   -4.9207    4.9095    4.8062    1.6976    0.1857    0.2941    2.0237    5.1730 
R   10   6   1   9   2  12   1   512   541       1.0000    4.9194    8.4194    0.7000   -4.8651    4.8641    4.7529    1.6814    0.1935    0.2892    1.9684    5.0803 
R   10   7   1   9   2  13   1   512   549       1.0000    7.2060   11.4060    0.7000   -4.6436    3.8685    4.9820    2.0073    0.3685    0.1587    1.3966    4.0872    6.8561 
R   10   7   1   9   2  13   1   512   557       1.0000    8.1921   12.3921    0.7000   -4.4283    4.1241    5.0574    2.1984    0.5126    0.1211    1.0564    3.3214    6.1361 
R   10   7   1   9   2  13   1   512   563       1.0000    8.7452   12.9452    0.7000   -4.0657    3.8307    4.3323    1.7345    0.3342    0.2075    1.3499    3.6785    6.3374 
R   10   7   1   9   2  13   1   512   568       1.0000   10.5041   14.7041    0.7000   -4.0544    4.0210    5.1476    2.4980    0.7778    0.1425    0.6389    2.2509    4.8609 
R   10   8   1   9   2  14   1   512   626       1.0000   11.7712   16.6712    0.7000   -3.9884    3.1135    5.1133    2.5096    0.8237    0.1679    0.5686    2.0275    4.5215    6.8134 
R   10   7   1   9   2  13   1   512   653       1.0000   10.8422   15.0422    0.7000   -4.1065    4.1790    5.1235    2.4486    0.7476    0.1407    0.6655    2.3321    5.0424 
R   10   8   1   9   2  14   1   512   662       1.0000   11.3599   16.2599    0.7000   -3.9638    3.1961    5.1924    2.5996    0.8915    0.1780    0.5152    1.9345    4.4355    6.7768 
R   10   8   1   9   2  14   1   512   689       1.0000   10.5865   15.4865    0.7000   -3.7858    3.4115    5.2799    2.7885    1.0677    0.2261    0.3973    1.6354    3.8803    6.2822 
R   10   8   1   9   2  14   1   512   694       1.0000   10.4654   15.3654    0.7000   -3.7934    3.4287    5.1621    2.6695    0.9797    0.2246    0.4371    1.6097    3.6971    6.0714 
R   10   7   1   9   2  13   1   512   699       1.0000    8.1576   12.3576    0.7000   -4.4704    4.1105    5.0692    2.1850    0.4946    0.1209    1.1048    3.4579    6.2855 
R   10   7   1   9   2  13   1   512   708       1.0000    9.4993   13.6993    0.7000   -4.2693    4.1991    5.0458    2.2842    0.6180    0.1292    0.8330    2.7399    5.5147 
R   10   7   1   9   2  13   1   512   717       1.0000   10.2274   14.4274    0.7000   -4.1122    4.2618    5.1865    2.5063    0.7888    0.1403    0.6317    2.3057    5.0654 
R   10   8   1   9   2  14   1   512   726       1.0000   11.7991   16.6991    0.7000   -4.0032    3.1110    4.9924    2.3949    0.7752    0.1744    0.5934    2.0331    4.4942    6.7774 
R   10   7   1   9   2  13   1   512   745       1.0000    9.9078   14.1078    0.7000   -4.2994    4.0550    4.7655    2.0118    0.4727    0.1539    1.0430    3.1114    5.8393 
R   10   6   1   9   2  12   1   517   535       1.0000    3.8409    7.3409    0.7000   -4.9097    4.8950    4.8165    1.7130    0.1948    0.2844    1.9787    5.1116 
R   10   6   1   9   2  12   1   517   541       1.0000    3.8906    7.3906    0.7000   -4.9288    4.8944    4.7700    1.6617    0.1739    0.3101    2.0603    5.2052 
R   10   7   1   9   2  13   1   517   549       1.0000    5.0038    9.2038    0.7000   -4.8585    3.5918    4.9159    1.8284    0.2484    0.2313    1.7786    4.8479    7.5467 
R   10   7   1   9   2  13   1   517   557       1.0000    7.1535   11.3535    0.7000   -4.5723    3.9810    5.0176    2.0798    0.4182    0.1399    1.2710    3.8175    6.6165 
R   10   7   1   9   2  13   1   517   563       1.0000    8.0619   12.2619    0.7000   -4.3668    4.1309    5.0987    2.2681    0.5512    0.1130    0.9986    3.1782    5.9766 
R   10   7   1   9   2  13   1   517   568       1.0000    9.0843   13.2843    0.7000   -4.2322    4.2337    5.1537    2.4004    0.6725    0.1144    0.7988    2.7419    5.5459 
R   10   7   1   9   2  13   1   517   573       1.0000   10.6914   14.8914    0.7000   -4.2462    4.0398    4.6936    1.9748    0.4601    0.1572    1.0677    3.1868    5.9186 
R   10   8   1   9   2  14   1   517   619       1.0000   11.1559   16.0559    0.7000   -4.0200    3.0990    5.1515    2.5286    0.8332    0.1662    0.5633    2.0472    4.6238    6.9280 
R   10   7   1   9   2  13   1   517   626       1.0000    8.9526   13.1526    0.7000   -4.3687    4.2099    5.1029    2.2759    0.5740    0.1150    0.9462    3.0898    5.9256 
R   10   7   1   9   2  13   1   517   635       1.0000   11.1746   15.3746    0.7000   -4.1097    4.1525    5.0617    2.3934    0.7306    0.1501    0.6639    2.2808    4.9642 
R   10   8   1   9   2  14   1   517   644       1.0000   11.2181   16.1181    0.7000   -4.0572    3.1574    5.0006    2.3714    0.7487    0.1692    0.6210    2.0903    4.5496    6.8564 
R   10   7   1   9   2  13   1   517   653       1.0000    7.7254   11.9254    0.7000   -4.5244    4.1179    5.0827    2.1679    0.4780    0.1222    1.1473    3.5817    6.4325 
R   10   7   1   9   2  13   1   517   662       1.0000    7.8780   12.0780    0.7000   -4.4550    4.2300    5.1249    2.2483    0.5435    0.1121    1.0188    3.3076    6.1884 
R   10   8   1   9   2  14   1   517   670       1.0000   10.8879   15.7879    0.7000   -3.8687    3.4587    5.1707    2.6390    0.9622    0.2229    0.4427    1.6410    3.8310    6.2477 
R   10   7   1   9   2  13   1   517   678       1.0000    9.9613   14.1613    0.7000   -4.2873    4.1553    4.9589    2.1966    0.5762    0.1375    0.8760    2.7871    5.5372 
R   10   7   1   9   2  13   1   517   689       1.0000    7.3948   11.5948    0.7000   -4.2834    4.2360    5.1783    2.3926    0.6490    0.1018    0.8659    2.9624    5.8034 
R   10   7   1   9   2  13   1   517   694       1.0000    7.3264   11.5264    0.7000   -4.1578    3.9453    4.5149    1.8558    0.3984    0.1772    1.1944    3.4190    6.1206 
R   10   6   1   9   2  12   1   517   699       1.0000    5.0203    8.5203    0.7000   -4.8563    4.8620    4.8548    1.7757    0.2276    0.2510    1.8492    4.9423 
R   10   7   1   9   2  13   1   517   708       1.0000    7.0733   11.2733    0.7000   -4.5831    3.7246    4.7176    1.8053    0.3009    0.2073    1.5244    4.2498    6.9446 
R   10   7   1   9   2  13   1   517   717       1.0000    8.1882   12.3882    0.7000   -4.4217    4.1866    5.1102    2.2514    0.5441    0.1126    1.0158    3.2796    6.1302 
R   10   7   1   9   2  13   1   517   726       1.0000   10.5699   14.7699    0.7000   -4.1815    4.1164    4.8926    2.1990    0.6131    0.1469    0.7997    2.5708    5.2674 
R   10   8   1   9   2  14   1   517   737       1.0000   11.7606   16.6606    0.7000   -3.9238    2.9324    4.7250    2.1921    0.6708    0.1697    0.6914    2.2326    4.7757    6.9766 
R   10   7   1   9   2  13   1   517   745       1.0000    8.6268   12.8268    0.7000   -4.5056    4.0420    4.8739    1.9938    0.4174    0.1579    1.1902    3.4804    6.2514 
R   10   7   1   9   2  13   1   517   754       1.0000    9.8347   14.0347    0.7000   -4.3554    4.1341    4.9983    2.1890    0.5371    0.1285    0.9747    3.0705    5.8513 
R   10   8   1   9   2  14   1   517   786       1.0000   11.4722   16.3722    0.7000   -3.4403    3.3371    5.3553    3.0682    1.3721    0.3790    0.2709    1.0931    2.7121    4.9305 
R   10   6   1   9   2  12   1   527   541       1.0000    3.7218    7.2218    0.7000   -4.9376    4.9264    4.8319    1.7108    0.1860    0.2922    2.0312    5.1922 
R   10   6   1   9   2  12   1   527   549       1.0000    3.4835    6.9835    0.7000   -4.9468    4.9348    4.8345    1.7078    0.1822    0.2961    2.0521    5.2219 
R   10   6   1   9   2  12   1   527   557       1.0000    4.5390    8.0390    0.7000   -4.8240    4.8490    4.9257    1.8550    0.2593    0.2211    1.7523    4.8237 
R   10   7   1   9   2  13   1   527   563       1.0000    6.7657   10.9657    0.7000   -4.1218    3.6408    4.2253    1.6018    0.2480    0.2629    1.6354    4.2442    6.8592 
R   10   7   1   9   2  13   1   527   568       1.0000    8.3616   12.5616    0.7000   -3.9079    3.7937    4.1791    1.6784    0.3210    0.2199    1.3721    3.6598    6.2869 
R   10   7   1   9   2  13   1   527   573       1.0000    8.7089   12.9089    0.7000   -4.5325    3.9960    4.8337    1.9422    0.3869    0.1692    1.2573    3.6040    6.3616 
R   10   8   1   9   2  14   1   527   580       1.0000   10.3153   15.2153    0.7000   -3.7159    3.0593    4.5586    2.1536    0.6839    0.1835    0.6608    2.0968    4.4482    6.6746 
R   10   8   1   9   2  14   1   527   619       1.0000   11.7989   16.6989    0.7000   -3.7206    3.1128    4.5711    2.1622    0.6869    0.1842    0.6577    2.0750    4.3722    6.6149 
R   10   7   1   9   2  13   1   527   626       1.0000    9.0349   13.2349    0.7000   -4.1730    3.9407    4.5200    1.8507    0.3887    0.1827    1.2046    3.3629    6.0441 
R   10   8   1   9   2  14   1   527   635       1.0000   11.2398   16.1398    0.7000   -4.0418    3.1052    4.8802    2.2706    0.7000    0.1689    0.6642    2.1598    4.6028    6.8751 
R   10   7   1   9   2  13   1   527   653       1.0000    9.2699   13.4699    0.7000   -4.1079    3.9460    4.4903    1.8598    0.4050    0.1790    1.1627    3.2732    5.9468 
R   10   7   1   9   2  13   1   527   662       1.0000    8.6099   12.8099    0.7000   -4.2557    4.1443    5.1050    2.3385    0.6201    0.1169    0.8640    2.8169    5.5707 
R   10   8   1   9   2  14   1   527   689       1.0000    9.5567   14.4567    0.7000   -3.4028    2.7200    3.9569    1.7539    0.4407    0.1955    1.0288    2.7732    5.2564    7.3143 
R   10   8   1   9   2  14   1   527   694       1.0000    8.1005   13.0005    0.7000   -3.9386    3.0438    4.6570    2.1163    0.6082    0.1670    0.7700    2.3439    4.7785    7.0107 
R   10   7   1   9   2  13   1   527   699       1.0000    5.0474    9.2474    0.7000   -4.8252    3.5713    4.7744    1.7225    0.2202    0.2643    1.8302    4.8312    7.4998 
R   10   7   1   9   2  13   1   527   708       1.0000    5.4272    9.6272    0.7000   -4.7345    3.6347    4.8025    1.7981    0.2698    0.2233    1.6490    4.5283    7.2078 
R   10   7   1   9   2  13   1   527   717       1.0000    5.3259    9.5259    0.7000   -4.6891    3.8367    5.0478    2.0396    0.3670    0.1527    1.4440    4.2604    7.0417 
R   10   7   1   9   2  13   1   527   726       1.0000    7.2053   11.4053    0.7000   -4.5062    4.0209    4.9092    2.0236    0.4243    0.1499    1.2008    3.5775    6.3586 
R   10   7   1   9   2  13   1   527   737       1.0000    8.0964   12.2964    0.7000   -4.3438    4.1368    4.9938    2.1919    0.5429    0.1291    0.9609    3.0330    5.8098 
R   10   7   1   9   2  13   1   527   745       1.0000    5.0588    9.2588    0.7000   -4.8338    3.6876    4.8657    1.7994    0.2493    0.2359    1.7299    4.6646    7.3840 
R   10   7   1   9   2  13   1   527   754       1.0000    6.8891   11.0891    0.7000   -4.5752    3.6341    4.6283    1.7261    0.2580    0.2392    1.6553    4.4587    7.1187 
R   10   7   1   9   2  13   1   527   766       1.0000   10.1072   14.3072    0.7000   -3.8340    3.9708    4.4319    1.9627    0.5227    0.1672    0.9044    2.6925    5.3089 
R   10   7   1   9   2  13   1   527   772       1.0000   10.4317   14.6317    0.7000   -4.1220    4.0889    4.8745    2.2180    0.6444    0.1541    0.7458    2.4168    5.0753 
R   10   8   1   9   2  14   1   527   786       1.0000    9.7957   14.6957    0.7000   -2.9385    2.9323    3.5873    1.6636    0.4425    0.2159    0.9944    2.4916    4.5912    6.6802 
R   10   8   1   9   2  14   1   527   904       1.0000   11.5494   16.4494    0.7000   -3.8174    2.9573    4.5499    2.0854    0.6123    0.1695    0.7606    2.3526    4.8457    7.0444 
R   10   7   1   9   2  13   1   527   936       1.0000   10.6076   14.8076    0.7000   -3.9596    3.9827    4.5168    1.9705    0.5038    0.1645    0.9461    2.7894    5.4242 
R   10   8   1   9   2  14   1   527   977       1.0000   11.2248   16.1248    0.7000   -3.7363    3.4560    5.2471    2.7805    1.0554    0.2340    0.4016    1.5597    3.6253    6.0094 
R   10   6   1   9   2  12   1   535   549       1.0000    3.7787    7.2787    0.7000   -4.8985    4.8907    4.7958    1.7007    0.1924    0.2878    1.9876    5.1195 
R   10   6   1   9   2  12   1   535   557       1.0000    3.3964    6.8964    0.7000   -4.9213    4.9448    4.9224    1.7985    0.2165    0.2562    1.9320    5.0899 
R   10   6   1   9   2  12   1   535   563       1.0000    4.1858    7.6858    0.7000   -4.7394    4.5572    4.9575    1.9291    0.3035    0.1908    1.5959    4.4771 
R   10   7   1   9   2  13   1   535   568       1.0000    6.7152   10.9152    0.7000   -4.3034    4.1177    5.1506    2.3472    0.5891    0.1034    0.9592    3.0666    5.8399 
R   10   7   1   9   2  13   1   535   573       1.0000    7.9006   12.1006    0.7000   -4.4810    3.8277    4.6534    1.8025    0.3144    0.2053    1.4471    3.9772    6.6817 
R   10   7   1   9   2  13   1   535   580       1.0000    8.3482   12.5482    0.7000   -3.9613    3.7378    5.1756    2.5771    0.8463    0.1588    0.5685    2.0435    4.4658 
R   10   7   1   9   2  13   1   535   588       1.0000   10.0365   14.2365    0.7000   -3.7854    3.9249    4.3235    1.8861    0.4753    0.1743    0.9876    2.8384    5.4417 
R   10   8   1   9   2  14   1   535   603       1.0000   11.5043   16.4043    0.7000   -3.5756    3.0771    4.3798    2.0625    0.6402    0.1840    0.7077    2.1624    4.4448    6.6619 
R   10   8   1   9   2  14   1   535   619       1.0000   11.5813   16.4813    0.7000   -3.6765    3.5082    5.2362    2.8060    1.0932    0.2614    0.3761    1.4294    3.3434    5.7222 
R   10   7   1   9   2  13   1   535   626       1.0000    9.6889   13.8889    0.7000   -3.7265    3.8669    4.1690    1.7719    0.4061    0.1913    1.1307    3.1086    5.7064 
R   10   7   1   9   2  13   1   535   653       1.0000   10.5944   14.7944    0.7000   -3.5413    3.8584    4.1053    1.8185    0.4706    0.1836    0.9817    2.7750    5.3273 
R   10   8   1   9   2  14   1   535   662       1.0000   10.6669   15.5669    0.7000   -3.7499    3.4238    5.2685    2.7925    1.0563    0.2222    0.4083    1.6213    3.7525    6.1328 
R   10   9   1   9   2  15   1   535   694       1.0000   11.2620   16.8620    0.7000   -3.0459    2.4119    4.1885    2.1889    0.8436    0.2645    0.4901    1.4638    3.0692    5.2147    7.0230 
R   10   7   1   9   2  13   1   535   699       1.0000    8.6054   12.8054    0.7000   -3.9288    3.8500    4.2494    1.7323    0.3484    0.2069    1.2858    3.4485    6.0777 
R   10   7   1   9   2  13   1   535   708       1.0000    8.9175   13.1175    0.7000   -4.0512    4.0100    4.6065    2.0033    0.5104    0.1604    0.9415    2.8004    5.4544 
R   10   7   1   9   2  13   1   535   717       1.0000    8.0184   12.2184    0.7000   -4.1322    4.2017    5.2093    2.5077    0.7487    0.1113    0.7251    2.5819    5.3489 
R   10   7   1   9   2  13   1   535   726       1.0000    9.1712   13.3712    0.7000   -4.0715    4.0513    4.6316    2.0166    0.5193    0.1569    0.9327    2.8361    5.5250 
R   10   7   1   9   2  13   1   535   737       1.0000    9.0590   13.2590    0.7000   -3.9194    3.9682    4.4287    1.9100    0.4710    0.1694    1.0082    2.9352    5.5809 
R   10   7   1   9   2  13   1   535   745       1.0000    5.8197   10.0197    0.7000   -4.5842    3.6412    4.6097    1.7038    0.2445    0.2508    1.6976    4.5039    7.1667 
R   10   7   1   9   2  13   1   535   754       1.0000    8.2087   12.4087    0.7000   -4.1349    3.7862    4.3494    1.7116    0.3107    0.2179    1.4269    3.8573    6.5147 
R   10   8   1   9   2  14   1   535   766       1.0000   10.7607   15.6607    0.7000   -3.4462    2.9218    4.1402    1.9077    0.5516    0.1824    0.8303    2.4264    4.8138    6.9650 
R   10   7   1   9   2  13   1   535   772       1.0000   10.1464   14.3464    0.7000   -4.0956    4.1144    5.0008    2.3462    0.7110    0.1528    0.6776    2.2874    4.9474 
R   10   8   1   9   2  14   1   535   786       1.0000   10.1903   15.0903    0.7000   -2.5406    3.0055    3.2719    1.5920    0.4615    0.2289    0.9502    2.2951    4.1340    6.2035 
R   10   6   1   9   2  12   1   541   557       1.0000    3.6613    7.1613    0.7000   -4.9696    4.9396    4.7908    1.6573    0.1618    0.3224    2.1387    5.3245 
R   10   6   1   9   2  12   1   541   563       1.0000    3.0011    6.5011    0.7000   -4.9229    4.9120    4.8702    1.7512    0.1986    0.2767    1.9849    5.1312 
R   10   6   1   9   2  12   1   541   568       1.0000    4.3072    7.8072    0.7000   -4.8698    4.8659    4.8049    1.7247    0.2077    0.2721    1.9176    5.0232 
R   10   7   1   9   2  13   1   541   573       1.0000    6.4161   10.6161    0.7000   -4.7992    3.5595    4.8320    1.7874    0.2481    0.2365    1.7489    4.7567    7.4236 
R   10   7   1   9   2  13   1   541   580       1.0000    7.8324   12.0324    0.7000   -4.2936    3.9062    4.5819    1.8419    0.3680    0.1834    1.2870    3.6535    6.3660 
R   10   7   1   9   2  13   1   541   588       1.0000    8.2324   12.4324    0.7000   -4.5027    3.8381    4.6995    1.8336    0.3293    0.1948    1.4171    3.9637    6.6793 
R   10   7   1   9   2  13   1   541   596       1.0000    9.8097   14.0097    0.7000   -4.1814    4.1528    5.0312    2.3211    0.6600    0.1362    0.7626    2.5353    5.2535 
R   10   7   1   9   2  13   1   541   603       1.0000    8.7652   12.9652    0.7000   -4.3740    3.9073    4.6495    1.8597    0.3656    0.1816    1.3028    3.7058    6.4276 
R   10   8   1   9   2  14   1   541   610       1.0000    9.8642   14.7642    0.7000   -2.0117    2.9485    2.7731    1.4207    0.4351    0.2604    1.0039    2.2186    3.8087    5.7896 
R   10   8   1   9   2  14   1   541   614       1.0000   11.2158   16.1158    0.7000   -3.4019    3.0463    4.1952    1.9869    0.6195    0.1889    0.7265    2.1822    4.4366    6.6293 
R   10   7   1   9   2  13   1   541   619       1.0000    8.4508   12.6508    0.7000   -4.4541    4.0705    4.9971    2.1294    0.4747    0.1320    1.1142    3.4075    6.1975 
R   10   7   1   9   2  13   1   541   626       1.0000    6.7469   10.9469    0.7000   -4.6273    3.5453    4.6373    1.7057    0.2402    0.2517    1.7358    4.6581    7.2966 
R   10   7   1   9   2  13   1   541   635       1.0000   10.0130   14.2130    0.7000   -4.2974    4.0574    4.7647    2.0123    0.4734    0.1528    1.0452    3.1363    5.8714 
R   10   7   1   9   2  13   1   541   644       1.0000   10.4325   14.6325    0.7000   -4.1840    4.1059    4.8383    2.1476    0.5840    0.1480    0.8394    2.6577    5.3588 
R   10   7   1   9   2  13   1   541   653       1.0000    7.6295   11.8295    0.7000   -4.5933    3.9110    4.9549    2.0113    0.3824    0.1564    1.3396    3.9122    6.6766 
R   10   7   1   9   2  13   1   541   662       1.0000    8.7806   12.9806    0.7000   -4.3660    4.1616    5.0837    2.2579    0.5575    0.1162    0.9741    3.1315    5.9427 
R   10   8   1   9   2  14   1   541   678       1.0000   11.7121   16.6121    0.7000   -4.0602    2.9269    4.9102    2.2869    0.7005    0.1625    0.6723    2.2294    4.8287    7.0403 
R   10   7   1   9   2  13   1   541   689       1.0000   10.2749   14.4749    0.7000   -3.8636    3.5514    5.2322    2.6868    0.9380    0.1767    0.4979    1.8748    4.1729 
R   10   8   1   9   2  14   1   541   694       1.0000   10.5637   15.4637    0.7000   -3.6403    3.0790    4.4731    2.1152    0.6690    0.1849    0.6746    2.1072    4.4130    6.6384 
R   10   7   1   9   2  13   1   541   699       1.0000    8.6218   12.8218    0.7000   -4.3392    3.8243    4.5502    1.7859    0.3265    0.2018    1.4050    3.8942    6.5882 
R   10   7   1   9   2  13   1   541   708       1.0000    9.8722   14.0722    0.7000   -4.2752    4.1028    4.8570    2.1121    0.5411    0.1458    0.9169    2.8374    5.5593 
R   10   7   1   9   2  13   1   541   717       1.0000    9.4328   13.6328    0.7000   -4.2338    4.2590    5.1519    2.4000    0.6804    0.1181    0.7797    2.6943    5.5062 
R   10   7   1   9   2  13   1   541   726       1.0000   11.2217   15.4217    0.7000   -4.0957    4.0926    4.9279    2.2814    0.6833    0.1559    0.6998    2.3154    4.9639 
R   10   7   1   9   2  13   1   541   737       1.0000   10.9400   15.1400    0.7000   -4.0445    4.0585    4.7013    2.0986    0.5796    0.1562    0.8292    2.5879    5.2483 
R   10   7   1   9   2  13   1   541   745       1.0000    7.3896   11.5896    0.7000   -4.6083    3.7103    4.7198    1.7930    0.2898    0.2143    1.5571    4.2964    6.9855 
R   10   7   1   9   2  13   1   541   754       1.0000    8.5422   12.7422    0.7000   -4.4416    3.7754    4.6122    1.7865    0.3124    0.2057    1.4650    4.0721    6.7671 
R   10   7   1   9   2  13   1   541   766       1.0000   11.1476   15.3476    0.7000   -3.8909    4.0047    4.5167    2.0114    0.5480    0.1637    0.8659    2.6311    5.2621 
R   10   7   1   9   2  13   1   541   772       1.0000    9.9499   14.1499    0.7000   -4.3238    4.1077    4.8740    2.0986    0.5171    0.1426    0.9737    3.0083    5.7596 
R   10   7   1   9   2  13   1   541   786       1.0000    9.0189   13.2189    0.7000   -3.4151    3.7588    3.8601    1.6531    0.3682    0.2170    1.1922    3.0767    5.5881 
R   10   6   1   9   2  12   1   549   563       1.0000    3.6305    7.1305    0.7000   -4.8851    4.8811    4.7341    1.6533    0.1776    0.3073    2.0397    5.1731 
R   10   6   1   9   2  12   1   549   568       1.0000    3.7118    7.2118    0.7000   -4.8595    4.8763    4.6962    1.6327    0.1718    0.3157    2.0619    5.1955 
R   10   6   1   9   2  12   1   549   573       1.0000    4.1817    7.6817    0.7000   -4.8821    4.9147    4.9453    1.8409    0.2431    0.2325    1.8247    4.9469 
R   10   7   1   9   2  13   1   549   580       1.0000    6.7838   10.9838    0.7000   -4.4428    3.7562    4.5960    1.7704    0.3024    0.2120    1.4932    4.1140    6.8008 
R   10   7   1   9   2  13   1   549   588       1.0000    7.8702   12.0702    0.7000   -4.5498    3.8082    4.7142    1.8207    0.3146    0.2017    1.4643    4.0637    6.7745 
R   10   7   1   9   2  13   1   549   596       1.0000    8.5144   12.7144    0.7000   -4.2414    3.9369    4.5683    1.8589    0.3874    0.1777    1.2319    3.5303    6.2445 
R   10   7   1   9   2  13   1   549   603       1.0000    7.5440   11.7440    0.7000   -4.5674    3.7702    4.7107    1.8075    0.3043    0.2069    1.5011    4.1548    6.8571 
R   10   8   1   9   2  14   1   549   610       1.0000    7.6126   12.5126    0.7000   -2.3821    2.7599    2.9589    1.3781    0.3277    0.2867    1.2303    2.6833    4.6829    6.6554 
R   10   7   1   9   2  13   1   549   614       1.0000    9.5447   13.7447    0.7000   -3.6483    3.8803    4.2256    1.8712    0.4866    0.1782    0.9552    2.7239    5.2829 
R   10   7   1   9   2  13   1   549   619       1.0000    7.6266   11.8266    0.7000   -4.4302    3.6871    4.5454    1.7303    0.2819    0.2258    1.5601    4.2559    6.9214 
R   10   6   1   9   2  12   1   549   626       1.0000    4.6851    8.1851    0.7000   -4.8687    4.8665    4.8365    1.7530    0.2178    0.2610    1.8825    4.9832 
R   10   7   1   9   2  13   1   549   635       1.0000    7.6630   11.8630    0.7000   -4.6317    3.8390    4.8198    1.8723    0.3275    0.1904    1.4447    4.0658    6.7997 
R   10   7   1   9   2  13   1   549   644       1.0000    9.0754   13.2754    0.7000   -4.3701    4.0921    4.8798    2.0764    0.4909    0.1429    1.0325    3.1602    5.9240 
R   10   7   1   9   2  13   1   549   653       1.0000    6.7919   10.9919    0.7000   -4.5889    3.5488    4.6015    1.6937    0.2393    0.2539    1.7331    4.6379    7.2740 
R   10   7   1   9   2  13   1   549   662       1.0000    6.8739   11.0739    0.7000   -4.6130    3.9123    5.0184    2.0561    0.3929    0.1465    1.3458    3.9902    6.7733 
R   10   8   1   9   2  14   1   549   670       1.0000   10.3509   15.2509    0.7000   -3.8569    2.8679    4.5630    2.0759    0.6011    0.1664    0.7800    2.4290    5.0248    7.1980 
R   10   7   1   9   2  13   1   549   678       1.0000   10.8749   15.0749    0.7000   -4.1720    4.1182    4.9148    2.2246    0.6290    0.1474    0.7776    2.5169    5.2073 
R   10   7   1   9   2  13   1   549   689       1.0000    9.7154   13.9154    0.7000   -3.5705    3.8293    4.0211    1.7209    0.3989    0.1983    1.1405    3.1078    5.6819 
R   10   7   1   9   2  13   1   549   694       1.0000    9.0425   13.2425    0.7000   -3.7694    3.9570    4.3569    1.9286    0.5115    0.1703    0.9201    2.7206    5.3319 
R   10   7   1   9   2  13   1   549   699       1.0000    7.0341   11.2341    0.7000   -4.5734    3.6203    4.6261    1.7251    0.2579    0.2392    1.6580    4.4743    7.1298 
R   10   7   1   9   2  13   1   549   708       1.0000    7.8079   12.0079    0.7000   -4.5435    3.9977    4.8671    1.9656    0.3930    0.1637    1.2573    3.6464    6.4157 
R   10   7   1   9   2  13   1   549   717       1.0000    6.9177   11.1177    0.7000   -4.5627    4.0762    5.0887    2.1509    0.4576    0.1239    1.2063    3.7366    6.5864 
R   10   7   1   9   2  13   1   549   726       1.0000    9.0068   13.2068    0.7000   -4.3898    4.1085    4.9292    2.1090    0.4977    0.1379    1.0320    3.1819    5.9603 
R   10   7   1   9   2  13   1   549   737       1.0000    8.6567   12.8567    0.7000   -4.3121    3.9222    4.6117    1.8596    0.3765    0.1791    1.2687    3.6314    6.3525 
R   10   6   1   9   2  12   1   549   745       1.0000    5.0537    8.5537    0.7000   -4.8766    4.8598    4.7838    1.7026    0.1995    0.2818    1.9432    5.0487 
R   10   6   1   9   2  12   1   549   754       1.0000    5.1614    8.6614    0.7000   -4.8638    4.8590    4.7839    1.7096    0.2043    0.2767    1.9262    5.0286 
R   10   7   1   9   2  13   1   549   766       1.0000    8.0612   12.2612    0.7000   -4.3446    3.8108    4.5445    1.7774    0.3207    0.2049    1.4227    3.9307    6.6215 
R   10   7   1   9   2  13   1   549   772       1.0000    7.2232   11.4232    0.7000   -4.6637    3.7538    4.8360    1.8677    0.3142    0.1941    1.5069    4.2517    6.9678 
R   10   7   1   9   2  13   1   549   786       1.0000    5.7398    9.9398    0.7000   -4.2234    3.7301    4.3260    1.6383    0.2523    0.2582    1.6027    4.1219    6.7641 
R   10   7   1   9   2  13   1   549   790       1.0000    8.7320   12.9320    0.7000   -4.5294    3.8583    4.7453    1.8614    0.3410    0.1872    1.3914    3.9338    6.6604 
R   10   7   1   9   2  13   1   549   801       1.0000   10.6825   14.8825    0.7000   -3.7838    3.9407    4.3709    1.9328    0.5089    0.1705    0.9245    2.7107    5.3090 
R   10   7   1   9   2  13   1   549   806       1.0000    9.9790   14.1790    0.7000   -4.2444    3.9866    4.6275    1.9129    0.4199    0.1675    1.1529    3.3517    6.0710 
R   10   7   1   9   2  13   1   549   814       1.0000   10.9425   15.1425    0.7000   -4.1759    4.0539    4.6837    2.0057    0.4922    0.1551    0.9943    2.9980    5.7112 
R   10   7   1   9   2  13   1   549   879       1.0000   11.7107   15.9107    0.7000   -3.9263    4.0076    4.5899    2.0605    0.5747    0.1624    0.8253    2.5367    5.1572 
R   10   7   1   9   2  13   1   549   904       1.0000    9.6500   13.8500    0.7000   -4.2141    3.9445    4.5559    1.8626    0.3936    0.1767    1.2124    3.4742    6.1841 
R   10   7   1   9   2  13   1   549   914       1.0000   11.6575   15.8575    0.7000   -3.9844    4.0255    4.6452    2.0796    0.5769    0.1597    0.8267    2.5535    5.1877 
R   10   8   1   9   2  14   1   549   930       1.0000   11.7774   16.6774    0.7000   -3.6414    3.1222    4.4890    2.1293    0.6774    0.1866    0.6646    2.0710    4.3272    6.5648 
R   10   7   1   9   2  13   1   549   936       1.0000   10.9886   15.1886    0.7000   -4.0643    4.0280    4.6138    2.0032    0.5095    0.1587    0.9478    2.8445    5.5180 
R   10   6   1   9   2  12   1   557   568       1.0000    4.0921    7.5921    0.7000   -4.8812    4.8607    4.7387    1.6597    0.1816    0.3032    2.0127    5.1292 
R   10   6   1   9   2  12   1   557   573       1.0000    3.2898    6.7898    0.7000   -4.9669    4.9855    4.9770    1.8240    0.2246    0.2475    1.9035    5.0796 
R   10   7   1   9   2  13   1   557   580       1.0000    4.4119    8.6119    0.7000   -4.7666    3.6039    4.8250    1.7998    0.2616    0.2272    1.6900    4.6299    7.3063 
R   10   7   1   9   2  13   1   557   588       1.0000    6.6483   10.8483    0.7000   -4.6456    3.8426    4.8316    1.8751    0.3255    0.1910    1.4518    4.0798    6.8172 
R   10   7   1   9   2  13   1   557   596       1.0000    7.8292   12.0292    0.7000   -4.3101    4.1194    4.8916    2.1225    0.5334    0.1417    0.9424    2.9289    5.6756 
R   10   7   1   9   2  13   1   557   603       1.0000    8.2260   12.4260    0.7000   -4.3962    4.1049    4.8959    2.0768    0.4870    0.1449    1.0339    3.1314    5.8944 
R   10   8   1   9   2  14   1   557   610       1.0000    8.9396   13.8396    0.7000   -1.9873    2.9789    2.7937    1.4469    0.4344    0.2685    0.9884    2.0758    3.5335    5.5043 
R   10   8   1   9   2  14   1   557   614       1.0000   11.3992   16.2992    0.7000   -3.3881    3.3939    4.5460    2.3339    0.8891    0.2617    0.4624    1.4604    3.1935    5.4657 
R   10   7   1   9   2  13   1   557   619       1.0000   10.0449   14.2449    0.7000   -4.0398    4.0498    4.6975    2.0974    0.5791    0.1567    0.8290    2.5792    5.2327 
R   10   7   1   9   2  13   1   557   626       1.0000    7.5605   11.7605    0.7000   -4.4773    3.8460    4.6621    1.8128    0.3210    0.2018    1.4262    3.9304    6.6392 
R   10   8   1   9   2  14   1   557   635       1.0000   10.3793   15.2793    0.7000   -4.1066    3.0093    4.9776    2.3206    0.7016    0.1567    0.6803    2.2661    4.8703    7.1270 
R   10   7   1   9   2  13   1   557   653       1.0000   10.2928   14.4928    0.7000   -3.9484    3.9951    4.4891    1.9513    0.4952    0.1648    0.9644    2.8575    5.5114 
R   10   7   1   9   2  13   1   557   662       1.0000   10.1831   14.3831    0.7000   -4.0218    4.0088    5.1506    2.5224    0.8116    0.1541    0.5953    2.1390    4.7275 
R   10   7   1   9   2  13   1   557   699       1.0000    9.5335   13.7335    0.7000   -4.0326    3.9578    4.4545    1.8697    0.4259    0.1742    1.1148    3.1972    5.8725 
R   10   7   1   9   2  13   1   557   708       1.0000    9.1227   13.3227    0.7000   -4.1465    4.1371    4.9925    2.3096    0.6785    0.1478    0.7188    2.3927    5.0796 
R   10   7   1   9   2  13   1   557   717       1.0000    7.1971   11.3971    0.7000   -4.4308    4.1660    5.1196    2.2535    0.5377    0.1100    1.0406    3.3523    6.2024 
R   10   7   1   9   2  13   1   557   726       1.0000    8.0118   12.2118    0.7000   -4.2810    4.0327    4.7137    1.9736    0.4521    0.1576    1.0876    3.2292    5.9618 
R   10   7   1   9   2  13   1   557   737       1.0000    6.5576   10.7576    0.7000   -4.5621    3.8909    4.8201    1.9120    0.3615    0.1745    1.3499    3.8859    6.6304 
R   10   6   1   9   2  12   1   557   745       1.0000    3.1599    6.6599    0.7000   -5.0242    4.9840    4.8416    1.6718    0.1541    0.3289    2.1969    5.4198 
R   10   6   1   9   2  12   1   557   754       1.0000    4.5688    8.0688    0.7000   -4.9071    4.8875    4.7653    1.6695    0.1809    0.3022    2.0294    5.1653 
R   10   7   1   9   2  13   1   557   766       1.0000    6.4642   10.6642    0.7000   -4.5555    3.8098    4.7292    1.8315    0.3197    0.1980    1.4541    4.0609    6.7749 
R   10   7   1   9   2  13   1   557   772       1.0000    5.3701    9.5701    0.7000   -4.7299    3.6695    4.9085    1.8929    0.3002    0.1962    1.5872    4.4690    7.1701 
R   10   7   1   9   2  13   1   557   786       1.0000    5.6303    9.8303    0.7000   -4.1458    3.8311    4.2953    1.6511    0.2658    0.2554    1.5027    3.7882    6.4303 
R   10   7   1   9   2  13   1   557   790       1.0000    8.6222   12.8222    0.7000   -4.5127    3.9999    4.8392    1.9582    0.3983    0.1642    1.2352    3.5796    6.3396 
R   10   8   1   9   2  14   1   557   801       1.0000    9.6736   14.5736    0.7000   -3.9320    2.9088    4.5988    2.0650    0.5740    0.1638    0.8237    2.4978    5.0577    7.2428 
R   10   7   1   9   2  13   1   557   806       1.0000    9.4916   13.6916    0.7000   -4.3080    4.0648    4.7885    2.0286    0.4821    0.1523    1.0244    3.0675    5.7951 
R   10   7   1   9   2  13   1   557   814       1.0000   11.3543   15.5543    0.7000   -4.1039    4.0592    4.8005    2.1583    0.6079    0.1550    0.7909    2.4933    5.1412 
R   10   8   1   9   2  14   1   557   904       1.0000   11.2814   16.1814    0.7000   -3.9280    2.9440    4.6855    2.1514    0.6393    0.1660    0.7322    2.3225    4.8692    7.0747 
R   10   8   1   9   2  14   1   557  1019       1.0000   11.8246   16.7246    0.7000   -3.5963    3.0794    4.4083    2.0781    0.6484    0.1841    0.6982    2.1469    4.4355    6.6558 
R   10   6   1   9   2  12   1   563   573       1.0000    3.5288    7.0288    0.7000   -4.9175    4.9155    4.8646    1.7496    0.2008    0.2748    1.9753    5.1218 
R   10   6   1   9   2  12   1   563   580       1.0000    3.5967    7.0967    0.7000   -4.7647    4.8563    4.5560    1.5561    0.1485    0.3510    2.1595    5.2953 
R   10   6   1   9   2  12   1   563   588       1.0000    4.3011    7.8011    0.7000   -4.8701    4.8578    4.7373    1.6645    0.1852    0.2991    1.9971    5.1094 
R   10   7   1   9   2  13   1   563   596       1.0000    6.5527   10.7527    0.7000   -4.4276    4.0874    5.0692    2.2064    0.5045    0.1196    1.0831    3.3582    6.1535 
R   10   7   1   9   2  13   1   563   603       1.0000    6.8597   11.0597    0.7000   -4.3773    3.6938    4.4844    1.7021    0.2714    0.2361    1.5772    4.2211    6.8763 
R   10   9   1   9   2  15   1   563   610       1.0000    8.7472   14.3472    0.7000   -1.6874    1.9544    2.4601    1.3024    0.3920    0.2989    1.0923    2.1792    3.5994    5.5005    7.0039 
R   10   8   1   9   2  14   1   563   614       1.0000   10.9556   15.8556    0.7000   -2.8813    3.1123    3.7299    1.8417    0.6061    0.2103    0.7268    2.0419    3.9693    6.1204 
R   10   7   1   9   2  13   1   563   619       1.0000    8.8857   13.0857    0.7000   -4.1323    4.1418    5.1561    2.4569    0.7178    0.1226    0.7305    2.5027    5.2151 
R   10   7   1   9   2  13   1   563   626       1.0000    7.6487   11.8487    0.7000   -4.1530    3.7199    4.3132    1.6670    0.2813    0.2363    1.5208    4.0389    6.6785 
R   10   8   1   9   2  14   1   563   635       1.0000   11.0626   15.9626    0.7000   -3.8330    2.8905    4.5086    2.0365    0.5734    0.1670    0.8191    2.4855    5.0371    7.2103 
R   10   7   1   9   2  13   1   563   653       1.0000   10.1736   14.3736    0.7000   -3.9690    3.7675    5.1919    2.5862    0.8427    0.1517    0.5810    2.0918    4.5386 
R   10   8   1   9   2  14   1   563   662       1.0000   11.2139   16.1139    0.7000   -3.7196    3.4708    5.2750    2.8194    1.0950    0.2439    0.3802    1.5288    3.6112    6.0081 
R   10   8   1   9   2  14   1   563   699       1.0000   11.8495   16.7495    0.7000   -3.4460    2.9956    4.1825    1.9481    0.5795    0.1837    0.7864    2.3176    4.6321    6.8086 
R   10   8   1   9   2  14   1   563   717       1.0000   10.5070   15.4070    0.7000   -3.7973    3.3825    5.2784    2.7793    1.0539    0.2173    0.4087    1.6770    3.9485    6.3399 
R   10   8   1   9   2  14   1   563   726       1.0000   11.4549   16.3549    0.7000   -3.8745    3.3336    5.0853    2.5534    0.8961    0.2038    0.4902    1.7524    3.9717    6.3236 
R   10   7   1   9   2  13   1   563   737       1.0000   10.0432   14.2432    0.7000   -3.8054    3.9521    4.3895    1.9383    0.5097    0.1694    0.9250    2.7230    5.3305 
R   10   7   1   9   2  13   1   563   745       1.0000    6.6893   10.8893    0.7000   -4.5114    4.0380    5.0705    2.1602    0.4627    0.1238    1.1888    3.6505    6.4621 
R   10   7   1   9   2  13   1   563   754       1.0000    7.7945   11.9945    0.7000   -4.4422    4.0757    5.0586    2.1885    0.4929    0.1222    1.1036    3.3994    6.1927 
R   10   7   1   9   2  13   1   563   766       1.0000    9.1189   13.3189    0.7000   -4.0386    3.9436    5.1806    2.5339    0.7873    0.1355    0.6450    2.2703    4.8400 
R   10   7   1   9   2  13   1   563   772       1.0000    7.1576   11.3576    0.7000   -4.5674    3.9470    4.9338    2.0089    0.3947    0.1545    1.2954    3.8178    6.5914 
R   10   7   1   9   2  13   1   563   786       1.0000    7.3186   11.5186    0.7000   -3.1657    3.6656    3.5429    1.4909    0.2953    0.2661    1.3689    3.2820    5.7425 
R   10   7   1   9   2  13   1   563   790       1.0000   10.7781   14.9781    0.7000   -3.9114    3.9765    4.4199    1.9068    0.4720    0.1691    1.0070    2.9475    5.6015 
R   10   8   1   9   2  14   1   563   801       1.0000   10.9320   15.8320    0.7000   -3.6130    3.5139    5.2937    2.8966    1.1635    0.2733    0.3500    1.3848    3.2431    5.6109 
R   10   7   1   9   2  13   1   563   806       1.0000    9.9634   14.1634    0.7000   -4.1154    4.1335    5.1327    2.4474    0.7264    0.1312    0.7039    2.4159    5.1102 
R   10   6   1   9   2  12   1   568   580       1.0000    3.8503    7.3503    0.7000   -4.8635    4.8366    4.7168    1.6493    0.1796    0.3069    2.0084    5.1091 
R   10   6   1   9   2  12   1   568   588       1.0000    3.0116    6.5116    0.7000   -4.9638    4.9782    4.9274    1.7800    0.2026    0.2695    1.9934    5.1809 
R   10   6   1   9   2  12   1   568   596       1.0000    4.2425    7.7425    0.7000   -4.7512    4.8428    4.5823    1.5876    0.1650    0.3287    2.0763    5.1908 
R   10   6   1   9   2  12   1   568   603       1.0000    3.2751    6.7751    0.7000   -4.9799    4.9558    4.8392    1.6940    0.1712    0.3084    2.1059    5.2967 
R   10   7   1   9   2  13   1   568   610       1.0000    5.2704    9.4704    0.7000   -2.6057    3.5224    3.0474    1.3347    0.2686    0.3155    1.4073    3.0870    5.4078 
R   10   7   1   9   2  13   1   568   614       1.0000    7.4422   11.6422    0.7000   -3.5960    3.7738    3.9482    1.6354    0.3357    0.2234    1.3009    3.3958    5.9652 
R   10   7   1   9   2  13   1   568   619       1.0000    5.6682    9.8682    0.7000   -4.6878    3.7689    4.9845    1.9823    0.3386    0.1704    1.4944    4.2890    7.0255 
R   10   6   1   9   2  12   1   568   626       1.0000    4.6990    8.1990    0.7000   -4.7946    4.8210    4.7108    1.6816    0.2041    0.2805    1.9081    4.9838 
R   10   7   1   9   2  13   1   568   635       1.0000    8.2314   12.4314    0.7000   -4.3286    3.8659    4.5706    1.8109    0.3425    0.1944    1.3550    3.7758    6.4772 
R   10   7   1   9   2  13   1   568   644       1.0000    9.3364   13.5364    0.7000   -4.2358    4.1429    4.9653    2.2309    0.6027    0.1367    0.8372    2.7011    5.4340 
R   10   7   1   9   2  13   1   568   653       1.0000    8.1526   12.3526    0.7000   -4.3388    4.1330    5.1031    2.2877    0.5667    0.1127    0.9681    3.0908    5.8770 
R   10   7   1   9   2  13   1   568   662       1.0000    9.5212   13.7212    0.7000   -4.0339    4.1086    5.2109    2.5692    0.8241    0.1376    0.6125    2.2565    4.9241 
R   10   8   1   9   2  14   1   568   699       1.0000   11.9127   16.8127    0.7000   -3.4949    2.9363    4.2103    1.9474    0.5737    0.1810    0.7978    2.3751    4.7763    6.9401 
R   10   8   1   9   2  14   1   568   717       1.0000   11.3000   16.2000    0.7000   -3.7464    3.4909    5.2803    2.8134    1.1025    0.2503    0.3712    1.5203    3.6640    6.0883 
R   10   8   1   9   2  14   1   568   737       1.0000   11.5204   16.4204    0.7000   -3.6779    3.0136    4.4560    2.0768    0.6335    0.1781    0.7223    2.2339    4.6247    6.8320 
R   10   7   1   9   2  13   1   568   745       1.0000    8.2031   12.4031    0.7000   -4.3465    4.1526    5.0897    2.2733    0.5661    0.1152    0.9608    3.0887    5.8878 
R   10   7   1   9   2  13   1   568   754       1.0000    7.9556   12.1556    0.7000   -4.4745    4.0488    5.0264    2.1419    0.4662    0.1297    1.1488    3.4884    6.2764 
R   10   7   1   9   2  13   1   568   766       1.0000    9.4319   13.6319    0.7000   -3.8160    3.8956    4.2458    1.7947    0.4098    0.1865    1.1321    3.1619    5.7888 
R   10   7   1   9   2  13   1   568   772       1.0000    6.8094   11.0094    0.7000   -4.6543    3.7761    4.8584    1.8924    0.3245    0.1873    1.4815    4.2034    6.9268 
R   10   7   1   9   2  13   1   568   786       1.0000    5.6551    9.8551    0.7000   -3.8349    3.7176    4.0092    1.5564    0.2511    0.2729    1.5652    3.8968    6.4857 
R   10   7   1   9   2  13   1   568   790       1.0000    9.3049   13.5049    0.7000   -4.2214    3.8941    4.5123    1.8169    0.3635    0.1881    1.2890    3.6276    6.3262 
R   10   7   1   9   2  13   1   568   801       1.0000    9.9652   14.1652    0.7000   -3.5171    3.8335    4.0522    1.7808    0.4461    0.1889    1.0289    2.8496    5.3930 
R   10   7   1   9   2  13   1   568   806       1.0000    7.9896   12.1896    0.7000   -4.3040    3.7282    4.4545    1.7156    0.2906    0.2244    1.5126    4.1036    6.7668 
R   10   7   1   9   2  13   1   568   814       1.0000    9.8025   14.0025    0.7000   -4.1081    3.9247    4.4539    1.8267    0.3884    0.1822    1.2144    3.4533    6.1465 
R   10   6   1   9   2  12   1   573   588       1.0000    3.5959    7.0959    0.7000   -4.9711    4.9324    4.7642    1.6333    0.1545    0.3334    2.1668    5.3522 
R   10   6   1   9   2  12   1   573   596       1.0000    3.3456    6.8456    0.7000   -5.0112    4.9812    4.8730    1.7068    0.1697    0.3085    2.1215    5.3303 
R   10   6   1   9   2  12   1   573   603       1.0000    4.2712    7.7712    0.7000   -4.9495    4.9239    4.7694    1.6496    0.1641    0.3210    2.1200    5.2929 
R   10   7   1   9   2  13   1   573   610       1.0000    4.9281    9.1281    0.7000   -3.5625    3.6173    3.7362    1.4531    0.2298    0.3006    1.6478    4.0150    6.5549 
R   10   7   1   9   2  13   1   573   614       1.0000    8.0477   12.2477    0.7000   -4.3445    4.1302    5.0347    2.2260    0.5496    0.1238    0.9643    3.0461    5.8212 
R   10   7   1   9   2  13   1   573   619       1.0000    7.6771   11.8771    0.7000   -4.6400    3.8268    4.9017    1.9388    0.3455    0.1745    1.4307    4.1129    6.8559 
R   10   6   1   9   2  12   1   573   626       1.0000    5.7297    9.2297    0.7000   -4.8385    4.8335    4.8333    1.7671    0.2308    0.2501    1.8226    4.8935 
R   10   7   1   9   2  13   1   573   635       1.0000    8.4976   12.6976    0.7000   -4.5777    3.9463    4.8893    1.9650    0.3797    0.1641    1.3133    3.8217    6.5909 
R   10   7   1   9   2  13   1   573   644       1.0000   10.6935   14.8935    0.7000   -4.1720    4.1461    4.9983    2.2982    0.6574    0.1408    0.7559    2.5034    5.2121 
R   10   7   1   9   2  13   1   573   653       1.0000    9.9981   14.1981    0.7000   -4.3396    4.0040    4.7198    1.9456    0.4239    0.1624    1.1561    3.3873    6.1241 
R   10   7   1   9   2  13   1   573   662       1.0000   10.3295   14.5295    0.7000   -4.2865    4.1561    5.0099    2.2399    0.5846    0.1290    0.8852    2.8496    5.6129 
R   10   8   1   9   2  14   1   573   699       1.0000   11.9263   16.8263    0.7000   -4.1258    3.0013    4.8927    2.2326    0.6523    0.1571    0.7317    2.3492    4.9300    7.1745 
R   10   7   1   9   2  13   1   573   717       1.0000   10.0373   14.2373    0.7000   -4.3219    4.1508    5.0143    2.2229    0.5633    0.1270    0.9280    2.9619    5.7381 
R   10   7   1   9   2  13   1   573   726       1.0000   11.0070   15.2070    0.7000   -4.1555    4.1462    4.9995    2.3099    0.6723    0.1444    0.7318    2.4380    5.1375 
R   10   7   1   9   2  13   1   573   737       1.0000    9.0183   13.2183    0.7000   -4.4573    4.0871    4.9234    2.0655    0.4607    0.1439    1.1079    3.3452    6.1310 
R   10   6   1   9   2  12   1   573   745       1.0000    6.4097    9.9097    0.7000   -4.7646    4.7937    4.7238    1.7100    0.2226    0.2627    1.8302    4.8771 
R   10   6   1   9   2  12   1   573   754       1.0000    5.4490    8.9490    0.7000   -4.8659    4.8666    4.8647    1.7794    0.2278    0.2506    1.8486    4.9442 
R   10   7   1   9   2  13   1   573   766       1.0000    6.0368   10.2368    0.7000   -4.8075    3.5594    4.8084    1.7621    0.2376    0.2465    1.7802    4.7910    7.4574 
R   10   6   1   9   2  12   1   573   772       1.0000    3.1793    6.6793    0.7000   -5.0016    4.9552    4.7759    1.6266    0.1447    0.3452    2.2281    5.4378 
R   10   6   1   9   2  12   1   573   786       1.0000    2.4514    5.9514    0.7000   -4.8598    4.9316    4.9985    1.8978    0.2594    0.2153    1.8012    4.9327 
R   10   6   1   9   2  12   1   573   790       1.0000    6.1726    9.6726    0.7000   -4.8318    4.8317    4.8258    1.7641    0.2308    0.2503    1.8225    4.8923 
R   10   7   1   9   2  13   1   573   801       1.0000    6.5172   10.7172    0.7000   -4.7137    3.6957    4.8990    1.8936    0.3047    0.1945    1.5655    4.4059    7.1117 
R   10   6   1   9   2  12   1   573   806       1.0000    5.1739    8.6739    0.7000   -4.8913    4.8846    4.8280    1.7331    0.2055    0.2729    1.9343    5.0542 
R   10   7   1   9   2  13   1   573   814       1.0000    7.4568   11.6568    0.7000   -4.7297    3.6366    4.8486    1.8410    0.2847    0.2098    1.6178    4.5097    7.1946 
R   10   7   1   9   2  13   1   573   822       1.0000    9.8575   14.0575    0.7000   -4.3388    4.1303    4.9970    2.1971    0.5447    0.1288    0.9581    3.0183    5.7886 
R   10   7   1   9   2  13   1   573   828       1.0000   10.0524   14.2524    0.7000   -4.0484    3.9935    5.0831    2.4461    0.7673    0.1544    0.6275    2.1809    4.7619 
R   10   7   1   9   2  13   1   573   833       1.0000   10.5985   14.7985    0.7000   -4.2959    4.1326    4.9164    2.1528    0.5506    0.1389    0.9176    2.8865    5.6370 
R   10   7   1   9   2  13   1   573   854       1.0000   11.8751   16.0751    0.7000   -4.1036    4.0993    4.9377    2.2855    0.6822    0.1545    0.7031    2.3285    4.9831 
R   10   7   1   9   2  13   1   573   871       1.0000   11.6614   15.8614    0.7000   -3.9232    4.0189    4.5585    2.0328    0.5573    0.1621    0.8533    2.6127    5.2506 
R   10   7   1   9   2  13   1   573   879       1.0000   10.2682   14.4682    0.7000   -4.3130    4.0222    4.7224    1.9634    0.4399    0.1591    1.1179    3.3032    6.0399 
R   10   7   1   9   2  13   1   573   904       1.0000   10.4901   14.6901    0.7000   -4.3113    4.0626    4.7813    2.0199    0.4757    0.1515    1.0436    3.1412    5.8809 
R   10   7   1   9   2  13   1   573  1019       1.0000   11.5920   15.7920    0.7000   -4.0780    4.0304    5.0416    2.3917    0.7321    0.1516    0.6610    2.2514    4.8607 
R   10   8   1   9   2  14   1   573  1038       1.0000   11.5848   16.4848    0.7000   -2.2974    3.0665    3.1718    1.6442    0.5654    0.2336    0.7786    1.9647    3.5647    5.6124 
R   10   6   1   9   2  12   1   580   596       1.0000    3.6218    7.1218    0.7000   -4.8158    4.8243    4.8705    1.8120    0.2505    0.2316    1.7595    4.8156 
R   10   7   1   9   2  13   1   580   603       1.0000    5.9160   10.1160    0.7000   -4.5479    4.0137    4.9356    2.0235    0.4128    0.1511    1.2373    3.6710    6.4611 
R   10   8   1   9   2  14   1   580   610       1.0000    7.7503   12.6503    0.7000   -1.9693    2.9605    2.7520    1.4186    0.4217    0.2714    1.0168    2.1395    3.6376    5.6070 
R   10   9   1   9   2  15   1   580   614       1.0000   10.5282   16.1282    0.7000   -3.4022    2.5586    4.7481    2.5229    1.0429    0.3269    0.3793    1.1898    2.7342    4.9397    6.8470 
R   10   8   1   9   2  14   1   580   619       1.0000   10.2066   15.1066    0.7000   -3.9093    3.1776    4.8617    2.3309    0.7729    0.1890    0.5787    1.9394    4.2667    6.5559 
R   10   7   1   9   2  13   1   580   626       1.0000    9.0116   13.2116    0.7000   -4.1173    4.0237    4.6412    1.9984    0.4958    0.1590    0.9753    2.8962    5.5722 
R   10   8   1   9   2  14   1   580   635       1.0000   11.6576   16.5576    0.7000   -3.6891    3.5648    5.1174    2.6973    1.0636    0.2868    0.3753    1.3354    3.1705    5.5655 
R   10   8   1   9   2  14   1   580   737       1.0000    9.4768   14.3768    0.7000   -3.8965    3.3016    5.0439    2.5042    0.8685    0.2005    0.5072    1.7906    4.0474    6.3905 
R   10   7   1   9   2  13   1   580   745       1.0000    7.3969   11.5969    0.7000   -4.3307    4.1784    4.9946    2.2040    0.5680    0.1347    0.8969    2.8481    5.6201 
R   10   7   1   9   2  13   1   580   754       1.0000    7.6118   11.8118    0.7000   -4.4431    4.0702    4.9511    2.0962    0.4695    0.1377    1.1069    3.3718    6.1551 
R   10   7   1   9   2  13   1   580   766       1.0000    7.1978   11.3978    0.7000   -4.3140    4.1200    4.9101    2.1360    0.5346    0.1386    0.9492    2.9647    5.7188 
R   10   6   1   9   2  12   1   580   772       1.0000    4.0255    7.5255    0.7000   -4.7763    4.6850    4.9369    1.8909    0.2820    0.2050    1.6666    4.6313 
R   10   7   1   9   2  13   1   580   786       1.0000    5.5308    9.7308    0.7000   -3.7894    3.7468    4.0027    1.5753    0.2665    0.2629    1.5016    3.7449    6.3297 
R   10   7   1   9   2  13   1   580   790       1.0000    8.5856   12.7856    0.7000   -4.3685    4.0368    4.7839    1.9896    0.4459    0.1550    1.1133    3.3114    6.0596 
R   10   7   1   9   2  13   1   580   801       1.0000    7.7111   11.9111    0.7000   -4.0334    4.0345    4.5859    1.9950    0.5112    0.1593    0.9433    2.8459    5.5248 
R   10   7   1   9   2  13   1   580   806       1.0000    6.6680   10.8680    0.7000   -4.5384    3.8207    4.7360    1.8476    0.3317    0.1910    1.4238    4.0238    6.7433 
R   10   7   1   9   2  13   1   580   814       1.0000    9.7518   13.9518    0.7000   -4.1874    4.0804    4.7561    2.0677    0.5306    0.1505    0.9256    2.8467    5.5562 
R   10   8   1   9   2  14   1   580   822       1.0000   11.5229   16.4229    0.7000   -3.5444    3.2170    4.4799    2.1779    0.7350    0.2034    0.5956    1.8809    3.9967    6.2563 
R   10   9   1   9   2  15   1   580   828       1.0000   10.7508   16.3508    0.7000   -3.4177    2.6350    4.8824    2.6445    1.1393    0.3726    0.3453    1.0528    2.4857    4.6308    6.5705 
R   10   6   1   9   2  12   1   588   603       1.0000    3.8862    7.3862    0.7000   -4.9631    4.9419    4.8724    1.7329    0.1901    0.2863    2.0167    5.1844 
R   10   8   1   9   2  14   1   588   610       1.0000    6.8827   11.7827    0.7000   -2.5804    2.6980    3.1075    1.4043    0.3092    0.2896    1.2680    2.7875    4.9159    6.8844 
R   10   8   1   9   2  14   1   588   614       1.0000    9.2044   14.1044    0.7000   -3.8707    2.9793    4.5903    2.0925    0.6054    0.1675    0.7730    2.3731    4.8561    7.0639 
R   10   7   1   9   2  13   1   588   619       1.0000    8.6621   12.8621    0.7000   -4.3668    4.0123    4.7505    1.9590    0.4273    0.1604    1.1519    3.3851    6.1272 
R   10   7   1   9   2  13   1   588   626       1.0000    8.5040   12.7040    0.7000   -4.4704    3.9514    4.7444    1.8942    0.3706    0.1783    1.2886    3.6471    6.3819 
R   10   8   1   9   2  14   1   588   635       1.0000   11.4193   16.3193    0.7000   -4.0320    3.1021    5.0000    2.3851    0.7618    0.1707    0.6083    2.0709    4.5550    6.8381 
R   10   7   1   9   2  13   1   588   745       1.0000   10.4220   14.6220    0.7000   -4.1399    4.1473    5.0176    2.3355    0.6907    0.1462    0.7088    2.3834    5.0765 
R   10   7   1   9   2  13   1   588   754       1.0000   10.3814   14.5814    0.7000   -4.1792    4.0405    4.6607    1.9819    0.4760    0.1574    1.0262    3.0675    5.7815 
R   10   7   1   9   2  13   1   588   766       1.0000   10.3364   14.5364    0.7000   -4.0422    4.0557    4.6918    2.0908    0.5746    0.1564    0.8367    2.6034    5.2639 
R   10   7   1   9   2  13   1   588   772       1.0000    6.9151   11.1151    0.7000   -4.5817    3.9295    4.9503    2.0147    0.3900    0.1543    1.3165    3.8712    6.6424 
R   10   7   1   9   2  13   1   588   786       1.0000    7.2122   11.4122    0.7000   -3.7978    3.7817    4.0626    1.6275    0.2969    0.2415    1.4062    3.5746    6.1630 
R   10   7   1   9   2  13   1   588   790       1.0000   10.4880   14.6880    0.7000   -4.2687    4.0673    4.7635    2.0277    0.4887    0.1514    1.0122    3.0600    5.7909 
R   10   7   1   9   2  13   1   588   801       1.0000    9.6966   13.8966    0.7000   -3.9425    4.0016    4.4804    1.9468    0.4945    0.1648    0.9659    2.8709    5.5314 
R   10   7   1   9   2  13   1   588   806       1.0000    7.4727   11.6727    0.7000   -4.5588    3.6560    4.6522    1.7580    0.2789    0.2232    1.5912    4.3751    7.0447 
R   10   7   1   9   2  13   1   588   814       1.0000   10.2949   14.4949    0.7000   -4.2695    4.0381    4.7120    1.9786    0.4576    0.1568    1.0753    3.2034    5.9362 
R   10   8   1   9   2  14   1   588   828       1.0000   11.4005   16.3005    0.7000   -3.5386    3.3598    4.6137    2.3114    0.8424    0.2349    0.4979    1.6200    3.5707    5.8745 
R   10   8   1   9   2  14   1   588   833       1.0000   11.5778   16.4778    0.7000   -4.0176    2.9861    4.8787    2.2835    0.7136    0.1693    0.6502    2.1555    4.6838    6.9123 
R   10   7   1   9   2  13   1   596   610       1.0000    4.2274    8.4274    0.7000   -3.0394    3.5971    3.3080    1.3378    0.2176    0.3401    1.6153    3.6449    6.0890 
R   10   7   1   9   2  13   1   596   614       1.0000    6.8942   11.0942    0.7000   -4.0470    4.0528    4.6441    2.0427    0.5413    0.1567    0.8918    2.7351    5.4113 
R   10   7   1   9   2  13   1   596   619       1.0000    7.5151   11.7151    0.7000   -4.3856    4.1007    4.9131    2.0970    0.4939    0.1396    1.0359    3.1842    5.9578 
R   10   7   1   9   2  13   1   596   626       1.0000    7.4467   11.6467    0.7000   -4.3711    3.8139    4.5745    1.7909    0.3255    0.2008    1.4153    3.9437    6.6417 
R   10   7   1   9   2  13   1   596   635       1.0000    9.5539   13.7539    0.7000   -4.0871    4.1149    5.0172    2.3659    0.7228    0.1535    0.6657    2.2618    4.9191 
R   10   8   1   9   2  14   1   596   644       1.0000   11.2406   16.1406    0.7000   -3.5125    3.4563    5.2569    2.9269    1.2425    0.3513    0.3113    1.1256    2.7413    5.0260 
R   10   8   1   9   2  14   1   596   745       1.0000   10.8397   15.7397    0.7000   -3.9212    3.2801    4.9709    2.4249    0.8254    0.1969    0.5358    1.8375    4.0963    6.4272 
R   10   7   1   9   2  13   1   596   754       1.0000    9.6875   13.8875    0.7000   -4.2271    4.1384    4.9593    2.2306    0.6059    0.1379    0.8298    2.6774    5.4040 
R   10   7   1   9   2  13   1   596   766       1.0000    9.2432   13.4432    0.7000   -4.1050    4.0805    4.8777    2.2310    0.6570    0.1563    0.7273    2.3667    5.0134 
R   10   7   1   9   2  13   1   596   772       1.0000    5.7655    9.9655    0.7000   -4.4959    4.0450    5.0601    2.1597    0.4667    0.1247    1.1709    3.5900    6.3953 
R   10   7   1   9   2  13   1   596   786       1.0000    5.3752    9.5752    0.7000   -3.9627    3.6755    4.0832    1.5555    0.2373    0.2792    1.6390    4.1145    6.7143 
R   10   7   1   9   2  13   1   596   790       1.0000    8.1661   12.3661    0.7000   -4.4902    3.9391    4.7851    1.9210    0.3822    0.1696    1.2809    3.7108    6.4577 
R   10   7   1   9   2  13   1   596   801       1.0000    7.1215   11.3215    0.7000   -4.2940    4.0134    4.6976    1.9507    0.4351    0.1614    1.1248    3.3055    6.0360 
R   10   6   1   9   2  12   1   596   806       1.0000    4.2337    7.7337    0.7000   -4.9201    4.9021    4.7742    1.6701    0.1778    0.3050    2.0502    5.1986 
R   10   7   1   9   2  13   1   596   814       1.0000    6.9454   11.1454    0.7000   -4.6409    3.6942    4.7544    1.8068    0.2920    0.2110    1.5614    4.3378    7.0274 
R   10   7   1   9   2  13   1   596   822       1.0000    9.2459   13.4459    0.7000   -4.0442    4.0088    4.5843    1.9864    0.5005    0.1612    0.9603    2.8492    5.5095 
R   10   8   1   9   2  14   1   596   828       1.0000    7.9328   12.8328    0.7000   -3.9760    3.1041    4.8791    2.3082    0.7408    0.1780    0.6161    2.0471    4.4594    6.7266 
R   10   7   1   9   2  13   1   596   833       1.0000    7.9819   12.1819    0.7000   -4.1948    3.9973    4.5991    1.9148    0.4308    0.1661    1.1242    3.2925    6.0112 
R   10   8   1   9   2  14   1   596   844       1.0000   11.1701   16.0701    0.7000   -3.2715    3.3156    4.3298    2.1950    0.8100    0.2404    0.5153    1.6167    3.4849    5.7438 
R   10   8   1   9   2  14   1   596   854       1.0000   10.7227   15.6227    0.7000   -3.8195    3.0479    4.6776    2.2078    0.7043    0.1812    0.6433    2.0858    4.4946    6.7293 
R   10   8   1   9   2  14   1   596   879       1.0000   11.3934   16.2934    0.7000   -3.8592    3.0005    4.6500    2.1574    0.6571    0.1719    0.7034    2.2326    4.6998    6.9190 
R   10   6   1   9   2  12   1   603   614       1.0000    3.9119    7.4119    0.7000   -4.8043    4.7804    4.8868    1.8321    0.2576    0.2251    1.7379    4.7665 
R   10   6   1   9   2  12   1   603   619       1.0000    4.0285    7.5285    0.7000   -4.9377    4.9272    4.8340    1.7125    0.1865    0.2916    2.0299    5.1913 
R   10   6   1   9   2  12   1   603   626       1.0000    4.7003    8.2003    0.7000   -4.8831    4.8755    4.7411    1.6608    0.1814    0.3028    2.0215    5.1486 
R   10   7   1   9   2  13   1   603   635       1.0000    7.0490   11.2490    0.7000   -4.5961    3.8764    4.8667    1.9336    0.3589    0.1720    1.3740    3.9659    6.7155 
R   10   7   1   9   2  13   1   603   644       1.0000    8.3895   12.5895    0.7000   -4.0328    3.9646    4.4533    1.8689    0.4272    0.1734    1.1141    3.2157    5.8998 
R   10   7   1   9   2  13   1   603   653       1.0000    8.8597   13.0597    0.7000   -4.3755    4.1141    4.9894    2.1688    0.5196    0.1299    1.0079    3.1381    5.9151 
R   10   7   1   9   2  13   1   603   662       1.0000   10.4024   14.6024    0.7000   -4.0830    4.1177    5.0945    2.4361    0.7500    0.1471    0.6528    2.2686    4.9327 
R   10   8   1   9   2  14   1   603   745       1.0000   11.6264   16.5264    0.7000   -3.9548    3.1614    4.9331    2.3703    0.7825    0.1844    0.5765    1.9588    4.3311    6.6220 
R   10   7   1   9   2  13   1   603   754       1.0000   10.3186   14.5186    0.7000   -4.1965    4.0634    4.7188    2.0270    0.5020    0.1530    0.9778    2.9633    5.6777 
R   10   8   1   9   2  14   1   603   766       1.0000   10.8108   15.7108    0.7000   -4.0090    3.0125    4.8438    2.2552    0.6957    0.1682    0.6688    2.1877    4.6958    6.9329 
R   10   7   1   9   2  13   1   603   772       1.0000    7.8342   12.0342    0.7000   -4.3623    4.1474    5.0526    2.2324    0.5488    0.1210    0.9753    3.1061    5.9029 
R   10   7   1   9   2  13   1   603   786       1.0000    6.0428   10.2428    0.7000   -4.0176    3.7104    4.1507    1.5882    0.2486    0.2679    1.5975    4.0441    6.6572 
R   10   7   1   9   2  13   1   603   790       1.0000    9.0185   13.2185    0.7000   -4.4373    3.9371    4.7348    1.9040    0.3818    0.1720    1.2733    3.6788    6.4187 
R   10   7   1   9   2  13   1   603   801       1.0000    9.1086   13.3086    0.7000   -4.0745    4.0311    4.6074    1.9914    0.5004    0.1589    0.9666    2.8981    5.5814 
R   10   6   1   9   2  12   1   603   806       1.0000    6.0215    9.5215    0.7000   -4.7546    4.7802    4.7253    1.7169    0.2275    0.2585    1.8084    4.8438 
R   10   7   1   9   2  13   1   603   814       1.0000    7.3215   11.5215    0.7000   -4.6778    3.7444    4.8712    1.8902    0.3164    0.1903    1.5140    4.2854    7.0027 
R   10   7   1   9   2  13   1   603   822       1.0000   10.4707   14.6707    0.7000   -3.9177    3.9933    4.4903    1.9702    0.5133    0.1644    0.9281    2.7674    5.4081 
R   10   8   1   9   2  14   1   603   828       1.0000    9.7556   14.6556    0.7000   -3.7562    3.1470    4.6657    2.2334    0.7362    0.1914    0.6044    1.9681    4.2637    6.5277 
R   10   7   1   9   2  13   1   603   833       1.0000    8.6701   12.8701    0.7000   -4.3698    4.0530    4.8073    2.0108    0.4587    0.1520    1.0866    3.2541    6.0045 
R   10   8   1   9   2  14   1   603   844       1.0000   11.6268   16.5268    0.7000   -3.5705    3.3044    4.5876    2.2672    0.8004    0.2195    0.5339    1.7285    3.7673    6.0598 
R   10   7   1   9   2  13   1   603   854       1.0000   10.3891   14.5891    0.7000   -4.1139    4.0874    4.8262    2.1770    0.6188    0.1532    0.7794    2.4947    5.1621 
R   10   8   1   9   2  14   1   603   871       1.0000   11.0608   15.9608    0.7000   -3.9125    3.2538    5.1500    2.5865    0.8854    0.1831    0.5158    1.8757    4.2133    6.5468 
R   10   7   1   9   2  13   1   603   879       1.0000   11.2376   15.4376    0.7000   -3.9550    4.0262    4.5928    2.0469    0.5609    0.1606    0.8502    2.6111    5.2534 
R   10   7   1   9   2  13   1   610   619       1.0000    3.3723    7.5723    0.7000   -4.0422    4.0472    5.2553    2.5947    0.7857    0.0925    0.7409    2.5535    5.2202 
R   10   7   1   9   2  13   1   610   626       1.0000    3.2838    7.4838    0.7000   -3.8163    3.6255    3.9442    1.5073    0.2302    0.2901    1.6674    4.1546    6.7289 
R   10   7   1   9   2  13   1   610   635       1.0000    4.3819    8.5819    0.7000   -3.4369    3.6093    3.6059    1.3983    0.2087    0.3294    1.6969    3.9867    6.5007 
R   10   8   1   9   2  14   1   610   644       1.0000    6.6892   11.5892    0.7000   -2.7165    2.5593    3.2148    1.4368    0.3312    0.2627    1.2595    2.9623    5.2835    7.2146 
R   10   8   1   9   2  14   1   610   653       1.0000    6.9927   11.8927    0.7000   -3.2521    2.5952    5.4349    3.2939    1.7272    0.5627    0.1857    0.8682    2.1736    3.9043 
R   10   8   1   9   2  14   1   610   662       1.0000    7.5891   12.4891    0.7000   -3.0802    2.1391    5.4726    3.4418    1.9534    0.8219    0.2046    0.5808    1.7086    3.1572 
R   10   9   1   9   2  15   1   610   670       1.0000   10.0816   15.6816    0.7000   -1.6211    2.4747    2.6203    1.5101    0.5991    0.2740    0.7524    1.6752    2.7929    4.2750    5.9733 
R   10   9   1   9   2  15   1   610   745       1.0000   11.3699   16.9699    0.7000   -1.8029    2.3266    2.7390    1.5187    0.5735    0.2602    0.7770    1.8074    3.1011    4.8096    6.4759 
R   10   8   1   9   2  14   1   610   754       1.0000    9.1099   14.0099    0.7000   -2.1859    2.8883    2.8640    1.4048    0.3888    0.2655    1.0978    2.4331    4.2186    6.2114 
R   10   9   1   9   2  15   1   610   766       1.0000    9.7544   15.3544    0.7000   -1.8194    2.1539    2.6721    1.4342    0.4745    0.2658    0.9317    1.9894    3.3486    5.1784    6.7771 
R   10   8   1   9   2  14   1   610   772       1.0000    7.4850   12.3850    0.7000   -2.7770    2.6783    3.3156    1.4973    0.3584    0.2474    1.1833    2.8224    5.0752    7.0573 
R   10   8   1   9   2  14   1   610   786       1.0000    4.4622    9.3622    0.7000   -2.0519    2.7140    2.6271    1.2469    0.2854    0.3397    1.3302    2.6935    4.5738    6.4960 
R   10   7   1   9   2  13   1   610   790       1.0000    6.0968   10.2968    0.7000   -3.6762    3.0265    5.3334    2.8999    1.1393    0.1922    0.4134    1.7049    3.6942 
R   10   8   1   9   2  14   1   610   801       1.0000    7.6032   12.5032    0.7000   -1.9112    2.8597    2.5987    1.3039    0.3511    0.3033    1.1721    2.3905    4.0292    5.9756 
R   10   7   1   9   2  13   1   610   806       1.0000    4.6216    8.8216    0.7000   -3.3967    3.6346    3.6069    1.4219    0.2270    0.3118    1.6238    3.8459    6.3592 
R   10   7   1   9   2  13   1   610   814       1.0000    4.1432    8.3432    0.7000   -4.1762    4.1105    5.2092    2.4725    0.6795    0.0943    0.8492    2.8123    5.5484 
R   10   8   1   9   2  14   1   610   822       1.0000    8.0952   12.9952    0.7000   -1.9664    2.8495    2.6389    1.3121    0.3518    0.2980    1.1756    2.4376    4.1307    6.0832 
R   10   9   1   9   2  15   1   610   828       1.0000    8.3805   13.9805    0.7000   -1.4907    2.2471    2.3584    1.3250    0.4588    0.2897    0.9807    1.9614    3.1730    4.7938    6.3970 
R   10   7   1   9   2  13   1   610   833       1.0000    6.2292   10.4292    0.7000   -3.5429    2.6959    5.3649    3.0225    1.3137    0.2755    0.3102    1.4130    3.1806 
R   10   8   1   9   2  14   1   610   844       1.0000    8.3087   13.2087    0.7000   -3.0194    2.0711    5.4812    3.4824    1.9786    0.8243    0.2411    0.5399    1.5587    2.9469 
R   10   8   1   9   2  14   1   610   854       1.0000    6.6388   11.5388    0.7000   -3.4315    3.2193    5.3914    3.1259    1.4674    0.3685    0.2454    1.1814    2.7611    4.8962 
R   10   9   1   9   2  15   1   610   862       1.0000    9.8185   15.4185    0.7000   -1.5797    2.1952    2.4307    1.3420    0.4529    0.2850    0.9845    1.9970    3.2666    4.9673    6.5596 
R   10  13   1   9   2  19   1   610   867       1.0000    6.7395   15.1395    0.7000   -1.5259    0.5521    5.9092    4.8685    3.9572    3.1753    2.5229    1.9995    1.5938    1.1184    0.5163    0.4787    1.0551    1.5614    1.9623 
R   10   8   1   9   2  14   1   610   871       1.0000    6.6548   11.5548    0.7000   -3.1093    2.1794    5.4669    3.4192    1.9220    0.7738    0.1862    0.6423    1.7949    3.2673 
R   10   8   1   9   2  14   1   610   879       1.0000    7.9467   12.8467    0.7000   -2.2282    2.7578    2.8229    1.3392    0.3337    0.2898    1.2289    2.6640    4.6043    6.5610 
R   10   9   1   9   2  15   1   610   887       1.0000   11.2815   16.8815    0.7000   -1.6010    2.4198    2.5651    1.4680    0.5690    0.2724    0.7949    1.7461    2.8968    4.4248    6.1030 
R   10   9   1   9   2  15   1   610   895       1.0000    9.7965   15.3965    0.7000   -2.8754    2.3113    5.5135    3.6058    2.1560    1.0246    0.3272    0.4019    1.2206    2.4334    3.9795 
R   10   8   1   9   2  14   1   610   904       1.0000    8.2785   13.1785    0.7000   -3.1167    2.2346    5.4632    3.4074    1.8877    0.7264    0.1979    0.6589    1.8083    3.3111 
R   10   9   1   9   2  15   1   610   914       1.0000   11.8641   17.4641    0.7000   -1.8390    2.4073    2.8131    1.5669    0.5949    0.2609    0.7474    1.7324    2.9771    4.6325    6.3320 
R   10   6   1   9   2  12   1   614   626       1.0000    3.8325    7.3325    0.7000   -4.7064    4.8291    4.5224    1.5570    0.1558    0.3429    2.1133    5.2249 
R   10   6   1   9   2  12   1   614   635       1.0000    3.6608    7.1608    0.7000   -4.8408    4.8715    4.6830    1.6309    0.1736    0.3140    2.0515    5.1804 
R   10   7   1   9   2  13   1   614   644       1.0000    4.4344    8.6344    0.7000   -4.6376    3.8238    4.8938    1.9331    0.3436    0.1759    1.4331    4.1103    6.8503 
R   10   7   1   9   2  13   1   614   653       1.0000    6.8642   11.0642    0.7000   -3.9985    3.7633    4.2255    1.6718    0.3067    0.2245    1.4293    3.8328    6.4707 
R   10   7   1   9   2  13   1   614   662       1.0000    7.9868   12.1868    0.7000   -3.9993    3.8763    5.1950    2.5711    0.8232    0.1429    0.6065    2.1785    4.6995 
R   10   8   1   9   2  14   1   614   670       1.0000    8.4996   13.3996    0.7000   -3.7100    3.4125    4.8323    2.4204    0.8864    0.2376    0.4723    1.5794    3.5397    5.8759 
R   10   8   1   9   2  14   1   614   678       1.0000   10.3796   15.2796    0.7000   -3.7458    3.4922    5.0475    2.5990    0.9847    0.2559    0.4167    1.4691    3.4127    5.7912 
R   10   8   1   9   2  14   1   614   772       1.0000   10.7231   15.6231    0.7000   -3.6983    3.5265    5.0855    2.6614    1.0345    0.2747    0.3904    1.3822    3.2431    5.6219 
R   10   8   1   9   2  14   1   614   786       1.0000    7.9342   12.8342    0.7000   -2.5883    2.7786    3.1827    1.4799    0.3795    0.2468    1.1303    2.6750    4.7748    6.7771 
R   10   7   1   9   2  13   1   614   790       1.0000    9.5137   13.7137    0.7000   -4.0720    4.0218    5.1094    2.4539    0.7538    0.1445    0.6548    2.2669    4.8768 
R   10   8   1   9   2  14   1   614   801       1.0000   10.7226   15.6226    0.7000   -3.1335    3.2564    4.1436    2.0953    0.7572    0.2310    0.5595    1.7030    3.5609    5.7822 
R   10   7   1   9   2  13   1   614   806       1.0000    7.9105   12.1105    0.7000   -4.0519    3.9341    4.4310    1.8365    0.4019    0.1802    1.1736    3.3330    6.0125 
R   10   7   1   9   2  13   1   614   814       1.0000    6.8531   11.0531    0.7000   -4.4813    4.0461    5.0235    2.1358    0.4630    0.1304    1.1560    3.5131    6.3040 
R   10   8   1   9   2  14   1   614   822       1.0000   10.3985   15.2985    0.7000   -3.2000    3.0266    3.9613    1.8785    0.5739    0.1935    0.7838    2.2547    4.4397    6.6027 
R   10   9   1   9   2  15   1   614   828       1.0000   10.0176   15.6176    0.7000   -3.2212    3.0407    5.3302    3.1779    1.5416    0.5521    0.2753    0.7330    1.8952    3.6912    5.7771 
R   10   7   1   9   2  13   1   614   833       1.0000    8.0949   12.2949    0.7000   -4.1703    4.1265    4.9395    2.2471    0.6372    0.1449    0.7721    2.5187    5.2157 
R   10   8   1   9   2  14   1   614   844       1.0000    9.9051   14.8051    0.7000   -3.6341    3.5519    5.0556    2.6744    1.0749    0.3049    0.3681    1.2652    2.9939    5.3572 
R   10   7   1   9   2  13   1   614   854       1.0000    7.8754   12.0754    0.7000   -4.1471    4.0826    4.7469    2.0824    0.5487    0.1513    0.8905    2.7608    5.4602 
R   10   8   1   9   2  14   1   614   862       1.0000   10.7964   15.6964    0.7000   -2.9734    3.1198    3.8385    1.8936    0.6312    0.2097    0.6950    2.0048    3.9757    6.1425 
R   10  11   1   9   2  17   1   614   867       1.0000    8.8474   15.8474    0.7000   -2.0991    1.3102    5.7121    4.2955    3.1290    2.1939    1.4001    0.7350    0.4229    0.6082    1.2086    1.9862    2.8793 
R   10   7   1   9   2  13   1   614   871       1.0000    7.7799   11.9799    0.7000   -3.9004    3.6494    5.2431    2.6733    0.9089    0.1563    0.5373    2.0087    4.3822 
R   10   7   1   9   2  13   1   614   879       1.0000    9.6014   13.8014    0.7000   -3.5459    3.8654    4.1160    1.8264    0.4761    0.1826    0.9714    2.7601    5.3156 
R   10   8   1   9   2  14   1   614   895       1.0000   11.1938   16.0938    0.7000   -3.5481    3.5288    4.9274    2.6095    1.0759    0.3279    0.3653    1.1875    2.7927    5.1151 
R   10   8   1   9   2  14   1   614   904       1.0000   10.2571   15.1571    0.7000   -3.7843    3.4337    5.1783    2.6892    0.9911    0.2255    0.4319    1.6022    3.6833    6.0589 
R   10   6   1   9   2  12   1   619   635       1.0000    3.8286    7.3286    0.7000   -4.9694    4.9387    4.7864    1.6536    0.1608    0.3240    2.1430    5.3288 
R   10   6   1   9   2  12   1   619   644       1.0000    3.3255    6.8255    0.7000   -4.9838    4.9556    4.8190    1.6738    0.1625    0.3196    2.1470    5.3446 
R   10   6   1   9   2  12   1   619   653       1.0000    4.3626    7.8626    0.7000   -4.8849    4.8915    4.7078    1.6295    0.1668    0.3210    2.0910    5.2386 
R   10   7   1   9   2  13   1   619   662       1.0000    6.7765   10.9765    0.7000   -4.5990    3.9067    4.9696    2.0208    0.3830    0.1548    1.3454    3.9345    6.7005 
R   10   7   1   9   2  13   1   619   670       1.0000    7.8360   12.0360    0.7000   -4.2171    4.1430    4.9496    2.2293    0.6150    0.1418    0.8076    2.6104    5.3292 
R   10   7   1   9   2  13   1   619   678       1.0000    8.7536   12.9536    0.7000   -4.2677    4.1697    5.0198    2.2604    0.6025    0.1296    0.8553    2.7819    5.5445 
R   10   8   1   9   2  14   1   619   689       1.0000   10.4517   15.3517    0.7000   -3.4050    2.8656    4.0649    1.8593    0.5243    0.1842    0.8741    2.5158    4.9355    7.0618 
R   10   9   1   9   2  15   1   619   694       1.0000   11.4923   17.0923    0.7000   -3.4874    2.6111    5.1665    2.8654    1.2481    0.3927    0.3109    1.0100    2.4924    4.7555    6.7101 
R   10   7   1   9   2  13   1   619   754       1.0000   11.5702   15.7702    0.7000   -4.0316    3.9299    5.0365    2.4152    0.7638    0.1621    0.6189    2.1283    4.6636 
R   10   8   1   9   2  14   1   619   772       1.0000   11.3950   16.2950    0.7000   -3.8190    3.0273    4.6500    2.1812    0.6834    0.1777    0.6681    2.1405    4.5613    6.7862 
R   10   7   1   9   2  13   1   619   786       1.0000    8.5381   12.7381    0.7000   -3.2318    3.7040    3.6656    1.5738    0.3484    0.2309    1.2429    3.1581    5.6453 
R   10   7   1   9   2  13   1   619   790       1.0000   10.9368   15.1368    0.7000   -4.1833    4.1408    4.9880    2.2820    0.6448    0.1399    0.7733    2.5422    5.2526 
R   10   7   1   9   2  13   1   619   806       1.0000    9.7340   13.9340    0.7000   -4.2937    4.1393    4.9735    2.2035    0.5673    0.1326    0.9048    2.8768    5.6321 
R   10   7   1   9   2  13   1   619   814       1.0000    9.4599   13.6599    0.7000   -4.3916    4.1100    4.9675    2.1408    0.5059    0.1329    1.0294    3.1922    5.9746 
R   10   8   1   9   2  14   1   619   833       1.0000   11.3789   16.2789    0.7000   -4.0000    3.0209    4.8769    2.2920    0.7238    0.1723    0.6373    2.1180    4.6130    6.8533 
R   10   8   1   9   2  14   1   619   854       1.0000   11.1663   16.0663    0.7000   -4.0216    3.0192    4.9292    2.3269    0.7346    0.1695    0.6317    2.1212    4.6383    6.8829 
R   10   7   1   9   2  13   1   619   871       1.0000   10.4167   14.6167    0.7000   -3.7482    3.9411    4.3087    1.8946    0.4910    0.1730    0.9566    2.7926    5.4026 
R   10   8   1   9   2  14   1   619   879       1.0000   11.6412   16.5412    0.7000   -3.8321    2.8627    4.5201    2.0490    0.5857    0.1668    0.8011    2.4675    5.0574    7.2252 
R   10   7   1   9   2  13   1   619   904       1.0000   11.2013   15.4013    0.7000   -4.0380    3.9499    5.0234    2.4000    0.7554    0.1616    0.6261    2.1438    4.6920 
R   10   6   1   9   2  12   1   626   644       1.0000    3.6609    7.1609    0.7000   -4.9880    4.9480    4.7739    1.6324    0.1499    0.3385    2.1981    5.3984 
R   10   6   1   9   2  12   1   626   653       1.0000    3.2857    6.7857    0.7000   -4.8905    4.8979    4.6608    1.5836    0.1452    0.3507    2.1931    5.3605 
R   10   6   1   9   2  12   1   626   662       1.0000    4.3996    7.8996    0.7000   -4.8790    4.8888    4.8957    1.7993    0.2308    0.2460    1.8501    4.9598 
R   10   7   1   9   2  13   1   626   670       1.0000    6.6901   10.8901    0.7000   -4.3766    3.7885    4.5624    1.7765    0.3165    0.2056    1.4437    4.0077    6.6998 
R   10   7   1   9   2  13   1   626   678       1.0000    8.0442   12.2442    0.7000   -4.5385    3.9172    4.8156    1.9216    0.3726    0.1710    1.3155    3.8037    6.5519 
R   10   7   1   9   2  13   1   626   689       1.0000    8.4019   12.6019    0.7000   -4.0795    4.0658    5.1979    2.5232    0.7562    0.1191    0.7030    2.4378    5.0994 
R   10   8   1   9   2  14   1   626   694       1.0000    8.9591   13.8591    0.7000   -3.8917    3.2719    5.2123    2.6581    0.9385    0.1891    0.4813    1.8361    4.2165    6.5713 
R   10   7   1   9   2  13   1   626   699       1.0000    9.3031   13.5031    0.7000   -4.1009    3.8724    4.3983    1.7778    0.3581    0.1945    1.2918    3.6023    6.2819 
R   10   8   1   9   2  14   1   626   708       1.0000   10.9359   15.8359    0.7000   -4.0943    3.0574    4.8980    2.2560    0.6753    0.1616    0.6992    2.2610    4.7798    7.0420 
R   10   8   1   9   2  14   1   626   717       1.0000   10.7188   15.6188    0.7000   -3.9838    3.1026    5.2098    2.6029    0.8813    0.1656    0.5352    2.0258    4.6183    6.9279 
R   10   7   1   9   2  13   1   626   745       1.0000   10.0867   14.2867    0.7000   -4.1848    4.0403    4.6845    2.0009    0.4861    0.1567    1.0032    2.9917    5.6929 
R   10   7   1   9   2  13   1   626   754       1.0000    8.3635   12.5635    0.7000   -4.4380    3.7848    4.6101    1.7864    0.3122    0.2063    1.4617    4.0473    6.7420 
R   10   7   1   9   2  13   1   626   766       1.0000   10.4663   14.6663    0.7000   -3.9607    3.9931    4.5252    1.9782    0.5099    0.1634    0.9365    2.7815    5.4231 
R   10   7   1   9   2  13   1   626   772       1.0000    9.0510   13.2510    0.7000   -4.4212    4.0352    4.8287    2.0012    0.4422    0.1527    1.1327    3.3822    6.1418 
R   10   7   1   9   2  13   1   626   786       1.0000    5.8732   10.0732    0.7000   -4.0306    3.6827    4.1487    1.5795    0.2432    0.2714    1.6262    4.1259    6.7363 
R   10   7   1   9   2  13   1   626   790       1.0000    8.3856   12.5856    0.7000   -4.4893    3.7483    4.6390    1.7847    0.3040    0.2090    1.4979    4.1555    6.8471 
R   10   7   1   9   2  13   1   626   801       1.0000   10.4661   14.6661    0.7000   -3.7476    3.9245    4.3189    1.9038    0.4946    0.1732    0.9482    2.7509    5.3434 
R   10   7   1   9   2  13   1   626   806       1.0000    8.5232   12.7232    0.7000   -4.4120    3.8115    4.6065    1.7977    0.3228    0.2011    1.4270    3.9710    6.6711 
R   10   7   1   9   2  13   1   626   814       1.0000    8.1100   12.3100    0.7000   -4.5980    3.8942    4.9206    1.9792    0.3720    0.1628    1.3559    3.9430    6.7016 
R   10   8   1   9   2  14   1   626   822       1.0000   11.6352   16.5352    0.7000   -3.6716    2.8690    4.3404    1.9693    0.5563    0.1732    0.8359    2.4978    5.0170    7.1701 
R   10   7   1   9   2  13   1   626   833       1.0000   11.3751   15.5751    0.7000   -4.0349    4.0625    4.7219    2.1239    0.5995    0.1571    0.7984    2.5178    5.1718 
R   10   7   1   9   2  13   1   626   854       1.0000   10.6383   14.8383    0.7000   -4.1191    4.0650    4.6922    2.0466    0.5300    0.1539    0.9188    2.8141    5.5089 
R   10   7   1   9   2  13   1   626   871       1.0000    8.5820   12.7820    0.7000   -4.2914    4.1359    5.1017    2.3140    0.5943    0.1150    0.9106    2.9291    5.6928 
R   10   7   1   9   2  13   1   626   879       1.0000    9.4080   13.6080    0.7000   -4.1533    3.8885    4.4535    1.8003    0.3644    0.1900    1.2806    3.5981    6.2888 
R   10   7   1   9   2  13   1   626   895       1.0000   10.3479   14.5479    0.7000   -4.1432    4.1231    4.9571    2.2790    0.6621    0.1474    0.7377    2.4334    5.1173 
R   10   7   1   9   2  13   1   626   904       1.0000    8.2172   12.4172    0.7000   -4.4998    4.0272    4.9906    2.0968    0.4452    0.1371    1.1843    3.5687    6.3553 
R   10   7   1   9   2  13   1   626   914       1.0000   11.4483   15.6483    0.7000   -3.9451    4.0142    4.5673    2.0281    0.5488    0.1614    0.8688    2.6446    5.2832 
R   10   8   1   9   2  14   1   626   930       1.0000   11.2079   16.1079    0.7000   -3.7842    3.4289    5.1916    2.7011    0.9957    0.2235    0.4314    1.6122    3.7070    6.0830 
R   10   6   1   9   2  12   1   635   653       1.0000    3.7596    7.2596    0.7000   -4.9780    4.9389    4.7529    1.6197    0.1484    0.3419    2.2001    5.3948 
R   10   6   1   9   2  12   1   635   662       1.0000    3.5414    7.0414    0.7000   -4.9939    4.9515    4.7740    1.6293    0.1475    0.3415    2.2114    5.4159 
R   10   6   1   9   2  12   1   635   670       1.0000    4.3097    7.8097    0.7000   -4.7836    4.7549    4.8675    1.8272    0.2633    0.2224    1.7075    4.7153 
R   10   7   1   9   2  13   1   635   678       1.0000    6.7785   10.9785    0.7000   -4.5256    4.0064    5.0061    2.0954    0.4351    0.1372    1.2193    3.6667    6.4564 
R   10   7   1   9   2  13   1   635   689       1.0000    8.1118   12.3118    0.7000   -4.0532    3.8882    4.3795    1.7868    0.3698    0.1915    1.2538    3.4971    6.1696 
R   10   8   1   9   2  14   1   635   694       1.0000    8.4762   13.3762    0.7000   -4.0202    3.1517    4.9946    2.3876    0.7690    0.1748    0.5979    2.0299    4.4626    6.7613 
R   10   7   1   9   2  13   1   635   699       1.0000    9.7256   13.9256    0.7000   -4.2251    4.0169    4.6526    1.9479    0.4457    0.1615    1.0940    3.2257    5.9470 
R   10   8   1   9   2  14   1   635   708       1.0000   11.2508   16.1508    0.7000   -3.8131    3.4924    5.1772    2.6773    1.0004    0.2381    0.4175    1.5582    3.6694    6.0871 
R   10   8   1   9   2  14   1   635   717       1.0000   11.6610   16.5610    0.7000   -3.9394    3.2383    5.1414    2.5663    0.8792    0.1854    0.5149    1.8816    4.2818    6.6230 
R   10   7   1   9   2  13   1   635   754       1.0000    9.6223   13.8223    0.7000   -4.3898    4.0759    4.8559    2.0440    0.4720    0.1478    1.0641    3.2098    5.9680 
R   10   8   1   9   2  14   1   635   766       1.0000   11.4752   16.3752    0.7000   -3.9513    3.2247    4.9709    2.4068    0.8037    0.1884    0.5579    1.9084    4.2356    6.5512 
R   10   8   1   9   2  14   1   635   772       1.0000   10.5792   15.4792    0.7000   -3.9349    3.2074    5.1553    2.5779    0.8716    0.1758    0.5310    1.9321    4.3292    6.6504 
R   10   7   1   9   2  13   1   635   786       1.0000    7.2263   11.4263    0.7000   -3.8841    3.7771    4.1308    1.6445    0.2990    0.2355    1.4207    3.6790    6.2874 
R   10   7   1   9   2  13   1   635   790       1.0000    8.4558   12.6558    0.7000   -4.5717    3.8814    4.8197    1.9062    0.3565    0.1766    1.3640    3.9155    6.6581 
R   10   8   1   9   2  14   1   635   801       1.0000   10.8710   15.7710    0.7000   -3.9743    3.0460    4.8191    2.2519    0.7010    0.1716    0.6592    2.1504    4.6138    6.8590 
R   10   7   1   9   2  13   1   635   806       1.0000    9.2211   13.4211    0.7000   -4.4217    4.0619    4.8658    2.0342    0.4568    0.1482    1.1045    3.3203    6.0870 
R   10   7   1   9   2  13   1   635   814       1.0000    7.6257   11.8257    0.7000   -4.6560    3.6796    4.7636    1.8069    0.2895    0.2119    1.5734    4.3715    7.0581 
R   10   7   1   9   2  13   1   635   822       1.0000   10.9481   15.1481    0.7000   -3.9781    4.0272    4.6261    2.0651    0.5684    0.1597    0.8398    2.5865    5.2261 
R   10   7   1   9   2  13   1   635   833       1.0000   10.6987   14.8987    0.7000   -4.0616    4.0508    5.0430    2.4036    0.7481    0.1563    0.6396    2.1988    4.8126 
R   10   8   1   9   2  14   1   635   844       1.0000   11.5903   16.4903    0.7000   -3.6192    3.5734    5.2268    2.8363    1.1531    0.3055    0.3410    1.2713    3.0700    5.4613 
R   10   7   1   9   2  13   1   635   854       1.0000    8.6704   12.8704    0.7000   -4.3550    4.1383    4.9832    2.1766    0.5351    0.1305    0.9724    3.0621    5.8439 
R   10   7   1   9   2  13   1   635   862       1.0000   10.3200   14.5200    0.7000   -3.9324    4.0078    4.5104    1.9813    0.5195    0.1631    0.9188    2.7601    5.4098 
R   10   9   1   9   2  15   1   635   867       1.0000    8.2986   13.8986    0.7000   -2.8164    2.2371    5.5156    3.6365    2.1686    1.0381    0.3805    0.3898    1.0705    2.2340    3.7343 
R   10   7   1   9   2  13   1   635   871       1.0000    5.9867   10.1867    0.7000   -4.6292    3.5024    4.6047    1.6744    0.2237    0.2667    1.8005    4.7763    7.4024 
R   10   7   1   9   2  13   1   635   879       1.0000    7.6466   11.8466    0.7000   -4.5629    3.7275    4.6936    1.7942    0.2977    0.2104    1.5281    4.2355    6.9271 
R   10   7   1   9   2  13   1   635   887       1.0000    9.7630   13.9630    0.7000   -4.1655    4.0881    4.7624    2.0865    0.5477    0.1503    0.8944    2.7766    5.4819 
R   10   7   1   9   2  13   1   635   895       1.0000    7.7982   11.9982    0.7000   -4.1712    3.9226    4.5013    1.8352    0.3827    0.1823    1.2338    3.4990    6.1968 
R   10   7   1   9   2  13   1   635   904       1.0000    6.5770   10.7770    0.7000   -4.7097    3.5995    4.7737    1.7859    0.2695    0.2243    1.6496    4.5435    7.2076 
R   10   7   1   9   2  13   1   635   914       1.0000   10.0637   14.2637    0.7000   -4.2996    4.0976    4.8422    2.0842    0.5188    0.1458    0.9612    2.9570    5.6934 
R   10   8   1   9   2  14   1   635   922       1.0000   11.2096   16.1096    0.7000   -3.6553    3.1942    4.5878    2.2176    0.7453    0.1996    0.5894    1.9030    4.1095    6.3788 
R   10   7   1   9   2  13   1   635   930       1.0000    9.6191   13.8191    0.7000   -4.0740    4.0822    4.9380    2.3033    0.7017    0.1590    0.6764    2.2543    4.8886 
R   10   7   1   9   2  13   1   635   936       1.0000   11.3565   15.5565    0.7000   -4.0461    4.0667    4.7241    2.1195    0.5943    0.1563    0.8073    2.5424    5.2024 
R   10   6   1   9   2  12   1   644   662       1.0000    3.8484    7.3484    0.7000   -4.9546    4.9342    4.8128    1.6847    0.1739    0.3069    2.0843    5.2583 
R   10   7   1   9   2  13   1   644   670       1.0000    3.3896    7.5896    0.7000   -4.7338    3.7038    5.0344    2.0004    0.3323    0.1684    1.5536    4.4906    7.2250 
R   10   7   1   9   2  13   1   644   678       1.0000    4.6442    8.8442    0.7000   -4.6301    3.8583    5.0379    2.0603    0.3769    0.1498    1.4053    4.0910    6.8518 
R   10   7   1   9   2  13   1   644   689       1.0000    6.9916   11.1916    0.7000   -4.4077    4.0869    4.9366    2.1041    0.4856    0.1376    1.0634    3.2559    6.0318 
R   10   8   1   9   2  14   1   644   694       1.0000    8.7548   13.6548    0.7000   -3.5862    3.3062    4.5619    2.2308    0.7616    0.2097    0.5720    1.7880    3.7740    6.0525 
R   10   7   1   9   2  13   1   644   699       1.0000   10.5040   14.7040    0.7000   -4.1365    4.1031    4.8929    2.2258    0.6420    0.1513    0.7537    2.4493    5.1215 
R   10   8   1   9   2  14   1   644   786       1.0000   10.2942   15.1942    0.7000   -3.3961    3.0251    4.1526    1.9482    0.5884    0.1864    0.7706    2.2679    4.5331    6.7147 
R   10   7   1   9   2  13   1   644   814       1.0000   10.7901   14.9901    0.7000   -4.1597    4.1278    4.9633    2.2744    0.6524    0.1446    0.7544    2.4804    5.1737 
R   10   8   1   9   2  14   1   644   854       1.0000   11.1949   16.0949    0.7000   -3.6684    3.5429    5.2519    2.8294    1.1260    0.2775    0.3559    1.3812    3.3139    5.7184 
R   10   7   1   9   2  13   1   644   871       1.0000    8.9077   13.1077    0.7000   -4.2915    4.1068    4.8580    2.1033    0.5306    0.1443    0.9412    2.9164    5.6534 
R   10   7   1   9   2  13   1   644   879       1.0000   11.0113   15.2113    0.7000   -4.0920    4.0892    4.9264    2.2823    0.6856    0.1568    0.6959    2.3029    4.9475 
R   10   8   1   9   2  14   1   644   895       1.0000   10.1374   15.0374    0.7000   -3.5417    3.5362    5.3102    2.9572    1.2369    0.3139    0.3165    1.2505    2.9951    5.3508 
R   10   7   1   9   2  13   1   644   904       1.0000    9.5432   13.7432    0.7000   -4.1805    4.1501    5.0176    2.3099    0.6568    0.1378    0.7632    2.5306    5.2460 
R   10   6   1   9   2  12   1   653   670       1.0000    3.8288    7.3288    0.7000   -4.9021    4.8891    4.7325    1.6426    0.1704    0.3158    2.0740    5.2177 
R   10   6   1   9   2  12   1   653   678       1.0000    3.6385    7.1385    0.7000   -4.9932    4.9576    4.8105    1.6616    0.1578    0.3261    2.1661    5.3676 
R   10   6   1   9   2  12   1   653   689       1.0000    4.6235    8.1235    0.7000   -4.7460    4.5826    4.9576    1.9256    0.3005    0.1924    1.6075    4.5051 
R   10   7   1   9   2  13   1   653   694       1.0000    6.4857   10.6857    0.7000   -4.3100    4.1909    5.1046    2.3095    0.6004    0.1150    0.9000    2.9585    5.7638 
R   10   7   1   9   2  13   1   653   699       1.0000    7.7100   11.9100    0.7000   -4.5198    4.0074    5.0122    2.1035    0.4376    0.1361    1.2152    3.6476    6.4340 
R   10   8   1   9   2  14   1   653   708       1.0000   10.6215   15.5215    0.7000   -4.1115    2.9406    4.8630    2.2135    0.6445    0.1565    0.7417    2.3839    5.0054    7.2257 
R   10   8   1   9   2  14   1   653   717       1.0000   11.6876   16.5876    0.7000   -3.8368    3.4134    5.2350    2.7158    1.0079    0.2198    0.4245    1.6619    3.9259    6.3345 
R   10   7   1   9   2  13   1   653   754       1.0000   11.1888   15.3888    0.7000   -4.0099    4.0280    4.5787    2.0015    0.5193    0.1598    0.9261    2.7958    5.4635 
R   10   8   1   9   2  14   1   653   786       1.0000   10.1581   15.0581    0.7000   -3.0087    2.7959    3.6105    1.6495    0.4340    0.2113    1.0261    2.6625    4.9424    6.9951 
R   10   7   1   9   2  13   1   653   871       1.0000   10.8840   15.0840    0.7000   -3.7112    3.9176    4.2865    1.8940    0.4946    0.1744    0.9460    2.7427    5.3300 
R   10   8   1   9   2  14   1   653   895       1.0000   11.3831   16.2831    0.7000   -3.9854    3.1004    4.9379    2.3562    0.7627    0.1770    0.5997    2.0307    4.4695    6.7416 
R   10   7   1   9   2  13   1   653   904       1.0000    9.6759   13.8759    0.7000   -4.2974    4.1413    5.0210    2.2422    0.5768    0.1270    0.9043    2.8894    5.6487 
R   10   8   1   9   2  14   1   653   930       1.0000   11.1667   16.0667    0.7000   -3.7883    3.4295    5.1791    2.6876    0.9891    0.2243    0.4334    1.6098    3.7021    6.0779 
R   10   6   1   9   2  12   1   662   678       1.0000    3.4650    6.9650    0.7000   -4.9910    4.9782    4.9426    1.7804    0.2040    0.2690    1.9719    5.1540 
R   10   6   1   9   2  12   1   662   689       1.0000    3.2484    6.7484    0.7000   -4.9269    4.8919    4.8155    1.7029    0.1890    0.2912    1.9961    5.1294 
R   10   7   1   9   2  13   1   662   694       1.0000    3.7929    7.9929    0.7000   -4.7502    3.7296    5.0257    1.9855    0.3298    0.1713    1.5492    4.4832    7.2316 
R   10   7   1   9   2  13   1   662   699       1.0000    5.4030    9.6030    0.7000   -4.7656    3.6305    4.9587    1.9166    0.2975    0.1939    1.6235    4.5891    7.2885 
R   10   7   1   9   2  13   1   662   708       1.0000    8.1150   12.3150    0.7000   -4.3609    3.9891    4.7200    1.9337    0.4130    0.1645    1.1853    3.4638    6.2034 
R   10   7   1   9   2  13   1   662   717       1.0000    9.4293   13.6293    0.7000   -4.1012    4.3149    5.2228    2.5499    0.8286    0.1419    0.5996    2.2742    5.0650 
R   10   8   1   9   2  14   1   662   745       1.0000   11.3139   16.2139    0.7000   -3.9083    2.9006    4.6267    2.1065    0.6114    0.1647    0.7692    2.4066    4.9872    7.1750 
R   10   7   1   9   2  13   1   662   754       1.0000    9.5043   13.7043    0.7000   -4.2923    4.1847    5.0811    2.2993    0.6042    0.1198    0.8795    2.8843    5.6736 
R   10   8   1   9   2  14   1   662   786       1.0000    8.9654   13.8654    0.7000   -3.6208    3.4853    5.3390    2.9455    1.2249    0.2639    0.3317    1.4655    3.4188    5.7895 
R   10   7   1   9   2  13   1   662   790       1.0000   10.5968   14.7968    0.7000   -4.2018    4.1877    5.0718    2.3457    0.6642    0.1308    0.7694    2.5860    5.3344 
R   10   7   1   9   2  13   1   662   814       1.0000   11.4345   15.6345    0.7000   -4.0786    4.1293    5.0889    2.4346    0.7546    0.1501    0.6437    2.2415    4.9080 
R   10   7   1   9   2  13   1   662   871       1.0000    9.0552   13.2552    0.7000   -3.8910    3.8503    4.2269    1.7338    0.3592    0.2017    1.2653    3.4576    6.0958 
R   10   7   1   9   2  13   1   662   879       1.0000   10.0704   14.2704    0.7000   -4.1594    4.1681    5.1171    2.4089    0.6981    0.1280    0.7382    2.5177    5.2467 
R   10   8   1   9   2  14   1   662   887       1.0000   11.1420   16.0420    0.7000   -3.8711    3.3135    5.1765    2.6354    0.9270    0.1943    0.4837    1.7923    4.0687    6.4218 
R   10   7   1   9   2  13   1   662   895       1.0000    8.4947   12.6947    0.7000   -4.3498    4.1073    4.8979    2.1043    0.5092    0.1401    0.9982    3.0840    5.8470 
R   10   7   1   9   2  13   1   662   904       1.0000    6.7345   10.9345    0.7000   -4.6437    3.8499    4.9791    2.0039    0.3641    0.1603    1.4099    4.1067    6.8665 
R   10   7   1   9   2  13   1   662   914       1.0000    9.9882   14.1882    0.7000   -4.2010    4.1732    5.0885    2.3593    0.6631    0.1268    0.7803    2.6163    5.3607 
R   10   8   1   9   2  14   1   662   922       1.0000   10.4645   15.3645    0.7000   -3.9714    3.1622    5.0361    2.4521    0.8114    0.1791    0.5629    1.9653    4.3835    6.6856 
R   10   7   1   9   2  13   1   662   930       1.0000    7.6923   11.8923    0.7000   -4.2532    4.1702    5.1074    2.3438    0.6296    0.1174    0.8485    2.8037    5.5733 
R   10   7   1   9   2  13   1   662   936       1.0000    9.2742   13.4742    0.7000   -4.2768    4.1948    5.1054    2.3298    0.6215    0.1171    0.8606    2.8534    5.6460 
R   10   8   1   9   2  14   1   662   951       1.0000   11.6917   16.5917    0.7000   -3.8101    3.4207    5.0477    2.5595    0.9330    0.2290    0.4537    1.6067    3.6813    6.0493 
R   10   7   1   9   2  13   1   670   689       1.0000    3.8178    8.0178    0.7000   -4.6965    3.7548    5.0092    1.9986    0.3402    0.1672    1.5064    4.3373    7.0746 
R   10   8   1   9   2  14   1   670   694       1.0000    5.1378   10.0378    0.7000   -4.2273    3.1109    5.0610    2.3286    0.6792    0.1511    0.7116    2.3341    4.9662    7.2844 
R   10   7   1   9   2  13   1   670   699       1.0000    7.9965   12.1965    0.7000   -4.2197    4.2303    5.1181    2.3776    0.6747    0.1249    0.7703    2.6296    5.4122 
R   10   8   1   9   2  14   1   670   708       1.0000   10.6556   15.5556    0.7000   -3.4620    3.3744    4.5614    2.3066    0.8568    0.2450    0.4840    1.5649    3.4575    5.7564 
R   10  11   1   9   2  17   1   670   867       1.0000   11.0698   18.0698    0.7000   -1.5902    2.1304    3.2811    2.2054    1.3166    0.6821    0.4352    0.6339    1.2307    2.0949    3.1462    4.4174    5.8726 
R   10   7   1   9   2  13   1   670   871       1.0000    8.7728   12.9728    0.7000   -3.9165    3.9792    4.5248    2.0031    0.5341    0.1641    0.8891    2.6558    5.2717 
R   10   8   1   9   2  14   1   670   879       1.0000   10.9530   15.8530    0.7000   -3.7597    2.9933    4.5665    2.1360    0.6634    0.1778    0.6883    2.1823    4.6188    6.8279 
R   10   8   1   9   2  14   1   670   887       1.0000   11.4092   16.3092    0.7000   -3.6392    3.5557    5.0673    2.6818    1.0764    0.3036    0.3677    1.2705    3.0109    5.3791 
R   10   8   1   9   2  14   1   670   895       1.0000    8.3529   13.2529    0.7000   -3.6397    2.9638    4.3642    2.0104    0.5906    0.1760    0.7805    2.3552    4.7764    6.9608 
R   10   7   1   9   2  13   1   670   904       1.0000    7.8878   12.0878    0.7000   -4.3072    4.1309    4.9243    2.1528    0.5450    0.1374    0.9323    2.9306    5.6870 
R   10   8   1   9   2  14   1   670   914       1.0000   11.1896   16.0896    0.7000   -3.8476    3.3780    5.0455    2.5353    0.9060    0.2170    0.4743    1.6801    3.8328    6.1949 
R   10   9   1   9   2  15   1   670   922       1.0000   10.8359   16.4359    0.7000   -3.3535    2.5070    4.6210    2.4278    0.9745    0.2994    0.4116    1.2894    2.8859    5.0998    6.9782 
R   10   8   1   9   2  14   1   670   930       1.0000    8.3454   13.2454    0.7000   -3.8893    3.3716    5.0544    2.5197    0.8869    0.2099    0.4894    1.7265    3.9223    6.2905 
R   10   8   1   9   2  14   1   670   936       1.0000   10.8784   15.7784    0.7000   -3.8564    3.4099    5.1433    2.6192    0.9471    0.2180    0.4534    1.6672    3.8645    6.2553 
R   10   7   1   9   2  13   1   678   694       1.0000    5.2926    9.4926    0.7000   -4.3528    3.9064    4.6224    1.8459    0.3597    0.1860    1.3089    3.6791    6.3916 
R   10   7   1   9   2  13   1   678   699       1.0000    8.1898   12.3898    0.7000   -4.5050    3.9732    4.8514    1.9726    0.4027    0.1592    1.2425    3.6518    6.4135 
R   10   8   1   9   2  14   1   678   708       1.0000   11.1707   16.0707    0.7000   -3.6325    3.5721    5.2592    2.8588    1.1617    0.2980    0.3385    1.3068    3.1711    5.5767 
R   10   8   1   9   2  14   1   678   895       1.0000   11.4721   16.3721    0.7000   -3.4927    3.4849    5.3062    2.9868    1.2925    0.3621    0.2939    1.1129    2.7580    5.0657 
R   10   8   1   9   2  14   1   678   904       1.0000   10.9130   15.8130    0.7000   -4.0541    2.9834    5.0388    2.4055    0.7562    0.1603    0.6268    2.1606    4.7624    7.0070 
R   10   8   1   9   2  14   1   678   930       1.0000   10.8287   15.7287    0.7000   -3.7672    3.4720    5.0989    2.6310    0.9849    0.2445    0.4223    1.5192    3.5240    5.9049 
R   10   7   1   9   2  13   1   689   699       1.0000    4.8498    9.0498    0.7000   -4.6798    3.7814    5.0106    2.0088    0.3468    0.1643    1.4836    4.2700    7.0114 
R   10   7   1   9   2  13   1   689   708       1.0000    8.4130   12.6130    0.7000   -3.9371    3.9697    4.4470    1.9171    0.4722    0.1687    1.0065    2.9288    5.5743 
R   10   8   1   9   2  14   1   689   717       1.0000   10.7811   15.6811    0.7000   -3.5988    3.5397    5.3256    2.9448    1.2353    0.3007    0.3134    1.3275    3.2315    5.6264 
R   10   8   1   9   2  14   1   689   895       1.0000   11.6114   16.5114    0.7000   -3.5907    3.3534    4.6532    2.3184    0.8348    0.2290    0.5063    1.6506    3.6274    5.9333 
R   10   8   1   9   2  14   1   689   904       1.0000   10.3103   15.2103    0.7000   -3.6296    2.7972    4.2285    1.8846    0.4980    0.1782    0.9317    2.6583    5.1870    7.2997 
R   10   8   1   9   2  14   1   689   930       1.0000    9.4612   14.3612    0.7000   -3.2737    2.9815    3.9811    1.8529    0.5361    0.1901    0.8463    2.3811    4.6221    6.7716 
R   10   8   1   9   2  14   1   689   936       1.0000   11.0338   15.9338    0.7000   -3.4081    2.8437    4.0516    1.8445    0.5121    0.1847    0.8957    2.5578    4.9915    7.1084 
R   10   8   1   9   2  14   1   689   960       1.0000   11.7371   16.6371    0.7000   -2.5933    3.1521    3.5774    1.8640    0.6807    0.2372    0.6308    1.7394    3.3616    5.4656 
R   10   7   1   9   2  13   1   694   708       1.0000    5.0354    9.2354    0.7000   -4.4138    4.1288    4.9966    2.1546    0.5070    0.1301    1.0363    3.2322    6.0331 
R   10   7   1   9   2  13   1   694   717       1.0000    7.9547   12.1547    0.7000   -3.9807    3.9315    5.2031    2.5930    0.8552    0.1530    0.5692    2.1033    4.6476 
R   10   9   1   9   2  15   1   694   726       1.0000   11.4765   17.0765    0.7000   -3.2626    2.6299    4.6186    2.4807    1.0421    0.3379    0.3801    1.1556    2.6285    4.7268    6.6492 
R   10   9   1   9   2  15   1   694   745       1.0000   11.3461   16.9461    0.7000   -3.5689    2.6593    5.1115    2.7675    1.1670    0.3584    0.3353    1.0907    2.6183    4.8777    6.8555 
R   10   8   1   9   2  14   1   694   754       1.0000   10.6402   15.5402    0.7000   -3.6808    3.0920    4.5492    2.1656    0.7014    0.1886    0.6379    2.0371    4.3532    6.5903 
R   10   8   1   9   2  14   1   694   895       1.0000    9.7865   14.6865    0.7000   -3.5543    3.4579    4.7820    2.4637    0.9547    0.2776    0.4264    1.3674    3.0490    5.3460 
R   10   7   1   9   2  13   1   694   904       1.0000    8.0345   12.2345    0.7000   -4.0869    4.1697    5.1117    2.4519    0.7661    0.1510    0.6325    2.2260    4.9145 
R   10   8   1   9   2  14   1   694   914       1.0000   10.1983   15.0983    0.7000   -3.7780    3.4921    5.1811    2.7002    1.0195    0.2442    0.4071    1.5254    3.5976    6.0059 
R   10   9   1   9   2  15   1   694   922       1.0000    9.7935   15.3935    0.7000   -3.5032    2.5756    4.8644    2.5749    1.0588    0.3259    0.3740    1.1887    2.7450    4.9704    6.8917 
R   10   8   1   9   2  14   1   694   930       1.0000    6.2957   11.1957    0.7000   -4.0487    3.0035    5.0857    2.4508    0.7791    0.1595    0.6100    2.1400    4.7497    7.0076 
R   10   7   1   9   2  13   1   694   936       1.0000    7.4586   11.6586    0.7000   -4.2023    4.2010    5.1115    2.3800    0.6750    0.1249    0.7703    2.6166    5.3796 
R   10   8   1   9   2  14   1   694   944       1.0000   10.0730   14.9730    0.7000   -3.6059    3.5141    4.9090    2.5569    1.0189    0.2970    0.3908    1.2977    3.0128    5.3514 
R   10   8   1   9   2  14   1   694   951       1.0000    8.5747   13.4747    0.7000   -3.6639    3.3880    4.7636    2.3818    0.8684    0.2347    0.4830    1.6054    3.5850    5.9120 
R   10   8   1   9   2  14   1   694   960       1.0000    8.0029   12.9029    0.7000   -3.3490    3.1442    4.2345    2.0559    0.6817    0.2014    0.6456    1.9714    4.0851    6.3019 
R   10   9   1   9   2  15   1   694   966       1.0000   10.0847   15.6847    0.7000   -3.2654    2.9922    5.3169    3.1391    1.5016    0.5272    0.2748    0.7679    1.9867    3.8744    5.9545 
R   10   8   1   9   2  14   1   694   977       1.0000   11.7045   16.6045    0.7000   -3.1521    3.3468    4.3024    2.2389    0.8696    0.2689    0.4693    1.4486    3.1373    5.3728 
R   10   7   1   9   2  13   1   699   717       1.0000    5.1691    9.3691    0.7000   -4.7865    3.5737    4.9286    1.8785    0.2794    0.2073    1.6741    4.6827    7.3601 
R   10   7   1   9   2  13   1   699   726       1.0000    8.5948   12.7948    0.7000   -4.4064    4.1033    4.9388    2.1077    0.4909    0.1373    1.0508    3.2341    6.0173 
R   10   7   1   9   2  13   1   699   737       1.0000   10.8774   15.0774    0.7000   -3.9391    4.0271    4.6047    2.0677    0.5788    0.1615    0.8205    2.5415    5.1755 
R   10   7   1   9   2  13   1   699   745       1.0000    8.6341   12.8341    0.7000   -4.4874    4.1560    4.9509    2.0765    0.4727    0.1515    1.0431    3.0815    5.8572 
R   10   7   1   9   2  13   1   699   754       1.0000    8.4503   12.6503    0.7000   -4.4946    3.8899    4.7175    1.8551    0.3432    0.1891    1.3688    3.8334    6.5584 
R   10   8   1   9   2  14   1   699   766       1.0000   11.9316   16.8316    0.7000   -3.7529    3.0921    4.5679    2.1399    0.6630    0.1790    0.6884    2.1508    4.4839    6.7221 
R   10   8   1   9   2  14   1   699   786       1.0000   11.2823   16.1823    0.7000   -2.8786    3.0685    3.6504    1.7629    0.5356    0.2070    0.8319    2.2143    4.1719    6.3039 
R   10   8   1   9   2  14   1   699   895       1.0000   11.1412   16.0412    0.7000   -3.9890    2.9170    4.7922    2.2180    0.6748    0.1660    0.6925    2.2523    4.8300    7.0304 
R   10   7   1   9   2  13   1   699   904       1.0000    8.5585   12.7585    0.7000   -4.3068    3.8170    4.5200    1.7759    0.3261    0.2029    1.4048    3.8961    6.5868 
R   10   7   1   9   2  13   1   699   914       1.0000   10.2180   14.4180    0.7000   -4.0651    3.9750    4.4898    1.8851    0.4322    0.1710    1.1059    3.2044    5.8938 
R   10   8   1   9   2  14   1   699   922       1.0000   10.6245   15.5245    0.7000   -3.9470    2.9153    4.7042    2.1584    0.6412    0.1649    0.7314    2.3320    4.9104    7.1079 
R   10   7   1   9   2  13   1   699   930       1.0000    7.2953   11.4953    0.7000   -4.2449    3.8319    4.4692    1.7623    0.3248    0.2069    1.3920    3.8038    6.4827 
R   10   7   1   9   2  13   1   699   936       1.0000    6.8531   11.0531    0.7000   -4.5732    3.5620    4.5935    1.6950    0.2421    0.2521    1.7194    4.6035    7.2420 
R   10   7   1   9   2  13   1   699   944       1.0000    9.9877   14.1877    0.7000   -4.0458    4.0381    4.5995    2.0008    0.5128    0.1586    0.9415    2.8449    5.5261 
R   10   7   1   9   2  13   1   699   951       1.0000    9.1559   13.3559    0.7000   -4.2187    4.1502    5.0029    2.2740    0.6258    0.1347    0.8093    2.6447    5.3754 
R   10   7   1   9   2  13   1   699   960       1.0000    7.6297   11.8297    0.7000   -3.8203    3.7634    4.0869    1.6407    0.3103    0.2288    1.3982    3.6872    6.2969 
R   10   7   1   9   2  13   1   699   966       1.0000    9.0340   13.2340    0.7000   -4.2672    4.1157    4.8691    2.1274    0.5494    0.1432    0.9086    2.8450    5.5785 
R   10   7   1   9   2  13   1   699   977       1.0000    9.7978   13.9978    0.7000   -3.8702    3.9089    4.3007    1.8156    0.4142    0.1837    1.1246    3.1509    5.7844 
R   10   7   1   9   2  13   1   708   726       1.0000    5.4278    9.6278    0.7000   -4.4887    3.6934    4.5658    1.7160    0.2640    0.2384    1.6130    4.3097    6.9767 
R   10   7   1   9   2  13   1   708   737       1.0000    8.0669   12.2669    0.7000   -4.2086    4.1652    5.0444    2.3166    0.6465    0.1317    0.7892    2.6159    5.3534 
R   10   7   1   9   2  13   1   708   745       1.0000    6.7491   10.9491    0.7000   -4.4648    4.3513    5.1324    2.2575    0.5773    0.1241    0.9099    2.9753    5.8714 
R   10   7   1   9   2  13   1   708   754       1.0000    6.8261   11.0261    0.7000   -4.6520    4.0187    4.9765    2.0024    0.3821    0.1600    1.3185    3.8461    6.6598 
R   10   8   1   9   2  14   1   708   766       1.0000    9.9589   14.8589    0.7000   -4.0077    3.2056    5.0671    2.4608    0.8111    0.1785    0.5636    1.9681    4.3944    6.7226 
R   10   8   1   9   2  14   1   708   786       1.0000   10.8186   15.7186    0.7000   -3.2619    3.2578    4.1456    2.0143    0.6447    0.2039    0.6880    1.9251    3.7778    5.9943 
R   10   8   1   9   2  14   1   708   790       1.0000   11.2415   16.1415    0.7000   -4.0881    3.1507    5.0543    2.4022    0.7544    0.1639    0.6232    2.1264    4.6476    6.9650 
R   10   8   1   9   2  14   1   708   895       1.0000   10.6990   15.5990    0.7000   -3.6007    3.6078    5.2771    2.8968    1.2064    0.3217    0.3190    1.2336    3.0463    5.4610 
R   10   7   1   9   2  13   1   708   904       1.0000    8.0501   12.2501    0.7000   -4.4266    4.1400    4.9743    2.1291    0.4993    0.1356    1.0348    3.1947    5.9928 
R   10   7   1   9   2  13   1   708   914       1.0000    8.5922   12.7922    0.7000   -4.3988    4.1128    4.9200    2.0964    0.4929    0.1408    1.0333    3.1629    5.9385 
R   10   8   1   9   2  14   1   708   922       1.0000    9.1528   14.0528    0.7000   -3.8006    3.4347    5.2174    2.7186    1.0135    0.2270    0.4190    1.6122    3.7857    6.1848 
R   10   7   1   9   2  13   1   708   930       1.0000    6.4285   10.6285    0.7000   -4.3891    4.1803    5.0123    2.1853    0.5376    0.1306    0.9659    3.0466    5.8496 
R   10   6   1   9   2  12   1   708   936       1.0000    4.6274    8.1274    0.7000   -4.8923    4.8746    4.8672    1.7675    0.2195    0.2584    1.8765    4.9808 
R   10   7   1   9   2  13   1   708   944       1.0000    7.5385   11.7385    0.7000   -4.2562    4.1616    5.0365    2.2810    0.6112    0.1278    0.8470    2.7617    5.5170 
R   10   7   1   9   2  13   1   708   951       1.0000    7.7079   11.9079    0.7000   -3.9830    3.9916    4.4930    1.9350    0.4778    0.1657    1.0009    2.9427    5.6055 
R   10   7   1   9   2  13   1   708   960       1.0000    5.3192    9.5192    0.7000   -4.5413    3.9872    4.9684    2.0540    0.4183    0.1449    1.2454    3.7163    6.5006 
R   10   7   1   9   2  13   1   708   966       1.0000    5.9422   10.1422    0.7000   -4.1242    3.8296    4.3652    1.7316    0.3217    0.2135    1.3815    3.7125    6.3698 
R   10   7   1   9   2  13   1   708   977       1.0000    6.2028   10.4028    0.7000   -4.5183    3.6521    4.6102    1.7415    0.2758    0.2269    1.5948    4.3656    7.0296 
R   10   8   1   9   2  14   1   708   986       1.0000    8.9063   13.8063    0.7000   -3.9774    3.1490    5.1141    2.5180    0.8368    0.1736    0.5529    1.9828    4.4539    6.7609 
R   10   8   1   9   2  14   1   708   995       1.0000   11.5259   16.4259    0.7000   -3.7695    3.4561    4.9994    2.5415    0.9461    0.2447    0.4387    1.5286    3.5137    5.8813 
R   10   8   1   9   2  14   1   708  1019       1.0000   11.7024   16.6024    0.7000   -3.8942    3.2979    4.8674    2.3449    0.7864    0.1972    0.5628    1.8511    4.0225    6.3411 
R   10   6   1   9   2  12   1   717   737       1.0000    4.6228    8.1228    0.7000   -4.8690    4.8727    4.8563    1.7696    0.2206    0.2569    1.8813    4.9864 
R   10   6   1   9   2  12   1   717   745       1.0000    3.8256    7.3256    0.7000   -4.9481    4.9305    4.9080    1.7730    0.2094    0.2655    1.9342    5.0816 
R   10   6   1   9   2  12   1   717   754       1.0000    3.9726    7.4726    0.7000   -4.9205    4.8964    4.7941    1.6874    0.1841    0.2972    2.0203    5.1604 
R   10   7   1   9   2  13   1   717   766       1.0000    6.8667   11.0667    0.7000   -4.5384    3.9866    5.0227    2.1015    0.4286    0.1368    1.2455    3.7226    6.5075 
R   10   7   1   9   2  13   1   717   772       1.0000    9.2581   13.4581    0.7000   -4.3382    4.1908    5.0203    2.2219    0.5700    0.1300    0.9067    2.9056    5.6961 
R   10   8   1   9   2  14   1   717   786       1.0000    8.3464   13.2464    0.7000   -3.7033    3.4244    5.3253    2.8828    1.1538    0.2249    0.3732    1.6320    3.7434    6.1152 
R   10   7   1   9   2  13   1   717   790       1.0000    9.0699   13.2699    0.7000   -4.4313    4.0940    5.0055    2.1505    0.4922    0.1293    1.0770    3.3274    6.1211 
R   10   8   1   9   2  14   1   717   801       1.0000   11.5331   16.4331    0.7000   -3.6944    3.4949    5.2527    2.8114    1.0918    0.2533    0.3788    1.4722    3.4560    5.8436 
R   10   8   1   9   2  14   1   717   879       1.0000   11.2586   16.1586    0.7000   -3.9625    3.1433    5.1671    2.5728    0.8602    0.1681    0.5460    1.9979    4.4814    6.7871 
R   10   8   1   9   2  14   1   717   887       1.0000   11.6565   16.5565    0.7000   -3.7955    3.4126    5.1945    2.6961    0.9850    0.2167    0.4409    1.6456    3.7614    6.1325 
R   10   8   1   9   2  14   1   717   895       1.0000   11.0345   15.9345    0.7000   -3.9916    3.1196    5.0435    2.4466    0.7996    0.1734    0.5774    2.0143    4.4801    6.7694 
R   10   7   1   9   2  13   1   717   904       1.0000    7.7383   11.9383    0.7000   -4.4881    4.0708    5.0594    2.1648    0.4760    0.1238    1.1459    3.5426    6.3576 
R   10   7   1   9   2  13   1   717   914       1.0000    7.6117   11.8117    0.7000   -4.5494    3.9731    4.9941    2.0707    0.4164    0.1428    1.2625    3.7505    6.5303 
R   10   7   1   9   2  13   1   717   922       1.0000    9.5607   13.7607    0.7000   -4.0634    4.0438    4.6569    2.0449    0.5383    0.1565    0.8973    2.7373    5.4072 
R   10   7   1   9   2  13   1   717   930       1.0000    7.6370   11.8370    0.7000   -4.1263    3.8694    4.4076    1.7707    0.3458    0.2010    1.3149    3.5873    6.2541 
R   10   7   1   9   2  13   1   717   936       1.0000    4.7592    8.9592    0.7000   -4.8603    3.5545    4.8581    1.7765    0.2300    0.2499    1.8283    4.9031    7.5811 
R   10   7   1   9   2  13   1   717   944       1.0000    7.8485   12.0485    0.7000   -4.3822    3.9142    4.6542    1.8592    0.3633    0.1832    1.3040    3.6821    6.4010 
R   10   7   1   9   2  13   1   717   951       1.0000    9.2165   13.4165    0.7000   -4.0801    4.0261    4.5900    1.9718    0.4867    0.1602    0.9938    2.9642    5.6536 
R   10   7   1   9   2  13   1   717   960       1.0000    7.2199   11.4199    0.7000   -4.0229    3.8494    4.2887    1.7150    0.3214    0.2202    1.3498    3.5330    6.1646 
R   10   7   1   9   2  13   1   717   966       1.0000    6.4154   10.6154    0.7000   -4.6172    3.9239    4.8975    1.9499    0.3634    0.1699    1.3595    3.9215    6.6901 
R   10   7   1   9   2  13   1   717   977       1.0000    4.8920    9.0920    0.7000   -4.8170    3.6534    4.8064    1.7559    0.2362    0.2497    1.7615    4.6877    7.3851 
R   10   7   1   9   2  13   1   717   986       1.0000    6.9362   11.1362    0.7000   -4.5909    4.0844    4.9027    1.9728    0.3937    0.1691    1.2230    3.4808    6.2656 
R   10   7   1   9   2  13   1   717   995       1.0000    9.0871   13.2871    0.7000   -4.1431    3.9820    4.5724    1.9175    0.4364    0.1705    1.0903    3.1080    5.7807 
R   10   7   1   9   2  13   1   717  1004       1.0000    9.6987   13.8987    0.7000   -4.3571    4.0751    4.8510    2.0601    0.4973    0.1577    0.9694    2.8330    5.5224 
R   10  10   1   9   2  16   1   717  1015       1.0000    9.3964   15.6964    0.7000   -2.4863    1.8442    5.6067    3.9416    2.6348    1.6371    0.7774    0.3033    0.5794    1.4042    2.3757    3.6018 
R   10   7   1   9   2  13   1   717  1019       1.0000    8.7550   12.9550    0.7000   -4.1526    3.9190    4.4724    1.8167    0.3691    0.1921    1.2443    3.4063    6.0748 
R   10   8   1   9   2  14   1   717  1025       1.0000   11.7077   16.6077    0.7000   -3.7344    3.0188    4.4602    2.0463    0.5953    0.1736    0.7777    2.3363    4.7238    6.9307 
R   10   6   1   9   2  12   1   726   745       1.0000    3.5188    7.0188    0.7000   -4.9480    4.9647    4.9378    1.7984    0.2144    0.2580    1.9403    5.1108 
R   10   6   1   9   2  12   1   726   754       1.0000    4.9177    8.4177    0.7000   -4.8818    4.8746    4.8039    1.7172    0.2025    0.2773    1.9405    5.0550 
R   10   7   1   9   2  13   1   726   766       1.0000    6.5623   10.7623    0.7000   -4.4734    3.8202    4.6735    1.8260    0.3302    0.1944    1.4175    3.9891    6.7015 
R   10   7   1   9   2  13   1   726   772       1.0000    9.3751   13.5751    0.7000   -3.6008    3.8478    4.1569    1.8319    0.4643    0.1837    0.9932    2.7675    5.3082 
R   10   8   1   9   2  14   1   726   786       1.0000    9.6607   14.5607    0.7000   -3.7264    3.4461    5.2664    2.8026    1.0632    0.2269    0.4045    1.5859    3.6475    6.0236 
R   10   7   1   9   2  13   1   726   790       1.0000   10.1254   14.3254    0.7000   -4.2523    4.0806    4.7718    2.0452    0.5036    0.1496    0.9835    3.0027    5.7349 
R   10   8   1   9   2  14   1   726   904       1.0000   10.3334   15.2334    0.7000   -4.1491    2.9474    4.9192    2.2429    0.6486    0.1525    0.7438    2.4058    5.0574    7.2882 
R   10   7   1   9   2  13   1   726   914       1.0000    9.3715   13.5715    0.7000   -4.3133    4.1357    4.9239    2.1499    0.5459    0.1396    0.9238    2.8893    5.6404 
R   10   8   1   9   2  14   1   726   922       1.0000   11.5645   16.4645    0.7000   -3.2337    3.3031    4.2837    2.1708    0.7920    0.2362    0.5322    1.6359    3.4528    5.6912 
R   10   8   1   9   2  14   1   726   930       1.0000   10.2693   15.1693    0.7000   -3.7612    3.2127    4.7118    2.2744    0.7648    0.1978    0.5762    1.8903    4.1192    6.4045 
R   10   7   1   9   2  13   1   726   936       1.0000    7.1240   11.3240    0.7000   -4.6240    3.8323    4.8524    1.9050    0.3402    0.1808    1.4263    4.0762    6.8144 
R   10   8   1   9   2  14   1   726   944       1.0000    9.2506   14.1506    0.7000   -3.9182    2.9667    4.5982    2.0719    0.5802    0.1658    0.8108    2.4429    4.9385    7.1410 
R   10   8   1   9   2  14   1   726   951       1.0000   11.2134   16.1134    0.7000   -3.4513    3.3470    4.4944    2.2446    0.7987    0.2279    0.5346    1.6515    3.4831    5.7490 
R   10   8   1   9   2  14   1   726   960       1.0000    8.9133   13.8133    0.7000   -4.0229    3.0636    5.0166    2.4045    0.7703    0.1687    0.6043    2.0803    4.5986    6.8687 
R   10   7   1   9   2  13   1   726   966       1.0000    7.1016   11.3016    0.7000   -3.8151    3.8673    4.2277    1.7748    0.3879    0.1980    1.1617    3.1012    5.6876 
R   10   7   1   9   2  13   1   726   977       1.0000    4.4495    8.6495    0.7000   -4.8562    3.6454    4.9506    1.8608    0.2622    0.2191    1.7368    4.7820    7.5057 
R   10   7   1   9   2  13   1   726   986       1.0000    4.7835    8.9835    0.7000   -4.6528    3.8299    4.9830    2.0014    0.3580    0.1624    1.4309    4.1478    6.9006 
R   10   7   1   9   2  13   1   726   995       1.0000    6.8099   11.0099    0.7000   -4.3609    3.8782    4.6157    1.8357    0.3542    0.1867    1.3342    3.7831    6.4994 
R   10   7   1   9   2  13   1   726  1004       1.0000    7.0666   11.2666    0.7000   -4.5639    3.9975    4.9605    2.0357    0.4105    0.1487    1.2576    3.7429    6.5364 
R   10   9   1   9   2  15   1   726  1015       1.0000    7.7627   13.3627    0.7000   -2.9012    2.4811    5.4946    3.5609    2.0637    0.9415    0.3358    0.4279    1.2147    2.5114    4.1758 
R   10   7   1   9   2  13   1   726  1019       1.0000    7.5142   11.7142    0.7000   -4.5209    4.0025    4.8700    1.9808    0.4046    0.1592    1.2333    3.6119    6.3821 
R   10   7   1   9   2  13   1   726  1025       1.0000   10.5185   14.7185    0.7000   -4.1165    4.0861    4.8257    2.1750    0.6169    0.1531    0.7823    2.5001    5.1673 
R   10   9   1   9   2  15   1   726  1038       1.0000   10.9261   16.5261    0.7000   -2.8857    2.4159    5.4978    3.5726    2.0713    0.9336    0.3280    0.4373    1.2285    2.4863    4.1043 
R   10   6   1   9   2  12   1   737   754       1.0000    3.7577    7.2577    0.7000   -4.9817    4.9482    4.7932    1.6527    0.1574    0.3276    2.1637    5.3588 
R   10   6   1   9   2  12   1   737   766       1.0000    4.0250    7.5250    0.7000   -4.9045    4.8940    4.7842    1.6873    0.1867    0.2945    2.0110    5.1484 
R   10   7   1   9   2  13   1   737   772       1.0000    6.6174   10.8174    0.7000   -4.2712    3.7299    4.4259    1.7071    0.2900    0.2260    1.5099    4.0818    6.7412 
R   10   7   1   9   2  13   1   737   786       1.0000    8.2704   12.4704    0.7000   -3.3896    3.7563    3.8326    1.6428    0.3695    0.2161    1.1953    3.1146    5.6336 
R   10   7   1   9   2  13   1   737   790       1.0000    8.5401   12.7401    0.7000   -4.5058    3.9582    4.8194    1.9439    0.3918    0.1649    1.2611    3.6765    6.4308 
R   10   7   1   9   2  13   1   737   801       1.0000    9.5946   13.7946    0.7000   -3.9943    4.0440    4.7095    2.1357    0.6154    0.1602    0.7712    2.4393    5.0712 
R   10   8   1   9   2  14   1   737   806       1.0000   11.7458   16.6458    0.7000   -3.9826    3.0413    4.8652    2.2912    0.7273    0.1743    0.6317    2.0977    4.5694    6.8157 
R   10   8   1   9   2  14   1   737   904       1.0000   10.8676   15.7676    0.7000   -4.0520    2.9811    4.9923    2.3654    0.7398    0.1626    0.6369    2.1647    4.7476    6.9863 
R   10   7   1   9   2  13   1   737   914       1.0000    9.9867   14.1867    0.7000   -4.2039    4.1527    4.9833    2.2663    0.6324    0.1388    0.7912    2.5921    5.3164 
R   10   7   1   9   2  13   1   737   936       1.0000    9.2730   13.4730    0.7000   -4.2524    4.0245    4.6782    1.9566    0.4470    0.1598    1.0957    3.2461    5.9763 
R   10   8   1   9   2  14   1   737   944       1.0000   11.3494   16.2494    0.7000   -3.7680    3.3672    4.8364    2.3900    0.8492    0.2213    0.5028    1.6792    3.7277    6.0583 
R   10   8   1   9   2  14   1   737   966       1.0000   10.2861   15.1861    0.7000   -3.5181    3.2305    4.4236    2.1370    0.7028    0.1988    0.6298    1.9258    3.9847    6.2364 
R   10   7   1   9   2  13   1   737   977       1.0000    7.1971   11.3971    0.7000   -4.4101    4.2094    5.0999    2.2501    0.5526    0.1158    0.9853    3.1887    6.0379 
R   10   7   1   9   2  13   1   737   986       1.0000    6.7004   10.9004    0.7000   -4.4004    3.9927    4.7555    1.9444    0.4124    0.1632    1.1915    3.4828    6.2274 
R   10   7   1   9   2  13   1   737   995       1.0000    7.1267   11.3267    0.7000   -4.4357    4.0942    4.9312    2.0845    0.4738    0.1405    1.0838    3.3030    6.0891 
R   10   7   1   9   2  13   1   737  1004       1.0000    5.9484   10.1484    0.7000   -4.7089    3.5483    4.7444    1.7593    0.2559    0.2351    1.6958    4.6346    7.2803 
R   10   8   1   9   2  14   1   737  1015       1.0000    5.6391   10.5391    0.7000   -3.1334    2.4158    5.4548    3.3829    1.8440    0.7183    0.2227    0.6224    1.7889    3.4012 
R   10   7   1   9   2  13   1   737  1019       1.0000    6.1083   10.3083    0.7000   -4.6468    3.6758    4.7166    1.7684    0.2707    0.2272    1.6198    4.4072    7.0872 
R   10   7   1   9   2  13   1   737  1025       1.0000    9.5302   13.7302    0.7000   -4.1074    4.0203    4.5931    1.9589    0.4730    0.1612    1.0233    3.0333    5.7284 
R   10   8   1   9   2  14   1   737  1032       1.0000   10.4423   15.3423    0.7000   -3.9876    3.1257    5.0625    2.4648    0.8046    0.1712    0.5772    2.0182    4.4729    6.7624 
R   10   9   1   9   2  15   1   737  1038       1.0000    9.8417   15.4417    0.7000   -2.1020    2.1316    2.9985    1.5931    0.5701    0.2436    0.7732    1.9059    3.3975    5.3646    6.9802 
R   10   8   1   9   2  14   1   737  1042       1.0000   11.2504   16.1504    0.7000   -4.0380    2.9580    4.8987    2.2898    0.7106    0.1664    0.6571    2.1829    4.7436    6.9640 
R   10   6   1   9   2  12   1   745   766       1.0000    4.2149    7.7149    0.7000   -4.8961    4.9064    4.9157    1.8077    0.2305    0.2453    1.8573    4.9788 
R   10   7   1   9   2  13   1   745   772       1.0000    5.4892    9.6892    0.7000   -4.7723    3.9184    4.9114    1.8768    0.3028    0.2022    1.5162    4.1833    6.9698 
R   10   7   1   9   2  13   1   745   786       1.0000    6.1448   10.3448    0.7000   -4.2629    4.1216    5.1721    2.3895    0.6184    0.0995    0.9216    2.9848    5.7502 
R   10   7   1   9   2  13   1   745   790       1.0000    7.8835   12.0835    0.7000   -4.5782    3.7231    4.7115    1.8023    0.3001    0.2080    1.5261    4.2506    6.9443 
R   10   7   1   9   2  13   1   745   801       1.0000    9.2119   13.4119    0.7000   -4.1284    4.1789    5.0983    2.4134    0.7250    0.1401    0.6866    2.3742    5.0888 
R   10   7   1   9   2  13   1   745   806       1.0000   10.4873   14.6873    0.7000   -4.1895    4.1730    5.0295    2.3166    0.6621    0.1383    0.7555    2.5204    5.2483 
R   10   8   1   9   2  14   1   745   879       1.0000   11.9083   16.8083    0.7000   -3.8903    2.9247    4.6364    2.1265    0.6296    0.1670    0.7423    2.3414    4.8936    7.0894 
R   10   7   1   9   2  13   1   745   904       1.0000    9.9617   14.1617    0.7000   -4.2746    4.1061    4.8614    2.1163    0.5431    0.1452    0.9147    2.8375    5.5618 
R   10   7   1   9   2  13   1   745   914       1.0000   10.1543   14.3543    0.7000   -4.2760    4.1019    4.8604    2.1148    0.5425    0.1461    0.9133    2.8224    5.5409 
R   10   8   1   9   2  14   1   745   930       1.0000   11.4179   16.3179    0.7000   -3.8030    3.5248    5.0437    2.5634    0.9539    0.2501    0.4350    1.4865    3.3841    5.7686 
R   10   7   1   9   2  13   1   745   936       1.0000    9.1852   13.3852    0.7000   -4.4239    4.1565    4.9575    2.1183    0.5066    0.1446    0.9867    2.9854    5.7536 
R   10   8   1   9   2  14   1   745   966       1.0000   11.0076   15.9076    0.7000   -3.6501    3.6019    5.2504    2.8424    1.1562    0.3023    0.3380    1.2940    3.1653    5.5900 
R   10   7   1   9   2  13   1   745   977       1.0000    8.9845   13.1845    0.7000   -4.1876    3.9892    4.5975    1.9166    0.4303    0.1679    1.1180    3.2319    5.9322 
R   10   8   1   9   2  14   1   745   986       1.0000    9.3243   14.2243    0.7000   -4.1070    2.9708    5.0296    2.3667    0.7211    0.1533    0.6673    2.2673    4.9234    7.1716 
R   10   8   1   9   2  14   1   745   995       1.0000   10.2826   15.1826    0.7000   -4.0602    2.9383    4.9708    2.3408    0.7235    0.1604    0.6543    2.2054    4.8115    7.0314 
R   10   7   1   9   2  13   1   745  1004       1.0000    9.3683   13.5683    0.7000   -4.2925    4.0421    4.7357    1.9877    0.4589    0.1556    1.0749    3.2047    5.9400 
R   10   9   1   9   2  15   1   745  1015       1.0000    8.2103   13.8103    0.7000   -2.7687    2.0903    5.5384    3.6974    2.2963    1.2342    0.4737    0.3145    0.9105    2.0483    3.4642 
R   10   7   1   9   2  13   1   745  1019       1.0000    8.4265   12.6265    0.7000   -4.2059    3.8628    4.4726    1.7884    0.3492    0.1948    1.3279    3.7134    6.4054 
R   10   9   1   9   2  15   1   745  1038       1.0000   10.2225   15.8225    0.7000   -2.9101    2.4189    5.5052    3.5754    2.1158    0.9951    0.3202    0.4103    1.2579    2.5398    4.1619 
R   10   6   1   9   2  12   1   754   772       1.0000    3.9532    7.4532    0.7000   -4.9659    4.9494    4.8789    1.7369    0.1903    0.2855    2.0208    5.1940 
R   10   6   1   9   2  12   1   754   786       1.0000    3.6632    7.1632    0.7000   -4.7571    4.8197    4.6561    1.6522    0.1953    0.2915    1.9400    5.0195 
R   10   6   1   9   2  12   1   754   790       1.0000    4.4300    7.9300    0.7000   -4.9131    4.9089    4.8348    1.7266    0.1965    0.2811    1.9829    5.1258 
R   10   7   1   9   2  13   1   754   801       1.0000    6.6571   10.8571    0.7000   -4.6177    3.8793    4.9662    2.0068    0.3711    0.1593    1.3788    4.0035    6.7621 
R   10   7   1   9   2  13   1   754   806       1.0000    8.0504   12.2504    0.7000   -4.6057    3.8784    4.9087    1.9644    0.3646    0.1665    1.3734    3.9784    6.7322 
R   10   7   1   9   2  13   1   754   814       1.0000    8.8362   13.0362    0.7000   -4.5503    3.9472    4.9004    1.9892    0.3927    0.1579    1.2874    3.7765    6.5421 
R   10   7   1   9   2  13   1   754   822       1.0000   10.2202   14.4202    0.7000   -4.1806    4.1457    5.0802    2.3631    0.6694    0.1296    0.7668    2.5587    5.2773 
R   10   7   1   9   2  13   1   754   871       1.0000   10.7065   14.9065    0.7000   -3.9017    3.9709    4.4235    1.9154    0.4782    0.1688    0.9929    2.9027    5.5463 
R   10   7   1   9   2  13   1   754   879       1.0000    8.3876   12.5876    0.7000   -4.4233    3.7503    4.5790    1.7657    0.3032    0.2119    1.4907    4.1180    6.8034 
R   10   7   1   9   2  13   1   754   887       1.0000   10.0739   14.2739    0.7000   -4.1275    4.0199    4.6153    1.9681    0.4747    0.1607    1.0202    3.0164    5.7077 
R   10   7   1   9   2  13   1   754   895       1.0000   10.1753   14.3753    0.7000   -4.2028    4.1275    4.9119    2.2035    0.6064    0.1436    0.8159    2.6238    5.3351 
R   10   7   1   9   2  13   1   754   904       1.0000    6.7976   10.9976    0.7000   -4.6616    3.5119    4.6590    1.7067    0.2360    0.2541    1.7595    4.7270    7.3577 
R   10   7   1   9   2  13   1   754   914       1.0000    7.0910   11.2910    0.7000   -4.6861    3.6036    4.7318    1.7605    0.2602    0.2330    1.6706    4.5502    7.2121 
R   10   7   1   9   2  13   1   754   922       1.0000   10.1497   14.3497    0.7000   -4.1555    4.1085    4.9002    2.2212    0.6334    0.1495    0.7677    2.4852    5.1653 
R   10   7   1   9   2  13   1   754   930       1.0000    9.2040   13.4040    0.7000   -4.1862    4.0348    4.6883    2.0035    0.4871    0.1577    0.9976    2.9572    5.6481 
R   10   7   1   9   2  13   1   754   936       1.0000    7.2919   11.4919    0.7000   -4.6986    3.7345    4.8070    1.8228    0.2900    0.2112    1.5660    4.3239    7.0306 
R   10   7   1   9   2  13   1   754   944       1.0000   10.2798   14.4798    0.7000   -4.1606    4.0885    4.7708    2.0973    0.5557    0.1502    0.8805    2.7418    5.4425 
R   10   8   1   9   2  14   1   754   960       1.0000   11.4727   16.3727    0.7000   -3.5654    3.1205    4.3734    2.0613    0.6377    0.1849    0.7101    2.1427    4.3646    6.5910 
R   10   8   1   9   2  14   1   754   966       1.0000   10.9399   15.8399    0.7000   -3.9711    2.9120    4.7575    2.1954    0.6629    0.1658    0.7056    2.2793    4.8602    7.0580 
R   10   7   1   9   2  13   1   754   977       1.0000    8.4992   12.6992    0.7000   -4.3751    4.1387    5.0758    2.2445    0.5448    0.1171    0.9972    3.1720    5.9739 
R   10   7   1   9   2  13   1   754   986       1.0000    9.5333   13.7333    0.7000   -4.2629    4.0932    4.8259    2.0900    0.5302    0.1473    0.9341    2.8753    5.5965 
R   10   7   1   9   2  13   1   754   995       1.0000    9.8624   14.0624    0.7000   -4.1971    4.1770    5.0633    2.3406    0.6624    0.1316    0.7698    2.5789    5.3194 
R   10   7   1   9   2  13   1   754  1004       1.0000    9.0501   13.2501    0.7000   -4.4884    4.0508    4.8588    1.9903    0.4218    0.1593    1.1688    3.4032    6.1657 
R   10   9   1   9   2  15   1   754  1015       1.0000    7.5135   13.1135    0.7000   -2.9841    2.6237    5.4917    3.5185    2.0521    0.9372    0.2668    0.4593    1.4467    2.8033    4.5504 
R   10   7   1   9   2  13   1   754  1019       1.0000    6.4807   10.6807    0.7000   -4.6870    3.7649    4.9513    1.9544    0.3321    0.1763    1.4974    4.2818    7.0138 
R   10   7   1   9   2  13   1   754  1025       1.0000   10.0318   14.2318    0.7000   -4.0966    3.9608    4.4922    1.8692    0.4164    0.1741    1.1446    3.2919    5.9843 
R   10   7   1   9   2  13   1   754  1032       1.0000   10.7151   14.9151    0.7000   -4.0683    4.0336    5.1118    2.4586    0.7590    0.1456    0.6485    2.2552    4.8705 
R   10   8   1   9   2  14   1   754  1038       1.0000    7.9516   12.8516    0.7000   -3.3218    2.8568    5.4150    3.2213    1.6045    0.4746    0.2102    0.9719    2.3932    4.2957 
R   10   7   1   9   2  13   1   754  1042       1.0000    9.6883   13.8883    0.7000   -4.3440    3.9820    4.6982    1.9229    0.4096    0.1662    1.1916    3.4758    6.2127 
R   10   7   1   9   2  13   1   766   786       1.0000    3.8097    8.0097    0.7000   -4.4877    3.4411    4.3872    1.5501    0.1764    0.3243    1.9718    4.9640    7.5541 
R   10   6   1   9   2  12   1   766   790       1.0000    3.3942    6.8942    0.7000   -4.9889    4.9727    4.8719    1.7176    0.1765    0.3003    2.0930    5.2926 
R   10   6   1   9   2  12   1   766   801       1.0000    4.2457    7.7457    0.7000   -4.7846    4.8282    4.6523    1.6334    0.1821    0.3061    1.9968    5.0905 
R   10   7   1   9   2  13   1   766   806       1.0000    6.6535   10.8535    0.7000   -4.6308    3.6106    4.6909    1.7534    0.2649    0.2312    1.6468    4.4951    7.1539 
R   10   7   1   9   2  13   1   766   814       1.0000    8.0088   12.2088    0.7000   -4.5282    3.8046    4.7072    1.8265    0.3212    0.1977    1.4488    4.0543    6.7653 
R   10   7   1   9   2  13   1   766   822       1.0000    8.5179   12.7179    0.7000   -4.0829    3.8860    4.3991    1.7881    0.3651    0.1928    1.2666    3.5169    6.1893 
R   10   8   1   9   2  14   1   766   828       1.0000   10.0653   14.9653    0.7000   -3.5943    3.2805    4.5850    2.2502    0.7808    0.2125    0.5529    1.7806    3.8504    6.1361 
R   10   8   1   9   2  14   1   766   862       1.0000   11.6964   16.5964    0.7000   -3.5297    3.1439    4.3738    2.0830    0.6622    0.1898    0.6775    2.0659    4.2495    6.4811 
R   10   8   1   9   2  14   1   766   871       1.0000   11.1890   16.0890    0.7000   -3.6166    2.9729    4.3400    2.0002    0.5866    0.1769    0.7850    2.3544    4.7553    6.9396 
R   10   7   1   9   2  13   1   766   879       1.0000    8.2132   12.4132    0.7000   -4.3242    3.8483    4.5532    1.7970    0.3349    0.1983    1.3764    3.8201    6.5169 
R   10   8   1   9   2  14   1   766   887       1.0000   10.0390   14.9390    0.7000   -3.9985    2.9134    4.6884    2.1124    0.5961    0.1606    0.7970    2.4672    5.0578    7.2535 
R   10   8   1   9   2  14   1   766   895       1.0000   11.0998   15.9998    0.7000   -3.8091    3.4306    5.0768    2.5864    0.9468    0.2303    0.4464    1.5979    3.6808    6.0565 
R   10   7   1   9   2  13   1   766   904       1.0000    8.3488   12.5488    0.7000   -4.3305    3.9313    4.6356    1.8715    0.3802    0.1772    1.2605    3.6107    6.3339 
R   10   7   1   9   2  13   1   766   914       1.0000    7.8453   12.0453    0.7000   -4.4761    3.8842    4.7088    1.8574    0.3474    0.1868    1.3608    3.8341    6.5586 
R   10   8   1   9   2  14   1   766   922       1.0000   11.1242   16.0242    0.7000   -3.7563    3.4897    5.0505    2.5956    0.9794    0.2530    0.4201    1.4832    3.4434    5.8244 
R   10   8   1   9   2  14   1   766   930       1.0000   11.1725   16.0725    0.7000   -3.6921    3.3603    4.7502    2.3516    0.8368    0.2232    0.5092    1.6745    3.6842    6.0015 
R   10   7   1   9   2  13   1   766   936       1.0000    9.3582   13.5582    0.7000   -4.2620    4.0242    4.6964    1.9677    0.4507    0.1610    1.0792    3.1551    5.8664 
R   10   8   1   9   2  14   1   766   944       1.0000   11.5222   16.4222    0.7000   -3.8261    3.3626    4.9185    2.4344    0.8685    0.2208    0.4912    1.6794    3.7850    6.1274 
R   10   7   1   9   2  13   1   766   977       1.0000    9.7104   13.9104    0.7000   -3.9937    3.9653    5.1842    2.5690    0.8427    0.1554    0.5731    2.1006    4.6619 
R   10   8   1   9   2  14   1   766   986       1.0000    9.7673   14.6673    0.7000   -4.0259    3.0038    4.8979    2.2964    0.7190    0.1692    0.6456    2.1453    4.6643    6.9004 
R   10   7   1   9   2  13   1   766   995       1.0000    8.9965   13.1965    0.7000   -4.1381    4.1645    5.0657    2.3784    0.7057    0.1411    0.7033    2.3981    5.1058 
R   10   7   1   9   2  13   1   766  1004       1.0000    7.2478   11.4478    0.7000   -4.5941    3.9738    4.8557    1.9269    0.3645    0.1757    1.3224    3.7554    6.5201 
R   10   8   1   9   2  14   1   766  1015       1.0000    4.8033    9.7033    0.7000   -3.2243    2.5507    5.4393    3.3142    1.7574    0.6158    0.1919    0.7765    2.0734    3.7833 
R   10   6   1   9   2  12   1   766  1019       1.0000    4.2806    7.7806    0.7000   -4.8672    4.8826    4.8970    1.8059    0.2318    0.2445    1.8517    4.9589 
R   10   7   1   9   2  13   1   766  1025       1.0000    7.8180   12.0180    0.7000   -4.2826    3.8251    4.4974    1.7677    0.3231    0.2062    1.4037    3.8506    6.5343 
R   10   7   1   9   2  13   1   766  1032       1.0000    7.7094   11.9094    0.7000   -4.3530    4.1232    5.0519    2.2353    0.5464    0.1214    0.9790    3.0834    5.8595 
R   10   7   1   9   2  13   1   766  1038       1.0000    5.7581    9.9581    0.7000   -2.7057    3.5470    3.1303    1.3594    0.2767    0.3013    1.4058    3.1701    5.5259 
R   10   7   1   9   2  13   1   766  1042       1.0000    7.6377   11.8377    0.7000   -4.5419    3.8809    4.7771    1.8842    0.3519    0.1811    1.3650    3.8894    6.6249 
R   10   7   1   9   2  13   1   766  1054       1.0000   10.5440   14.7440    0.7000   -3.9988    4.0140    4.5486    1.9790    0.5053    0.1616    0.9500    2.8399    5.5039 
R   10   7   1   9   2  13   1   766  1062       1.0000   10.1766   14.3766    0.7000   -4.0566    4.0594    4.7372    2.1257    0.5955    0.1561    0.8061    2.5333    5.1871 
R   10   7   1   9   2  13   1   766  1073       1.0000   10.5150   14.7150    0.7000   -3.6000    3.8852    4.1922    1.8681    0.4958    0.1784    0.9367    2.6970    5.2576 
R   10   6   1   9   2  12   1   772   790       1.0000    3.7478    7.2478    0.7000   -4.9802    4.9410    4.7611    1.6256    0.1497    0.3396    2.1950    5.3902 
R   10   6   1   9   2  12   1   772   801       1.0000    3.1889    6.6889    0.7000   -5.0125    4.9711    4.8140    1.6539    0.1506    0.3349    2.2082    5.4249 
R   10   6   1   9   2  12   1   772   806       1.0000    4.1622    7.6622    0.7000   -4.9468    4.9316    4.8240    1.6987    0.1800    0.2993    2.0583    5.2267 
R   10   7   1   9   2  13   1   772   814       1.0000    6.6658   10.8658    0.7000   -4.7445    3.6077    4.8548    1.8379    0.2787    0.2130    1.6429    4.5685    7.2451 
R   10   7   1   9   2  13   1   772   822       1.0000    7.7216   11.9216    0.7000   -4.5440    3.9398    4.8496    1.9487    0.3820    0.1657    1.2974    3.7743    6.5326 
R   10   8   1   9   2  14   1   772   828       1.0000    8.2312   13.1312    0.7000   -3.9822    3.1357    5.1307    2.5302    0.8404    0.1712    0.5534    1.9974    4.4926    6.7979 
R   10   7   1   9   2  13   1   772   833       1.0000    9.9672   14.1672    0.7000   -3.9579    3.8521    5.1877    2.5930    0.8667    0.1637    0.5481    2.0193    4.5052 
R   10   8   1   9   2  14   1   772   854       1.0000   11.4110   16.3110    0.7000   -3.5797    2.9953    4.3461    2.0287    0.6178    0.1808    0.7378    2.2545    4.6309    6.8240 
R   10   8   1   9   2  14   1   772   862       1.0000   11.6800   16.5800    0.7000   -3.9452    3.1842    4.9108    2.3561    0.7805    0.1874    0.5749    1.9399    4.2778    6.5733 
R   10   8   1   9   2  14   1   772   871       1.0000   11.2657   16.1657    0.7000   -4.0231    3.0230    4.9536    2.3477    0.7428    0.1685    0.6263    2.1166    4.6385    6.8865 
R   10   7   1   9   2  13   1   772   879       1.0000    8.8280   13.0280    0.7000   -4.4632    3.9918    4.8152    1.9645    0.4126    0.1595    1.2051    3.5495    6.3064 
R   10   8   1   9   2  14   1   772   887       1.0000   11.4092   16.3092    0.7000   -3.8836    3.3227    5.0624    2.5282    0.8842    0.2036    0.4961    1.7631    3.9981    6.3480 
R   10   7   1   9   2  13   1   772   904       1.0000    9.7822   13.9822    0.7000   -4.2245    4.0732    4.7616    2.0514    0.5124    0.1508    0.9610    2.9256    5.6407 
R   10   7   1   9   2  13   1   772   914       1.0000   10.1777   14.3777    0.7000   -4.2300    4.1373    4.9462    2.2175    0.6001    0.1388    0.8362    2.6902    5.4176 
R   10   7   1   9   2  13   1   772  1004       1.0000   10.3927   14.5927    0.7000   -4.1188    4.1680    5.0781    2.4028    0.7317    0.1477    0.6669    2.3003    4.9963 
R   10   9   1   9   2  15   1   772  1015       1.0000    7.5460   13.1460    0.7000   -3.0735    3.0183    5.4387    3.3831    1.7820    0.6794    0.2579    0.6170    1.6745    3.2447    5.2638 
R   10   7   1   9   2  13   1   772  1019       1.0000    7.5717   11.7717    0.7000   -4.5449    3.9838    4.9152    2.0065    0.4046    0.1540    1.2566    3.7143    6.4934 
R   10   7   1   9   2  13   1   772  1025       1.0000   10.6981   14.8981    0.7000   -4.1597    4.1111    4.8968    2.2156    0.6289    0.1489    0.7747    2.5055    5.1901 
R   10   7   1   9   2  13   1   772  1032       1.0000    9.8867   14.0867    0.7000   -4.1825    4.1275    4.9255    2.2276    0.6247    0.1447    0.7886    2.5570    5.2595 
R   10   8   1   9   2  14   1   772  1038       1.0000    7.3281   12.2281    0.7000   -3.0509    2.7290    3.6187    1.6327    0.4146    0.2144    1.0694    2.7551    5.1000    7.1302 
R   10   7   1   9   2  13   1   772  1042       1.0000    9.6295   13.8295    0.7000   -4.2347    4.1656    5.0371    2.2945    0.6267    0.1298    0.8198    2.6934    5.4417 
R   10   8   1   9   2  14   1   772  1062       1.0000   11.1672   16.0672    0.7000   -3.4002    2.9559    4.1147    1.9098    0.5610    0.1846    0.8128    2.3737    4.7116    6.8706 
R   10   8   1   9   2  14   1   772  1073       1.0000   11.2849   16.1849    0.7000   -3.9744    2.9050    4.7448    2.1812    0.6520    0.1644    0.7198    2.3139    4.9069    7.1028 
R   10   7   1   9   2  13   1   786   801       1.0000    3.4553    7.6553    0.7000   -4.6325    3.8464    5.0581    2.0755    0.3767    0.1475    1.4211    4.1269    6.8851 
R   10   6   1   9   2  12   1   786   806       1.0000    3.1948    6.6948    0.7000   -4.8838    4.8811    4.8151    1.7258    0.2040    0.2750    1.9399    5.0585 
R   10   7   1   9   2  13   1   786   814       1.0000    4.3158    8.5158    0.7000   -4.7608    3.6274    4.9427    1.9051    0.2946    0.1968    1.6253    4.5792    7.2739 
R   10   7   1   9   2  13   1   786   822       1.0000    6.3672   10.5672    0.7000   -4.0194    3.9938    5.2501    2.6067    0.8154    0.1087    0.6773    2.4208    5.0448 
R   10   8   1   9   2  14   1   786   828       1.0000    7.4133   12.3133    0.7000   -3.4126    3.1990    5.3877    3.1266    1.4526    0.3808    0.2488    1.1308    2.7122    4.8400 
R   10   7   1   9   2  13   1   786   833       1.0000    8.4216   12.6216    0.7000   -3.9738    3.8047    5.2230    2.6096    0.8420    0.1379    0.6033    2.1783    4.6602 
R   10   8   1   9   2  14   1   786   844       1.0000   10.1089   15.0089    0.7000   -3.5205    3.5507    5.3193    2.9817    1.2737    0.3362    0.3004    1.1925    2.9158    5.2762 
R   10   7   1   9   2  13   1   786   854       1.0000    8.6518   12.8518    0.7000   -3.8731    3.6560    5.2621    2.7104    0.9507    0.1647    0.5047    1.9542    4.3278 
R   10   8   1   9   2  14   1   786   862       1.0000    9.0936   13.9936    0.7000   -3.4264    3.2488    5.3826    3.1107    1.4269    0.3676    0.2571    1.1548    2.7590    4.9196 
R   10  11   1   9   2  17   1   786   867       1.0000    8.5147   15.5147    0.7000   -1.9780    0.9898    5.7498    4.4124    3.2973    2.4036    1.7169    1.0768    0.4726    0.4316    1.0076    1.6859    2.3744 
R   10   7   1   9   2  13   1   786   871       1.0000    7.8003   12.0003    0.7000   -3.6855    3.1312    5.3282    2.8920    1.1467    0.2126    0.3887    1.6546    3.6982 
R   10   7   1   9   2  13   1   786   879       1.0000    6.0905   10.2905    0.7000   -4.2640    4.1325    5.1774    2.3947    0.6242    0.0978    0.9178    3.0015    5.7784 
R   10   8   1   9   2  14   1   786   887       1.0000    8.9206   13.8206    0.7000   -3.5642    3.5030    5.3438    2.9775    1.2395    0.2701    0.3313    1.4075    3.2278    5.5767 
R   10   8   1   9   2  14   1   786   895       1.0000    9.4670   14.3670    0.7000   -3.6735    3.4831    5.2884    2.8565    1.1208    0.2487    0.3721    1.4928    3.4816    5.8622 
R   10   7   1   9   2  13   1   786   904       1.0000    6.8183   11.0183    0.7000   -4.1396    4.1349    5.2119    2.4999    0.7192    0.1015    0.7808    2.6761    5.4124 
R   10   7   1   9   2  13   1   786   914       1.0000    8.5455   12.7455    0.7000   -3.4099    3.7307    3.7824    1.5835    0.3292    0.2335    1.3074    3.3457    5.8766 
R   10   8   1   9   2  14   1   786   922       1.0000   11.1209   16.0209    0.7000   -3.2797    2.9118    5.3820    3.1931    1.5282    0.4927    0.2499    0.8534    2.2024    4.1270 
R   10   8   1   9   2  14   1   786   930       1.0000   11.1890   16.0890    0.7000   -2.4458    3.0887    3.3254    1.7069    0.5891    0.2283    0.7439    1.9576    3.6410    5.7209 
R   10   8   1   9   2  14   1   786   936       1.0000   10.5696   15.4696    0.7000   -3.0660    2.8615    3.7028    1.7054    0.4648    0.2034    0.9659    2.5672    4.8219    6.9058 
R   10  11   1   9   2  17   1   786  1015       1.0000    8.2067   15.2067    0.7000   -2.0206    1.0915    5.7366    4.3717    3.2390    2.3382    1.6542    1.0004    0.4024    0.4737    1.1454    1.8068    2.5422 
R   10   8   1   9   2  14   1   786  1019       1.0000    8.2675   13.1675    0.7000   -3.6583    3.4620    5.3385    2.9275    1.2180    0.2547    0.3350    1.5248    3.5595    5.9353 
R   10   8   1   9   2  14   1   786  1025       1.0000   11.1305   16.0305    0.7000   -3.3102    2.9431    5.3955    3.1919    1.5269    0.4628    0.2392    0.9308    2.3564    4.3131 
R   10   8   1   9   2  14   1   786  1032       1.0000   10.8110   15.7110    0.7000   -3.2608    2.7953    5.4131    3.2456    1.6099    0.5171    0.2259    0.8517    2.2091    4.0695 
R   10   9   1   9   2  15   1   786  1038       1.0000    6.7278   12.3278    0.7000   -2.5955    1.5525    5.5792    3.8432    2.5024    1.5212    0.6464    0.2336    0.7828    1.7187    2.7827 
R   10   7   1   9   2  13   1   786  1042       1.0000    9.2847   13.4847    0.7000   -3.8086    3.4301    5.2737    2.7576    0.9925    0.1788    0.4727    1.8347    4.0629 
R   10   8   1   9   2  14   1   786  1062       1.0000   11.1847   16.0847    0.7000   -3.6264    3.5571    5.2865    2.8878    1.1796    0.2940    0.3334    1.3285    3.2229    5.6265 
R   10   8   1   9   2  14   1   786  1073       1.0000   10.0496   14.9496    0.7000   -3.3225    2.9387    5.4076    3.2079    1.5795    0.4888    0.2195    0.9192    2.3732    4.3337 
R   10   6   1   9   2  12   1   790   806       1.0000    3.7828    7.2828    0.7000   -4.9017    4.9101    4.6791    1.5943    0.1487    0.3450    2.1827    5.3560 
R   10   6   1   9   2  12   1   790   814       1.0000    3.4541    6.9541    0.7000   -4.8840    4.8845    4.6933    1.6167    0.1610    0.3289    2.1124    5.2589 
R   10   6   1   9   2  12   1   790   822       1.0000    4.4978    7.9978    0.7000   -4.9016    4.8908    4.7961    1.6994    0.1917    0.2887    1.9894    5.1215 
R   10   7   1   9   2  13   1   790   828       1.0000    6.9076   11.1076    0.7000   -4.4851    4.0422    4.9930    2.1076    0.4548    0.1352    1.1612    3.5165    6.3048 
R   10   7   1   9   2  13   1   790   833       1.0000    8.2156   12.4156    0.7000   -4.5976    3.8340    4.8132    1.8854    0.3403    0.1833    1.4143    4.0329    6.7647 
R   10   7   1   9   2  13   1   790   844       1.0000    9.0414   13.2414    0.7000   -4.3385    4.0495    4.7789    2.0021    0.4594    0.1532    1.0813    3.2368    5.9825 
R   10   7   1   9   2  13   1   790   854       1.0000    7.5414   11.7414    0.7000   -4.6614    3.8033    4.8869    1.9142    0.3324    0.1818    1.4641    4.1808    6.9184 
R   10   7   1   9   2  13   1   790   862       1.0000    7.1065   11.3065    0.7000   -4.6299    3.8579    4.9496    1.9854    0.3604    0.1647    1.4029    4.0504    6.8021 
R   10   8   1   9   2  14   1   790   867       1.0000    7.7747   12.6747    0.7000   -3.0577    2.1975    5.4698    3.4436    1.9143    0.7655    0.2358    0.5784    1.6402    3.1075 
R   10   7   1   9   2  13   1   790   871       1.0000    6.6268   10.8268    0.7000   -4.6964    3.7483    4.9439    1.9428    0.3266    0.1796    1.5127    4.3197    7.0478 
R   10   6   1   9   2  12   1   790   879       1.0000    3.6820    7.1820    0.7000   -4.8706    4.8865    4.6651    1.5983    0.1544    0.3384    2.1439    5.2965 
R   10   7   1   9   2  13   1   790   887       1.0000    6.5426   10.7426    0.7000   -4.6990    3.5535    4.7060    1.7293    0.2419    0.2477    1.7400    4.6841    7.3322 
R   10   7   1   9   2  13   1   790   895       1.0000    7.9152   12.1152    0.7000   -4.5346    3.8664    4.7681    1.8798    0.3506    0.1814    1.3715    3.9183    6.6513 
R   10   6   1   9   2  12   1   790   904       1.0000    5.6059    9.1059    0.7000   -4.8581    4.8581    4.8126    1.7378    0.2144    0.2653    1.8912    4.9881 
R   10   7   1   9   2  13   1   790   914       1.0000    6.0457   10.2457    0.7000   -4.8274    3.5273    4.8189    1.7600    0.2312    0.2508    1.8136    4.8704    7.5296 
R   10   7   1   9   2  13   1   790   922       1.0000    9.4172   13.6172    0.7000   -4.3080    4.1094    4.8707    2.1047    0.5247    0.1425    0.9582    2.9719    5.7194 
R   10   7   1   9   2  13   1   790   930       1.0000    9.8735   14.0735    0.7000   -4.1133    4.0420    4.6421    2.0022    0.5008    0.1571    0.9702    2.9191    5.6127 
R   10   7   1   9   2  13   1   790   936       1.0000    9.2861   13.4861    0.7000   -4.4706    3.9488    4.7663    1.9145    0.3821    0.1714    1.2726    3.6650    6.4078 
R   10   7   1   9   2  13   1   790   944       1.0000   11.4627   15.6627    0.7000   -4.0683    4.0705    4.8434    2.2200    0.6582    0.1588    0.7217    2.3454    4.9829 
R   10   7   1   9   2  13   1   790  1004       1.0000   10.6727   14.8727    0.7000   -4.3007    4.1621    5.0155    2.2437    0.6111    0.1460    0.8028    2.5383    5.2504 
R   10   8   1   9   2  14   1   790  1015       1.0000    8.7972   13.6972    0.7000   -2.0931    2.9976    2.9033    1.5017    0.4884    0.2457    0.9050    2.1056    3.6755    5.6777 
R   10   7   1   9   2  13   1   790  1019       1.0000    6.3437   10.5437    0.7000   -4.7226    3.7558    4.9815    1.9622    0.3297    0.1754    1.5197    4.3735    7.1173 
R   10   7   1   9   2  13   1   790  1025       1.0000    8.8456   13.0456    0.7000   -4.3774    3.8333    4.5940    1.8057    0.3332    0.1966    1.3937    3.9003    6.6042 
R   10   7   1   9   2  13   1   790  1032       1.0000    8.6887   12.8887    0.7000   -4.3209    3.8266    4.5401    1.7870    0.3309    0.1998    1.3934    3.8830    6.5791 
R   10   7   1   9   2  13   1   790  1038       1.0000    4.8958    9.0958    0.7000   -4.0619    4.0626    5.2425    2.5694    0.7609    0.0964    0.7538    2.5621    5.2359 
R   10   6   1   9   2  12   1   790  1042       1.0000    6.1309    9.6309    0.7000   -4.8291    4.8266    4.7679    1.7149    0.2148    0.2679    1.8729    4.9470 
R   10   7   1   9   2  13   1   790  1054       1.0000    9.3527   13.5527    0.7000   -4.4113    3.9007    4.6787    1.8662    0.3638    0.1806    1.3152    3.7556    6.4827 
R   10   7   1   9   2  13   1   790  1062       1.0000    8.4220   12.6220    0.7000   -4.5687    3.9068    4.8363    1.9228    0.3646    0.1728    1.3424    3.8665    6.6169 
R   10   7   1   9   2  13   1   790  1073       1.0000    7.3064   11.5064    0.7000   -4.6002    3.9108    4.9842    2.0331    0.3876    0.1518    1.3409    3.9419    6.7133 
R   10   7   1   9   2  13   1   790  1078       1.0000   10.8057   15.0057    0.7000   -4.2626    4.1607    4.9965    2.2429    0.5978    0.1323    0.8555    2.7689    5.5233 
R   10   7   1   9   2  13   1   790  1091       1.0000   10.9478   15.1478    0.7000   -4.1857    4.1449    4.9833    2.2767    0.6430    0.1403    0.7745    2.5460    5.2593 
R   10   6   1   9   2  12   1   801   814       1.0000    3.6594    7.1594    0.7000   -4.9678    4.9410    4.8005    1.6667    0.1650    0.3180    2.1262    5.3110 
R   10   6   1   9   2  12   1   801   822       1.0000    3.2946    6.7946    0.7000   -4.9484    4.9213    4.7332    1.6180    0.1528    0.3373    2.1693    5.3480 
R   10   7   1   9   2  13   1   801   828       1.0000    4.5696    8.7696    0.7000   -4.3824    3.6333    4.4555    1.6724    0.2548    0.2483    1.6417    4.3668    7.0070 
R   10   7   1   9   2  13   1   801   833       1.0000    6.8509   11.0509    0.7000   -4.5664    3.8834    4.8093    1.9000    0.3558    0.1777    1.3621    3.9021    6.6431 
R   10   7   1   9   2  13   1   801   844       1.0000    8.0984   12.2984    0.7000   -4.1823    4.1019    4.8261    2.1370    0.5774    0.1483    0.8490    2.6769    5.3779 
R   10   7   1   9   2  13   1   801   854       1.0000    7.9051   12.1051    0.7000   -4.3868    4.1101    4.9487    2.1274    0.5039    0.1351    1.0265    3.1783    5.9582 
R   10   7   1   9   2  13   1   801   862       1.0000    7.9889   12.1889    0.7000   -3.8854    3.8470    4.2193    1.7283    0.3523    0.2065    1.2727    3.4135    6.0360 
R   10  10   1   9   2  16   1   801   867       1.0000   10.1981   16.4981    0.7000   -1.4966    2.2421    2.7881    1.7657    0.8988    0.3891    0.4827    1.1152    1.9882    3.0376    4.3826    5.9192 
R   10   7   1   9   2  13   1   801   871       1.0000    9.1072   13.3072    0.7000   -3.6388    3.8431    4.0674    1.7263    0.3931    0.1975    1.1605    3.1785    5.7724 
R   10   7   1   9   2  13   1   801   879       1.0000    6.1900   10.3900    0.7000   -4.5169    3.5826    4.5272    1.6644    0.2326    0.2629    1.7407    4.5870    7.2264 
R   10   7   1   9   2  13   1   801   887       1.0000    9.0213   13.2213    0.7000   -3.9597    3.9706    4.4956    1.9499    0.4888    0.1667    0.9726    2.8343    5.4660 
R   10   8   1   9   2  14   1   801   895       1.0000   10.8212   15.7212    0.7000   -3.8567    3.3417    4.9623    2.4554    0.8656    0.2131    0.4983    1.7215    3.8830    6.2266 
R   10   7   1   9   2  13   1   801   904       1.0000    9.1451   13.3451    0.7000   -4.0365    3.9636    4.4565    1.8698    0.4268    0.1735    1.1150    3.2148    5.8978 
R   10   7   1   9   2  13   1   801   914       1.0000    9.2108   13.4108    0.7000   -4.1414    3.9883    4.5752    1.9215    0.4404    0.1680    1.0881    3.1374    5.8218 
R   10   8   1   9   2  14   1   801  1004       1.0000   11.0628   15.9628    0.7000   -3.9961    3.2464    4.8181    2.2375    0.6863    0.1765    0.6690    2.0840    4.3415    6.6478 
R   10   9   1   9   2  15   1   801  1015       1.0000    8.2401   13.8401    0.7000   -1.6023    2.4815    2.6066    1.5091    0.6059    0.2758    0.7440    1.6631    2.7719    4.2371    5.9351 
R   10   7   1   9   2  13   1   801  1019       1.0000    6.9159   11.1159    0.7000   -4.3327    4.1877    5.1529    2.3386    0.5994    0.1030    0.9413    3.1156    5.9464 
R   10   7   1   9   2  13   1   801  1025       1.0000    9.2153   13.4153    0.7000   -3.8307    3.8909    4.2498    1.7897    0.4034    0.1881    1.1471    3.1874    5.8137 
R   10   7   1   9   2  13   1   801  1032       1.0000    7.7822   11.9822    0.7000   -3.9657    3.8263    4.2541    1.7172    0.3380    0.2088    1.3304    3.6122    6.2575 
R   10   7   1   9   2  13   1   801  1038       1.0000    4.4281    8.6281    0.7000   -2.8829    3.5656    3.1821    1.3076    0.2221    0.3431    1.6023    3.5809    5.9951 
R   10   7   1   9   2  13   1   801  1042       1.0000    6.6765   10.8765    0.7000   -4.5700    3.7021    4.6762    1.7738    0.2850    0.2191    1.5652    4.2945    6.9764 
R   10   7   1   9   2  13   1   801  1054       1.0000    8.9819   13.1819    0.7000   -4.0701    3.9044    4.4101    1.8059    0.3786    0.1878    1.2313    3.4454    6.1201 
R   10   7   1   9   2  13   1   801  1062       1.0000    7.0182   11.2182    0.7000   -4.5389    3.9332    4.8328    1.9368    0.3788    0.1679    1.3014    3.7756    6.5294 
R   10   7   1   9   2  13   1   801  1073       1.0000    6.8703   11.0703    0.7000   -4.3290    4.1126    5.1266    2.3115    0.5685    0.1085    0.9799    3.0988    5.8716 
R   10   7   1   9   2  13   1   801  1078       1.0000   10.6825   14.8825    0.7000   -3.7924    3.9614    4.3529    1.9116    0.4962    0.1706    0.9503    2.7968    5.4210 
R   10   8   1   9   2  14   1   801  1086       1.0000   10.6069   15.5069    0.7000   -3.9649    3.1460    5.1623    2.5678    0.8601    0.1700    0.5434    1.9891    4.4762    6.7848 
R   10   7   1   9   2  13   1   801  1091       1.0000    9.4928   13.6928    0.7000   -4.0819    4.0590    5.0744    2.4181    0.7399    0.1478    0.6606    2.2697    4.8994 
R   10   8   1   9   2  14   1   801  1270       1.0000   11.0973   15.9973    0.7000   -3.7818    3.4563    5.0690    2.5957    0.9633    0.2399    0.4338    1.5457    3.5693    5.9457 
R   10   8   1   9   2  14   1   801  1294       1.0000   11.2308   16.1308    0.7000   -3.2744    2.9864    4.0169    1.8895    0.5710    0.1901    0.7911    2.3030    4.5683    6.7277 
R   10   6   1   9   2  12   1   806   822       1.0000    3.7105    7.2105    0.7000   -4.9439    4.9328    4.8364    1.7110    0.1842    0.2938    2.0423    5.2092 
R   10   6   1   9   2  12   1   806   828       1.0000    3.6670    7.1670    0.7000   -4.8871    4.8884    4.6959    1.6174    0.1609    0.3288    2.1150    5.2645 
R   10   6   1   9   2  12   1   806   833       1.0000    4.6448    8.1448    0.7000   -4.9207    4.9057    4.7843    1.6785    0.1801    0.3017    2.0434    5.1931 
R   10   7   1   9   2  13   1   806   844       1.0000    7.0984   11.2984    0.7000   -4.5130    3.8545    4.7351    1.8612    0.3437    0.1859    1.3852    3.9324    6.6585 
R   10   7   1   9   2  13   1   806   854       1.0000    6.7668   10.9668    0.7000   -4.7091    3.6650    4.8353    1.8410    0.2907    0.2070    1.5906    4.4420    7.1332 
R   10   7   1   9   2  13   1   806   862       1.0000    8.1685   12.3685    0.7000   -4.3151    3.8460    4.5354    1.7851    0.3283    0.2028    1.3886    3.8149    6.5053 
R   10   9   1   9   2  15   1   806   867       1.0000   10.3752   15.9752    0.7000   -1.8743    2.6450    3.0299    1.7653    0.7757    0.3058    0.5488    1.3736    2.4993    3.9369    5.7158 
R   10   7   1   9   2  13   1   806   871       1.0000    8.5643   12.7643    0.7000   -4.3882    4.1086    5.0406    2.2049    0.5223    0.1232    1.0252    3.1951    5.9780 
R   10   7   1   9   2  13   1   806   879       1.0000    6.8728   11.0728    0.7000   -4.6837    3.5769    4.7063    1.7382    0.2488    0.2424    1.7109    4.6222    7.2760 
R   10   7   1   9   2  13   1   806   887       1.0000   10.3138   14.5138    0.7000   -4.1301    4.0484    4.6969    2.0442    0.5249    0.1549    0.9257    2.8052    5.4864 
R   10   8   1   9   2  14   1   806   895       1.0000   11.4979   16.3979    0.7000   -3.9697    3.1514    4.9849    2.4075    0.7922    0.1803    0.5745    1.9751    4.3797    6.6724 
R   10   7   1   9   2  13   1   806   904       1.0000    9.9163   14.1163    0.7000   -4.2449    4.0046    4.6463    1.9307    0.4320    0.1638    1.1275    3.3118    6.0384 
R   10   7   1   9   2  13   1   806   914       1.0000   11.0178   15.2178    0.7000   -4.1829    4.0761    4.7822    2.0949    0.5491    0.1507    0.8907    2.7463    5.4381 
R   10  10   1   9   2  16   1   806  1015       1.0000   11.7121   18.0121    0.7000   -1.6797    1.8624    2.8422    1.7011    0.7748    0.3176    0.5564    1.3483    2.3831    3.6886    5.3710    6.7726 
R   10   7   1   9   2  13   1   806  1019       1.0000   10.3540   14.5540    0.7000   -4.1065    4.1969    5.1480    2.4707    0.7574    0.1377    0.6624    2.3461    5.0706 
R   10   7   1   9   2  13   1   806  1032       1.0000   11.3366   15.5366    0.7000   -3.8591    3.9874    4.5174    2.0302    0.5660    0.1652    0.8337    2.5415    5.1497 
R   10   8   1   9   2  14   1   806  1038       1.0000    7.9785   12.8785    0.7000   -2.5365    2.6953    3.0908    1.4204    0.3446    0.2654    1.2125    2.7864    4.9268    6.8930 
R   10   7   1   9   2  13   1   806  1042       1.0000    9.7441   13.9441    0.7000   -4.3746    4.0325    4.7827    1.9849    0.4419    0.1558    1.1225    3.3312    6.0793 
R   10   7   1   9   2  13   1   806  1062       1.0000    9.7546   13.9546    0.7000   -4.3050    4.0608    4.7717    2.0146    0.4737    0.1519    1.0478    3.1561    5.8974 
R   10   7   1   9   2  13   1   806  1073       1.0000    9.1471   13.3471    0.7000   -4.0542    3.8564    4.3481    1.7567    0.3519    0.1988    1.3041    3.6130    6.2829 
R   10   7   1   9   2  13   1   806  1091       1.0000   10.6926   14.8926    0.7000   -4.1599    4.1366    4.9894    2.2973    0.6616    0.1428    0.7472    2.4736    5.1720 
R   10   6   1   9   2  12   1   814   828       1.0000    3.8342    7.3342    0.7000   -4.8730    4.8985    4.6579    1.5906    0.1508    0.3432    2.1667    5.3302 
R   10   6   1   9   2  12   1   814   833       1.0000    3.5076    7.0076    0.7000   -4.9894    4.9597    4.8276    1.6786    0.1640    0.3175    2.1399    5.3385 
R   10   6   1   9   2  12   1   814   844       1.0000    4.8013    8.3013    0.7000   -4.8824    4.8781    4.8007    1.7139    0.2005    0.2793    1.9507    5.0690 
R   10   6   1   9   2  12   1   814   854       1.0000    3.3878    6.8878    0.7000   -4.9972    4.9545    4.7869    1.6388    0.1499    0.3376    2.2008    5.4056 
R   10   6   1   9   2  12   1   814   862       1.0000    4.7792    8.2792    0.7000   -4.8736    4.8616    4.7940    1.7132    0.2036    0.2770    1.9293    5.0339 
R   10   8   1   9   2  14   1   814   867       1.0000    7.0009   11.9009    0.7000   -2.4581    2.9125    3.1351    1.5100    0.4229    0.2392    1.0303    2.4472    4.3609    6.3951 
R   10   6   1   9   2  12   1   814   871       1.0000    5.2321    8.7321    0.7000   -4.8379    4.8472    4.8668    1.7964    0.2388    0.2409    1.8071    4.8847 
R   10   6   1   9   2  12   1   814   879       1.0000    3.8584    7.3584    0.7000   -4.9088    4.9090    4.8640    1.7540    0.2046    0.2711    1.9572    5.0969 
R   10   7   1   9   2  13   1   814   887       1.0000    7.5276   11.7276    0.7000   -4.5829    3.7169    4.6983    1.7872    0.2905    0.2148    1.5500    4.2707    6.9590 
R   10   7   1   9   2  13   1   814   895       1.0000    8.7641   12.9641    0.7000   -4.4374    3.9896    4.7882    1.9540    0.4115    0.1612    1.2028    3.5351    6.2879 
R   10   7   1   9   2  13   1   814   904       1.0000    7.7941   11.9941    0.7000   -4.6498    3.8011    4.8875    1.9206    0.3355    0.1800    1.4569    4.1621    6.8958 
R   10   7   1   9   2  13   1   814   914       1.0000    9.2417   13.4417    0.7000   -4.4874    3.9480    4.7806    1.9184    0.3814    0.1709    1.2773    3.6815    6.4267 
R   10   8   1   9   2  14   1   814   922       1.0000   11.8229   16.7229    0.7000   -3.9780    3.1010    4.9080    2.3339    0.7559    0.1788    0.6028    2.0278    4.4539    6.7233 
R   10   7   1   9   2  13   1   814  1019       1.0000   10.6551   14.8551    0.7000   -4.1332    4.2130    5.1352    2.4445    0.7403    0.1371    0.6779    2.3823    5.1203 
R   10   7   1   9   2  13   1   814  1032       1.0000   11.6139   15.8139    0.7000   -3.9256    4.0119    4.5836    2.0550    0.5714    0.1622    0.8306    2.5530    5.1785 
R   10   8   1   9   2  14   1   814  1038       1.0000    8.0514   12.9514    0.7000   -2.7066    2.5762    3.2080    1.4351    0.3291    0.2650    1.2605    2.9434    5.2440    7.1803 
R   10   7   1   9   2  13   1   814  1042       1.0000    8.6338   12.8338    0.7000   -4.5665    3.8345    4.7708    1.8643    0.3362    0.1876    1.4148    4.0098    6.7358 
R   10   7   1   9   2  13   1   814  1054       1.0000   11.0635   15.2635    0.7000   -4.2100    4.0751    4.7574    2.0557    0.5181    0.1508    0.9495    2.9000    5.6130 
R   10   7   1   9   2  13   1   814  1062       1.0000    9.0772   13.2772    0.7000   -4.4651    3.9394    4.7636    1.9152    0.3835    0.1700    1.2744    3.6954    6.4404 
R   10   7   1   9   2  13   1   814  1073       1.0000    7.2885   11.4885    0.7000   -4.4830    3.5869    4.5391    1.6947    0.2547    0.2444    1.6618    4.4784    7.1157 
R   10   7   1   9   2  13   1   814  1078       1.0000   10.6957   14.8957    0.7000   -4.2339    4.0428    4.6937    1.9819    0.4664    0.1566    1.0527    3.1463    5.8738 
R   10   7   1   9   2  13   1   814  1086       1.0000   11.3427   15.5427    0.7000   -4.1646    4.1608    5.0301    2.3313    0.6759    0.1403    0.7360    2.4676    5.1813 
R   10   7   1   9   2  13   1   814  1091       1.0000    9.1510   13.3510    0.7000   -4.4494    4.0519    4.9155    2.0612    0.4546    0.1433    1.1295    3.4080    6.1839 
R   10   7   1   9   2  13   1   814  1099       1.0000   10.7707   14.9707    0.7000   -4.0831    4.0815    5.0460    2.3930    0.7326    0.1511    0.6613    2.2609    4.9007 
R   10   6   1   9   2  12   1   822   833       1.0000    3.7895    7.2895    0.7000   -4.9707    4.9467    4.8604    1.7180    0.1829    0.2945    2.0488    5.2247 
R   10   6   1   9   2  12   1   822   844       1.0000    3.7433    7.2433    0.7000   -4.9471    4.9271    4.7976    1.6754    0.1723    0.3095    2.0878    5.2579 
R   10   6   1   9   2  12   1   822   854       1.0000    4.0695    7.5695    0.7000   -4.9381    4.9360    4.8704    1.7441    0.1967    0.2788    1.9946    5.1561 
R   10   6   1   9   2  12   1   822   862       1.0000    3.9667    7.4667    0.7000   -4.8287    4.8523    4.6926    1.6462    0.1823    0.3039    2.0067    5.1169 
R   10   9   1   9   2  15   1   822   867       1.0000    7.2001   12.8001    0.7000   -1.8423    2.0733    2.6775    1.4298    0.4793    0.2614    0.9266    2.0383    3.4557    5.3506    6.9190 
R   10   7   1   9   2  13   1   822   871       1.0000    6.7529   10.9529    0.7000   -4.4522    4.0668    5.0966    2.2154    0.4956    0.1155    1.1256    3.4861    6.2898 
R   10   6   1   9   2  12   1   822   879       1.0000    4.6504    8.1504    0.7000   -4.8558    4.8544    4.8083    1.7352    0.2140    0.2660    1.8913    4.9859 
R   10   7   1   9   2  13   1   822   887       1.0000    7.5522   11.7522    0.7000   -4.1971    3.7553    4.3769    1.7024    0.2966    0.2244    1.4772    3.9770    6.6331 
R   10   7   1   9   2  13   1   822   895       1.0000    9.7778   13.9778    0.7000   -4.1493    4.1303    4.9832    2.2982    0.6664    0.1447    0.7381    2.4454    5.1360 
R   10   7   1   9   2  13   1   822   904       1.0000    9.2774   13.4774    0.7000   -4.2662    4.1549    5.0773    2.3094    0.6112    0.1210    0.8654    2.8200    5.5804 
R   10   7   1   9   2  13   1   822   914       1.0000    9.7435   13.9435    0.7000   -4.0861    3.9527    4.4824    1.8653    0.4138    0.1759    1.1462    3.2672    5.9482 
R   10  10   1   9   2  16   1   822  1015       1.0000   11.4862   17.7862    0.7000   -1.3647    2.0378    2.5095    1.5649    0.7315    0.3205    0.6174    1.3861    2.2720    3.3916    4.8349    6.2798 
R   10   7   1   9   2  13   1   822  1019       1.0000    9.5866   13.7866    0.7000   -3.9962    4.1169    5.2361    2.6197    0.8839    0.1528    0.5505    2.1215    4.7788 
R   10   7   1   9   2  13   1   822  1025       1.0000   10.5478   14.7478    0.7000   -3.9563    3.7752    5.1877    2.5918    0.8577    0.1592    0.5604    2.0396    4.4840 
R   10   7   1   9   2  13   1   822  1032       1.0000    9.3454   13.5454    0.7000   -3.7597    3.8551    4.1476    1.7337    0.3798    0.1978    1.2027    3.3034    5.9233 
R   10   7   1   9   2  13   1   822  1038       1.0000    5.1749    9.3749    0.7000   -3.5441    2.6509    5.3697    3.0328    1.3415    0.2782    0.3021    1.4175    3.1639 
R   10   7   1   9   2  13   1   822  1042       1.0000    6.5578   10.7578    0.7000   -4.6956    3.7383    4.9168    1.9193    0.3181    0.1861    1.5263    4.3211    7.0402 
R   10   7   1   9   2  13   1   822  1054       1.0000    8.3099   12.5099    0.7000   -4.2358    3.7522    4.4138    1.7160    0.3010    0.2198    1.4735    4.0124    6.6770 
R   10   7   1   9   2  13   1   822  1062       1.0000    5.7088    9.9088    0.7000   -4.7915    3.5234    4.8565    1.8127    0.2572    0.2276    1.7266    4.7516    7.4039 
R   10   6   1   9   2  12   1   822  1073       1.0000    4.1995    7.6995    0.7000   -4.8254    4.8419    4.8976    1.8300    0.2522    0.2284    1.7662    4.8348 
R   10   7   1   9   2  13   1   822  1078       1.0000    7.6595   11.8595    0.7000   -4.5287    3.9991    5.0118    2.0980    0.4329    0.1371    1.2279    3.6811    6.4677 
R   10   7   1   9   2  13   1   822  1086       1.0000    7.8580   12.0580    0.7000   -4.4459    4.1252    5.0870    2.2145    0.5125    0.1165    1.0757    3.3986    6.2276 
R   10   7   1   9   2  13   1   822  1091       1.0000    5.7833    9.9833    0.7000   -4.7083    3.7312    4.9624    1.9519    0.3247    0.1789    1.5294    4.3672    7.0928 
R   10   7   1   9   2  13   1   822  1099       1.0000    7.9222   12.1222    0.7000   -4.2004    4.1924    5.1468    2.4106    0.6797    0.1166    0.7850    2.6756    5.4439 
R   10   8   1   9   2  14   1   822  1107       1.0000   10.8023   15.7023    0.7000   -3.2739    3.0579    4.0775    1.9485    0.6156    0.1941    0.7260    2.1540    4.3453    6.5292 
R   10   8   1   9   2  14   1   822  1294       1.0000   10.9111   15.8111    0.7000   -3.4269    2.7629    4.0302    1.8133    0.4880    0.1856    0.9416    2.6696    5.1771    7.2651 
R   10   7   1   9   2  13   1   822  1328       1.0000   11.4266   15.6266    0.7000   -3.9602    4.0213    4.5693    2.0213    0.5419    0.1608    0.8820    2.6828    5.3311 
R   10   7   1   9   2  13   1   828   844       1.0000    3.6034    7.8034    0.7000   -4.7475    3.7915    4.8679    1.8501    0.2909    0.2082    1.5716    4.3373    7.0769 
R   10   7   1   9   2  13   1   828   854       1.0000    5.4490    9.6490    0.7000   -4.5480    4.0391    4.9639    2.0488    0.4239    0.1462    1.2174    3.6399    6.4419 
R   10   7   1   9   2  13   1   828   862       1.0000    6.4788   10.6788    0.7000   -4.1320    4.1200    5.1741    2.4708    0.7133    0.1162    0.7505    2.5459    5.2506 
R   10  11   1   9   2  17   1   828   867       1.0000    8.0497   15.0497    0.7000   -2.2105    1.5691    5.6796    4.1915    2.9810    2.0094    1.1826    0.5725    0.4096    0.7652    1.4902    2.3714    3.4288 
R   10   8   1   9   2  14   1   828   871       1.0000    9.2422   14.1422    0.7000   -3.6733    3.4955    5.2904    2.8612    1.1347    0.2580    0.3612    1.4652    3.4677    5.8596 
R   10   7   1   9   2  13   1   828   879       1.0000    7.8157   12.0157    0.7000   -4.1710    4.1388    5.1326    2.4129    0.6833    0.1212    0.7708    2.5873    5.3075 
R   10   8   1   9   2  14   1   828   887       1.0000   10.8350   15.7350    0.7000   -3.3744    3.3104    4.4122    2.2135    0.8012    0.2315    0.5261    1.6657    3.5956    5.8658 
R   10   8   1   9   2  14   1   828  1032       1.0000   11.1200   16.0200    0.7000   -3.2364    3.2703    4.2429    2.1299    0.7598    0.2263    0.5608    1.7180    3.6000    5.8345 
R   10   9   1   9   2  15   1   828  1038       1.0000    8.0660   13.6660    0.7000   -1.7205    2.2665    2.6159    1.4430    0.5155    0.2654    0.8700    1.8974    3.1788    4.8915    6.5263 
R   10   8   1   9   2  14   1   828  1042       1.0000    9.5666   14.4666    0.7000   -3.9132    2.9085    4.6468    2.1231    0.6226    0.1652    0.7539    2.3744    4.9498    7.1415 
R   10   8   1   9   2  14   1   828  1054       1.0000   10.6954   15.5954    0.7000   -3.5648    3.0163    4.3310    2.0222    0.6138    0.1812    0.7427    2.2525    4.5978    6.7948 
R   10   7   1   9   2  13   1   828  1062       1.0000    7.4871   11.6870    0.7000   -4.1340    4.0528    4.6568    2.0045    0.4995    0.1560    0.9759    2.9490    5.6547 
R   10   7   1   9   2  13   1   828  1073       1.0000    6.7642   10.9642    0.7000   -4.0774    4.1016    5.2073    2.5337    0.7644    0.1172    0.6993    2.4502    5.1357 
R   10   8   1   9   2  14   1   828  1078       1.0000    9.8697   14.7697    0.7000   -3.9109    3.2546    5.1635    2.5981    0.8850    0.1787    0.5216    1.8937    4.2216    6.5522 
R   10   8   1   9   2  14   1   828  1086       1.0000    9.0762   13.9762    0.7000   -3.9812    3.1108    5.1559    2.5521    0.8448    0.1654    0.5583    2.0300    4.5476    6.8433 
R   10   7   1   9   2  13   1   828  1091       1.0000    6.5107   10.7106    0.7000   -4.3086    4.1833    5.0469    2.2606    0.5874    0.1245    0.8932    2.9007    5.6897 
R   10   8   1   9   2  14   1   828  1099       1.0000    9.0259   13.9259    0.7000   -3.6497    3.5983    5.2162    2.8107    1.1376    0.3033    0.3449    1.2825    3.1150    5.5288 
R   10   9   1   9   2  15   1   828  1107       1.0000   11.4610   17.0610    0.7000   -2.9860    2.7725    4.4403    2.4752    1.1129    0.3988    0.3589    0.9925    2.2722    4.1523    6.1066 
R   10   8   1   9   2  14   1   828  1294       1.0000   11.5728   16.4728    0.7000   -3.0166    3.2405    4.0278    2.0516    0.7449    0.2333    0.5693    1.6977    3.4927    5.6895 
R   10   6   1   9   2  12   1   833   854       1.0000    3.6046    7.1046    0.7000   -4.9811    4.9432    4.7701    1.6328    0.1514    0.3367    2.1888    5.3847 
R   10   7   1   9   2  13   1   833   862       1.0000    6.2559   10.4559    0.7000   -4.7032    3.7593    4.8174    1.8297    0.2923    0.2098    1.5566    4.2957    7.0115 
R   10   9   1   9   2  15   1   833   867       1.0000    8.7040   14.3040    0.7000   -2.3590    2.7188    3.6057    2.0329    0.8738    0.3166    0.4725    1.2635    2.4948    4.1098    5.9691 
R   10   7   1   9   2  13   1   833   871       1.0000    8.4567   12.6567    0.7000   -4.3088    3.9173    4.6047    1.8547    0.3737    0.1805    1.2748    3.6371    6.3551 
R   10   7   1   9   2  13   1   833   879       1.0000    8.0412   12.2412    0.7000   -4.5834    3.9076    4.8356    1.9140    0.3579    0.1762    1.3567    3.8812    6.6316 
R   10   8   1   9   2  14   1   833   887       1.0000   11.0380   15.9380    0.7000   -4.0169    3.1125    4.9823    2.3780    0.7635    0.1733    0.6038    2.0511    4.5113    6.7947 
R   10   9   1   9   2  15   1   833  1038       1.0000   10.8399   16.4399    0.7000   -2.3039    2.2716    3.2748    1.7399    0.6364    0.2424    0.6841    1.7581    3.2325    5.1831    6.8721 
R   10   8   1   9   2  14   1   833  1042       1.0000   11.6699   16.5699    0.7000   -4.0190    3.0862    5.0221    2.4121    0.7765    0.1704    0.5975    2.0610    4.5633    6.8423 
R   10   7   1   9   2  13   1   833  1062       1.0000   10.1517   14.3517    0.7000   -4.0083    3.9609    5.1547    2.5336    0.8203    0.1558    0.5872    2.1139    4.6720 
R   10   7   1   9   2  13   1   833  1073       1.0000    8.8468   13.0468    0.7000   -4.2862    3.9757    4.6442    1.9045    0.4066    0.1708    1.1839    3.4022    6.1190 
R   10   8   1   9   2  14   1   833  1078       1.0000   11.6240   16.5240    0.7000   -4.1089    2.9627    4.9178    2.2651    0.6730    0.1565    0.7096    2.3233    4.9409    7.1739 
R   10   7   1   9   2  13   1   833  1086       1.0000   11.3877   15.5877    0.7000   -4.0944    4.0824    4.8567    2.2174    0.6505    0.1563    0.7347    2.3856    5.0360 
R   10   7   1   9   2  13   1   833  1091       1.0000    8.2191   12.4191    0.7000   -4.4274    4.0638    4.8994    2.0601    0.4630    0.1436    1.1038    3.3425    6.1160 
R   10   8   1   9   2  14   1   833  1099       1.0000   10.0024   14.9024    0.7000   -4.0260    2.9171    4.8314    2.2336    0.6772    0.1638    0.6934    2.2637    4.8561    7.0598 
R   10   6   1   9   2  12   1   844   862       1.0000    3.8495    7.3495    0.7000   -4.9092    4.8828    4.8598    1.7518    0.2105    0.2673    1.9103    5.0247 
R   10   9   1   9   2  15   1   844   867       1.0000    6.3921   11.9921    0.7000   -2.7185    2.6985    3.9727    2.1734    0.9003    0.3064    0.4556    1.2755    2.6130    4.4059    6.2946 
R   10   7   1   9   2  13   1   844   871       1.0000    7.4521   11.6521    0.7000   -4.3945    3.9991    4.7589    1.9510    0.4175    0.1616    1.1799    3.4622    6.2084 
R   10   7   1   9   2  13   1   844   879       1.0000    7.2680   11.4680    0.7000   -4.5539    3.9535    4.8716    1.9628    0.3855    0.1634    1.2924    3.7674    6.5330 
R   10   8   1   9   2  14   1   844   887       1.0000    9.4589   14.3589    0.7000   -3.9954    3.1430    5.0758    2.4743    0.8147    0.1745    0.5657    1.9963    4.4695    6.7739 
R   10   8   1   9   2  14   1   844   895       1.0000   11.0079   15.9079    0.7000   -3.3509    3.1671    5.3553    3.1244    1.4575    0.4616    0.2591    0.9012    2.3349    4.4210 
R   10   9   1   9   2  15   1   844  1038       1.0000    9.6637   15.2637    0.7000   -2.9115    2.4733    5.4951    3.5559    2.0553    0.9179    0.3146    0.4469    1.2768    2.5687    4.2252 
R   10   8   1   9   2  14   1   844  1042       1.0000   10.5147   15.4147    0.7000   -3.9721    3.1565    5.0758    2.4861    0.8217    0.1750    0.5613    1.9790    4.4102    6.7116 
R   10   8   1   9   2  14   1   844  1054       1.0000   11.5928   16.4928    0.7000   -3.9580    3.1620    4.9363    2.3713    0.7821    0.1841    0.5772    1.9613    4.3360    6.6278 
R   10   7   1   9   2  13   1   844  1062       1.0000    9.0281   13.2281    0.7000   -3.4975    3.8378    4.0341    1.7755    0.4481    0.1888    1.0253    2.8548    5.4031 
R   10   7   1   9   2  13   1   844  1073       1.0000    6.8434   11.0434    0.7000   -4.4079    3.8271    4.6180    1.8111    0.3319    0.1960    1.4027    3.9357    6.6426 
R   10   7   1   9   2  13   1   844  1078       1.0000    8.9755   13.1755    0.7000   -4.3329    4.1212    4.9090    2.1244    0.5247    0.1391    0.9677    3.0108    5.7718 
R   10   7   1   9   2  13   1   844  1086       1.0000    8.9976   13.1976    0.7000   -4.2776    4.1007    4.8451    2.0996    0.5333    0.1459    0.9316    2.8796    5.6067 
R   10   7   1   9   2  13   1   844  1091       1.0000    5.6417    9.8417    0.7000   -4.5605    3.7352    4.6835    1.7860    0.2932    0.2141    1.5354    4.2238    6.9145 
R   10   7   1   9   2  13   1   844  1099       1.0000    6.6890   10.8890    0.7000   -4.2127    4.0178    4.6525    1.9546    0.4513    0.1614    1.0781    3.1701    5.8823 
R   10   8   1   9   2  14   1   844  1107       1.0000    9.5284   14.4284    0.7000   -3.6640    3.5534    5.1304    2.7226    1.0799    0.2904    0.3692    1.3195    3.1327    5.5161 
R   10   9   1   9   2  15   1   844  1112       1.0000   11.2387   16.8387    0.7000   -3.1420    3.1222    5.4180    3.3246    1.7351    0.6802    0.2695    0.6003    1.6785    3.4151    5.5341 
R   10   7   1   9   2  13   1   854   867       1.0000    4.0377    8.2377    0.7000   -3.3184    3.7269    3.7738    1.6244    0.3594    0.2258    1.2002    3.0214    5.4986 
R   10   6   1   9   2  12   1   854   871       1.0000    4.0521    7.5521    0.7000   -4.9091    4.9092    4.7016    1.6107    0.1550    0.3358    2.1526    5.3208 
R   10   6   1   9   2  12   1   854   879       1.0000    4.7483    8.2483    0.7000   -4.9076    4.8917    4.7656    1.6694    0.1805    0.3025    2.0335    5.1727 
R   10   7   1   9   2  13   1   854   887       1.0000    7.2169   11.4169    0.7000   -4.5504    3.9126    4.8235    1.9218    0.3693    0.1718    1.3265    3.8291    6.5779 
R   10   7   1   9   2  13   1   854   895       1.0000    8.2391   12.4391    0.7000   -4.1837    4.1656    5.1048    2.3832    0.6766    0.1260    0.7663    2.5827    5.3185 
R   10   7   1   9   2  13   1   854   904       1.0000    9.1557   13.3557    0.7000   -4.3841    4.0707    4.8495    2.0413    0.4716    0.1473    1.0675    3.2311    5.9909 
R   10   7   1   9   2  13   1   854   914       1.0000   10.6531   14.8531    0.7000   -4.2051    4.1168    4.8927    2.1853    0.5989    0.1458    0.8219    2.6211    5.3241 
R   10   9   1   9   2  15   1   854  1038       1.0000    9.7864   15.3864    0.7000   -3.0436    2.8401    5.4720    3.4543    1.9324    0.7982    0.2513    0.5401    1.5719    3.0466    4.9428 
R   10   7   1   9   2  13   1   854  1042       1.0000   10.1185   14.3185    0.7000   -4.2668    4.1106    4.8566    2.1164    0.5448    0.1443    0.9142    2.8530    5.5841 
R   10   7   1   9   2  13   1   854  1062       1.0000   10.0284   14.2284    0.7000   -3.9681    3.9947    4.5403    1.9882    0.5152    0.1628    0.9271    2.7592    5.3986 
R   10   7   1   9   2  13   1   854  1073       1.0000    7.1039   11.3039    0.7000   -4.5403    3.9976    5.0152    2.0952    0.4308    0.1370    1.2363    3.7208    6.5143 
R   10   7   1   9   2  13   1   854  1078       1.0000    9.5801   13.7801    0.7000   -4.3666    4.1188    4.9464    2.1373    0.5155    0.1349    1.0005    3.1126    5.8883 
R   10   7   1   9   2  13   1   854  1086       1.0000   10.6149   14.8149    0.7000   -4.1685    4.1644    5.0308    2.3313    0.6817    0.1440    0.7221    2.4203    5.1281 
R   10   7   1   9   2  13   1   854  1091       1.0000    7.8121   12.0121    0.7000   -4.4850    4.0219    4.8715    2.0026    0.4234    0.1537    1.1886    3.5216    6.2927 
R   10   7   1   9   2  13   1   854  1099       1.0000    8.1966   12.3966    0.7000   -4.2941    4.1313    4.9118    2.1500    0.5510    0.1399    0.9139    2.8695    5.6161 
R   10   8   1   9   2  14   1   854  1107       1.0000   11.5218   16.4218    0.7000   -3.6866    3.5221    5.0062    2.5982    1.0139    0.2798    0.3965    1.3646    3.1844    5.5515 
R   10   6   1   9   2  12   1   862   871       1.0000    3.6207    7.1207    0.7000   -4.8818    4.8924    4.8777    1.7813    0.2216    0.2546    1.8868    5.0049 
R   10   6   1   9   2  12   1   862   879       1.0000    3.1832    6.6832    0.7000   -4.9373    4.9302    4.8507    1.7268    0.1894    0.2872    2.0240    5.1869 
R   10   6   1   9   2  12   1   862   887       1.0000    4.5912    8.0912    0.7000   -4.6732    4.7866    4.5498    1.6000    0.1802    0.3125    1.9881    5.0545 
R   10   7   1   9   2  13   1   862   895       1.0000    6.7047   10.9047    0.7000   -4.5270    3.9824    4.9202    2.0201    0.4117    0.1511    1.2424    3.6801    6.4538 
R   10   7   1   9   2  13   1   862   904       1.0000    8.1063   12.3063    0.7000   -4.1556    3.7808    4.3657    1.7157    0.3115    0.2163    1.4304    3.8914    6.5535 
R   10   7   1   9   2  13   1   862   914       1.0000    8.6551   12.8551    0.7000   -4.1728    3.8868    4.4617    1.7958    0.3552    0.1948    1.2965    3.5773    6.2566 
R   10   8   1   9   2  14   1   862   922       1.0000    9.8639   14.7639    0.7000   -3.9407    3.2168    5.0985    2.5248    0.8507    0.1815    0.5364    1.9117    4.2810    6.6017 
R   10   8   1   9   2  14   1   862  1032       1.0000   11.8783   16.7783    0.7000   -3.2843    3.0700    4.0823    1.9461    0.6087    0.1929    0.7365    2.1674    4.3423    6.5285 
R   10   8   1   9   2  14   1   862  1038       1.0000    8.8594   13.7594    0.7000   -1.8270    2.9120    2.5943    1.3539    0.4139    0.2790    1.0484    2.1985    3.6945    5.6350 
R   10   7   1   9   2  13   1   862  1042       1.0000    7.4510   11.6510    0.7000   -4.3686    3.6882    4.4883    1.7111    0.2794    0.2298    1.5590    4.2246    6.8830 
R   10   7   1   9   2  13   1   862  1054       1.0000    9.1334   13.3334    0.7000   -4.0409    3.8839    4.3672    1.7815    0.3665    0.1939    1.2572    3.4740    6.1371 
R   10   7   1   9   2  13   1   862  1062       1.0000    7.7360   11.9360    0.7000   -4.4805    3.9055    4.7465    1.8903    0.3661    0.1767    1.3201    3.7897    6.5267 
R   10   6   1   9   2  12   1   862  1073       1.0000    4.3232    7.8232    0.7000   -4.6721    4.7839    4.5674    1.6169    0.1889    0.3021    1.9512    5.0102 
R   10   7   1   9   2  13   1   862  1078       1.0000    6.3459   10.5459    0.7000   -4.6536    3.8255    4.9730    1.9917    0.3528    0.1656    1.4393    4.1446    6.8917 
R   10   7   1   9   2  13   1   862  1086       1.0000    8.1093   12.3093    0.7000   -4.3428    4.1695    5.1147    2.2981    0.5785    0.1109    0.9519    3.0957    5.9084 
R   10   7   1   9   2  13   1   862  1091       1.0000    6.1478   10.3478    0.7000   -4.4848    3.5901    4.5168    1.6727    0.2416    0.2557    1.7051    4.5265    7.1651 
R   10   7   1   9   2  13   1   862  1099       1.0000    5.9410   10.1410    0.7000   -4.4774    4.0419    5.0574    2.1663    0.4691    0.1252    1.1602    3.5238    6.3133 
R   10   8   1   9   2  14   1   862  1107       1.0000    9.1653   14.0653    0.7000   -3.7043    3.4650    5.2702    2.8194    1.0813    0.2356    0.3932    1.5434    3.5613    5.9380 
R   10   8   1   9   2  14   1   862  1112       1.0000   10.0118   14.9118    0.7000   -3.9195    3.1922    4.8413    2.3051    0.7513    0.1856    0.5996    1.9709    4.2693    6.5584 
R   10   8   1   9   2  14   1   862  1121       1.0000   10.4044   15.3044    0.7000   -3.0774    2.9064    3.7508    1.7465    0.4971    0.1989    0.9070    2.4777    4.7155    6.8208 
R   10   7   1   9   2  13   1   867   879       1.0000    3.7350    7.9350    0.7000   -3.0055    3.5764    3.2691    1.3213    0.2157    0.3433    1.6370    3.6978    6.1376 
R   10   7   1   9   2  13   1   867   887       1.0000    2.8592    7.0592    0.7000   -3.7013    3.1019    5.3313    2.8856    1.1313    0.1855    0.4206    1.7514    3.7919 
R   10   8   1   9   2  14   1   867   895       1.0000    3.7979    8.6979    0.7000   -3.6345    3.4920    5.3109    2.9015    1.1617    0.2562    0.3567    1.4614    3.3971    5.7692 
R   10   8   1   9   2  14   1   867   904       1.0000    5.9576   10.8576    0.7000   -3.1537    2.4074    5.4483    3.3597    1.7910    0.6423    0.2115    0.7118    1.9054    3.5144 
R   10   9   1   9   2  15   1   867   914       1.0000    7.7766   13.3766    0.7000   -2.1008    2.0993    2.9789    1.5718    0.5436    0.2430    0.8136    1.9484    3.4358    5.4170    7.0189 
R   10  10   1   9   2  16   1   867   922       1.0000    6.9775   13.2775    0.7000   -2.7605    2.6739    5.5230    3.6771    2.2215    1.1055    0.4360    0.3706    0.9401    2.0269    3.4767    5.2740 
R   10  10   1   9   2  16   1   867   930       1.0000    8.3103   14.6103    0.7000   -2.3770    1.6125    5.6341    4.0400    2.7681    1.7598    0.9321    0.4249    0.4580    1.0387    1.9552    3.0517 
R   10  13   1   9   2  19   1   867  1038       1.0000   10.8723   19.2723    0.7000   -0.5581    1.4334    1.9109    1.4856    0.9260    0.4677    0.5814    1.1501    1.6394    2.0781    2.6330    3.3200    4.1395    5.0917    6.0901 
R   10   9   1   9   2  15   1   867  1042       1.0000    7.9346   13.5346    0.7000   -2.9119    2.4460    5.4995    3.5634    2.0743    0.9281    0.3053    0.4480    1.2967    2.5687    4.2038 
R   10  10   1   9   2  16   1   867  1054       1.0000   10.8786   17.1786    0.7000   -1.6978    1.7700    2.8322    1.6787    0.7457    0.3052    0.5818    1.4044    2.4628    3.8118    5.5507    6.9135 
R   10  10   1   9   2  16   1   867  1062       1.0000   10.0576   16.3576    0.7000   -2.3541    2.0346    3.8074    2.2404    1.0786    0.4299    0.3834    0.9404    2.0141    3.4952    5.3415    6.8710 
R   10   9   1   9   2  15   1   867  1073       1.0000    6.9220   12.5220    0.7000   -1.7592    2.0688    2.5791    1.3799    0.4472    0.2741    0.9853    2.0687    3.4570    5.3187    6.8772 
R   10   9   1   9   2  15   1   867  1078       1.0000    7.2237   12.8237    0.7000   -2.9884    2.6481    5.4889    3.5107    2.0218    0.8678    0.2509    0.5098    1.4923    2.8287    4.5851 
R   10  10   1   9   2  16   1   867  1086       1.0000    9.5053   15.8053    0.7000   -2.6375    2.2583    5.5685    3.8097    2.4439    1.3705    0.5690    0.3146    0.7498    1.6971    2.9010    4.4111 
R   10   9   1   9   2  15   1   867  1091       1.0000    8.8890   14.4890    0.7000   -1.9743    2.6752    3.1630    1.8346    0.8080    0.3124    0.5216    1.3254    2.4636    3.9218    5.7216 
R   10  10   1   9   2  16   1   867  1099       1.0000    7.8384   14.1384    0.7000   -1.8452    1.8492    3.0504    1.8036    0.8168    0.3241    0.5193    1.2896    2.3576    3.7138    5.4646    6.8742 
R   10  11   1   9   2  17   1   867  1107       1.0000    9.4368   16.4368    0.7000   -2.1177    1.3638    5.7061    4.2778    3.1032    2.1533    1.3436    0.7015    0.4286    0.6320    1.2345    2.0324    2.9606 
R   10  11   1   9   2  17   1   867  1112       1.0000   10.5254   17.5254    0.7000   -1.9397    2.1313    3.7883    2.4811    1.4291    0.7133    0.4247    0.5925    1.1741    2.0721    3.2198    4.6272    6.1130 
R   10  11   1   9   2  17   1   867  1121       1.0000   10.6261   17.6261    0.7000   -1.2522    1.6828    2.5514    1.6861    0.9064    0.4116    0.4951    1.0928    1.8643    2.7506    3.8832    5.2896    6.5280 
R   10   6   1   9   2  12   1   871   887       1.0000    3.6385    7.1385    0.7000   -4.8969    4.9015    4.6923    1.6089    0.1558    0.3352    2.1450    5.3073 
R   10   6   1   9   2  12   1   871   895       1.0000    3.1939    6.6939    0.7000   -5.0173    4.9617    4.7727    1.6154    0.1384    0.3540    2.2606    5.4792 
R   10   6   1   9   2  12   1   871   904       1.0000    4.4514    7.9514    0.7000   -4.8886    4.8672    4.7610    1.6759    0.1877    0.2954    1.9921    5.1096 
R   10   7   1   9   2  13   1   871   914       1.0000    6.6824   10.8824    0.7000   -4.5875    3.6856    4.6439    1.7338    0.2604    0.2379    1.6391    4.3925    7.0685 
R   10   7   1   9   2  13   1   871   922       1.0000    7.6187   11.8187    0.7000   -4.2221    3.9488    4.5657    1.8674    0.3957    0.1756    1.2089    3.4740    6.1873 
R   10   7   1   9   2  13   1   871   930       1.0000    8.1606   12.3606    0.7000   -4.0863    4.0410    5.1619    2.4887    0.7473    0.1292    0.6897    2.3787    5.0162 
R   10   7   1   9   2  13   1   871   936       1.0000   10.4038   14.6038    0.7000   -3.8536    3.9407    4.3405    1.8638    0.4510    0.1752    1.0445    2.9988    5.6350 
R   10   8   1   9   2  14   1   871   944       1.0000   11.8322   16.7322    0.7000   -3.6695    3.1825    4.5835    2.2045    0.7301    0.1954    0.6066    1.9404    4.1502    6.4129 
R   10   9   1   9   2  15   1   871  1038       1.0000    9.6710   15.2710    0.7000   -2.7456    1.9436    5.5450    3.7193    2.3292    1.2566    0.4340    0.3102    0.9990    2.0587    3.3670 
R   10   7   1   9   2  13   1   871  1042       1.0000    9.2972   13.4972    0.7000   -4.2834    4.1521    5.0590    2.2835    0.5960    0.1226    0.8847    2.8613    5.6251 
R   10   8   1   9   2  14   1   871  1062       1.0000   11.4330   16.3330    0.7000   -4.0041    3.0881    5.0114    2.4107    0.7790    0.1717    0.5941    2.0482    4.5327    6.8086 
R   10   7   1   9   2  13   1   871  1073       1.0000    8.1575   12.3575    0.7000   -4.1422    4.1409    5.1876    2.4774    0.7138    0.1111    0.7619    2.6062    5.3343 
R   10   7   1   9   2  13   1   871  1078       1.0000   10.4705   14.6705    0.7000   -4.0619    4.0736    5.1508    2.4972    0.7774    0.1417    0.6402    2.2659    4.9084 
R   10   8   1   9   2  14   1   871  1091       1.0000   10.9483   15.8483    0.7000   -3.9116    3.2510    5.1589    2.5950    0.8887    0.1820    0.5152    1.8805    4.2243    6.5575 
R   10   8   1   9   2  14   1   871  1099       1.0000   10.7121   15.6121    0.7000   -3.7320    3.4671    5.2314    2.7684    1.0501    0.2381    0.4017    1.5367    3.5672    5.9496 
R   10   6   1   9   2  12   1   879   895       1.0000    3.8498    7.3498    0.7000   -4.9705    4.9388    4.7777    1.6453    0.1577    0.3283    2.1571    5.3452 
R   10   6   1   9   2  12   1   879   904       1.0000    3.6639    7.1639    0.7000   -4.9296    4.9172    4.7093    1.6065    0.1503    0.3416    2.1788    5.3563 
R   10   6   1   9   2  12   1   879   914       1.0000    4.5585    8.0585    0.7000   -4.8980    4.8913    4.8200    1.7223    0.2000    0.2788    1.9586    5.0864 
R   10   7   1   9   2  13   1   879   922       1.0000    6.7617   10.9617    0.7000   -4.5911    3.9025    4.9123    1.9762    0.3744    0.1626    1.3456    3.9209    6.6815 
R   10   7   1   9   2  13   1   879   930       1.0000    7.9349   12.1349    0.7000   -4.3113    4.1496    5.0855    2.2896    0.5837    0.1170    0.9226    2.9738    5.7533 
R   10   7   1   9   2  13   1   879   936       1.0000    8.9174   13.1174    0.7000   -4.4300    4.0832    4.9996    2.1453    0.4882    0.1305    1.0826    3.3226    6.1073 
R   10   7   1   9   2  13   1   879   944       1.0000   10.3693   14.5693    0.7000   -4.1328    4.1258    5.0195    2.3396    0.6879    0.1439    0.7165    2.3986    5.0811 
R   10   7   1   9   2  13   1   879  1019       1.0000    8.8651   13.0651    0.7000   -4.2398    4.2635    5.1676    2.4103    0.6809    0.1130    0.7920    2.7489    5.5734 
R   10   7   1   9   2  13   1   879  1025       1.0000   10.0102   14.2102    0.7000   -4.1584    4.1745    5.1262    2.4176    0.7022    0.1269    0.7362    2.5213    5.2554 
R   10   7   1   9   2  13   1   879  1032       1.0000   10.3912   14.5912    0.7000   -4.0484    3.9722    5.1437    2.4975    0.7778    0.1435    0.6376    2.2359    4.8155 
R   10   8   1   9   2  14   1   879  1038       1.0000    6.6369   11.5369    0.7000   -3.4407    3.2395    5.3912    3.1220    1.4680    0.3651    0.2448    1.1964    2.7842    4.9315 
R   10   6   1   9   2  12   1   879  1042       1.0000    5.9897    9.4897    0.7000   -4.8049    4.8029    4.8495    1.7994    0.2481    0.2347    1.7607    4.8043 
R   10   7   1   9   2  13   1   879  1054       1.0000    9.0881   13.2881    0.7000   -4.2915    3.8633    4.5433    1.8066    0.3469    0.1929    1.3437    3.7686    6.4703 
R   10   7   1   9   2  13   1   879  1062       1.0000    8.5358   12.7358    0.7000   -4.5163    3.9743    4.8692    1.9819    0.4029    0.1578    1.2473    3.6723    6.4383 
R   10   7   1   9   2  13   1   879  1073       1.0000    5.7055    9.9055    0.7000   -4.7136    3.7122    4.9342    1.9239    0.3127    0.1876    1.5532    4.3873    7.1008 
R   10   7   1   9   2  13   1   879  1078       1.0000    8.5322   12.7322    0.7000   -4.4908    4.0439    4.9985    2.1095    0.4547    0.1345    1.1646    3.5363    6.3296 
R   10   7   1   9   2  13   1   879  1086       1.0000   10.6297   14.8297    0.7000   -4.1519    4.1989    5.1124    2.4120    0.7145    0.1345    0.7072    2.4449    5.1822 
R   10   7   1   9   2  13   1   879  1091       1.0000    9.5160   13.7160    0.7000   -4.1853    3.9696    4.5637    1.8863    0.4130    0.1717    1.1622    3.3564    6.0648 
R   10   7   1   9   2  13   1   879  1099       1.0000   10.0992   14.2992    0.7000   -3.8578    3.9742    4.4093    1.9276    0.4951    0.1683    0.9572    2.8228    5.4586 
R   10   6   1   9   2  12   1   887   904       1.0000    3.7011    7.2011    0.7000   -4.9655    4.9320    4.7385    1.6136    0.1483    0.3427    2.1961    5.3857 
R   10   6   1   9   2  12   1   887   914       1.0000    3.1516    6.6516    0.7000   -5.0073    4.9733    4.8326    1.6731    0.1577    0.3248    2.1765    5.3896 
R   10   6   1   9   2  12   1   887   922       1.0000    4.0949    7.5949    0.7000   -4.8468    4.8456    4.8182    1.7491    0.2218    0.2584    1.8587    4.9427 
R   10   7   1   9   2  13   1   887   930       1.0000    6.3694   10.5694    0.7000   -4.4157    4.1124    5.0371    2.1872    0.5105    0.1239    1.0507    3.2827    6.0827 
R   10   7   1   9   2  13   1   887   936       1.0000    7.7477   11.9477    0.7000   -4.4904    4.0347    5.0006    2.1106    0.4519    0.1350    1.1714    3.5356    6.3214 
R   10   7   1   9   2  13   1   887   944       1.0000    8.2317   12.4317    0.7000   -4.2602    4.0680    4.7509    2.0208    0.4866    0.1517    1.0167    3.0789    5.8137 
R   10   8   1   9   2  14   1   887   951       1.0000    9.9644   14.8644    0.7000   -3.9798    3.0597    4.8764    2.3034    0.7366    0.1760    0.6216    2.0733    4.5306    6.7840 
R   10   7   1   9   2  13   1   887  1019       1.0000    9.1169   13.3169    0.7000   -4.0887    4.1904    5.1841    2.5119    0.7747    0.1308    0.6613    2.3712    5.0984 
R   10   7   1   9   2  13   1   887  1025       1.0000    9.4458   13.6458    0.7000   -4.1220    4.1475    5.1401    2.4503    0.7258    0.1291    0.7085    2.4410    5.1478 
R   10   8   1   9   2  14   1   887  1032       1.0000   10.8301   15.7301    0.7000   -3.6453    2.9032    4.3323    1.9766    0.5657    0.1746    0.8191    2.4495    4.9281    7.0912 
R   10   8   1   9   2  14   1   887  1038       1.0000    8.3603   13.2603    0.7000   -2.1123    2.9394    2.8411    1.4257    0.4158    0.2608    1.0387    2.2969    3.9682    5.9632 
R   10   7   1   9   2  13   1   887  1042       1.0000    5.7218    9.9218    0.7000   -4.7514    3.5009    4.7172    1.7106    0.2246    0.2615    1.8168    4.8428    7.4799 
R   10   7   1   9   2  13   1   887  1054       1.0000    8.5379   12.7379    0.7000   -4.3107    3.8946    4.5786    1.8285    0.3556    0.1892    1.3150    3.6794    6.3838 
R   10   7   1   9   2  13   1   887  1062       1.0000    9.0466   13.2466    0.7000   -4.2811    4.1430    4.9525    2.1930    0.5706    0.1354    0.8916    2.8396    5.5916 
R   10   7   1   9   2  13   1   887  1073       1.0000    6.1788   10.3788    0.7000   -4.3945    3.6318    4.4360    1.6471    0.2382    0.2625    1.6963    4.4330    7.0731 
R   10   7   1   9   2  13   1   887  1078       1.0000    7.7602   11.9602    0.7000   -4.5094    4.0200    5.0020    2.1011    0.4425    0.1363    1.1972    3.6064    6.3946 
R   10   7   1   9   2  13   1   887  1086       1.0000   10.6552   14.8552    0.7000   -4.0493    4.0610    5.1122    2.4723    0.7811    0.1533    0.6182    2.1803    4.8013 
R   10   8   1   9   2  14   1   887  1091       1.0000   10.2441   15.1441    0.7000   -4.0535    2.8970    4.7594    2.1486    0.6113    0.1577    0.7812    2.4594    5.0922    7.2894 
R   10   8   1   9   2  14   1   887  1099       1.0000    9.9700   14.8700    0.7000   -3.8651    3.0395    4.6594    2.1625    0.6584    0.1722    0.7018    2.2180    4.6491    6.8811 
R   10   8   1   9   2  14   1   887  1121       1.0000   10.3788   15.2788    0.7000   -3.6596    3.5023    5.2661    2.8425    1.1139    0.2587    0.3712    1.4395    3.3532    5.7277 
R   10   8   1   9   2  14   1   887  1140       1.0000    9.9527   14.8527    0.7000   -4.0488    2.9268    4.8901    2.2758    0.6999    0.1646    0.6698    2.2153    4.8011    7.0098 
R   10   7   1   9   2  13   1   887  1149       1.0000   10.7876   14.9876    0.7000   -3.9975    3.8235    5.1314    2.5175    0.8118    0.1585    0.5903    2.0859    4.5599 
R   10   7   1   9   2  13   1   887  1173       1.0000   10.7843   14.9843    0.7000   -3.9565    4.0255    4.5683    2.0227    0.5441    0.1608    0.8781    2.6775    5.3281 
R   10   6   1   9   2  12   1   895   914       1.0000    3.6626    7.1626    0.7000   -4.9828    4.9489    4.7936    1.6524    0.1571    0.3280    2.1654    5.3613 
R   10   6   1   9   2  12   1   895   922       1.0000    3.2252    6.7252    0.7000   -4.7826    4.8490    4.5745    1.5631    0.1491    0.3495    2.1523    5.2827 
R   10   7   1   9   2  13   1   895   930       1.0000    4.2096    8.4096    0.7000   -4.7626    3.5647    4.7660    1.7493    0.2427    0.2448    1.7473    4.7113    7.3702 
R   10   7   1   9   2  13   1   895   936       1.0000    6.7316   10.9316    0.7000   -4.6465    3.7751    4.8331    1.8749    0.3217    0.1905    1.4816    4.1951    6.9160 
R   10   7   1   9   2  13   1   895   944       1.0000    7.5202   11.7202    0.7000   -4.1708    4.1586    5.1088    2.3942    0.6852    0.1269    0.7547    2.5499    5.2769 
R   10   8   1   9   2  14   1   895   951       1.0000    8.1524   13.0524    0.7000   -3.9096    3.2244    5.2013    2.6334    0.9026    0.1740    0.5168    1.9227    4.3096    6.6371 
R   10   8   1   9   2  14   1   895   960       1.0000   10.5351   15.4351    0.7000   -3.7619    3.4287    4.9092    2.4637    0.9067    0.2395    0.4603    1.5641    3.5429    5.8930 
R   10   8   1   9   2  14   1   895  1019       1.0000   11.2832   16.1832    0.7000   -3.8922    3.3457    5.0968    2.5553    0.8990    0.2054    0.4863    1.7501    4.0003    6.3671 
R   10   9   1   9   2  15   1   895  1038       1.0000   10.3183   15.9183    0.7000   -2.8872    2.4022    5.5012    3.5779    2.0874    0.9492    0.3278    0.4305    1.2268    2.4823    4.0917 
R   10   7   1   9   2  13   1   895  1042       1.0000    8.9970   13.1970    0.7000   -4.1988    4.0315    4.6524    1.9630    0.4607    0.1592    1.0602    3.1526    5.8734 
R   10   7   1   9   2  13   1   895  1073       1.0000    9.6230   13.8230    0.7000   -4.0057    4.0321    4.5659    1.9921    0.5147    0.1602    0.9344    2.8219    5.4961 
R   10   8   1   9   2  14   1   895  1078       1.0000   11.2451   16.1451    0.7000   -4.0588    2.9378    4.9425    2.3167    0.7147    0.1622    0.6595    2.2072    4.8056    7.0236 
R   10   6   1   9   2  12   1   904   922       1.0000    3.7659    7.2659    0.7000   -4.9467    4.9215    4.7630    1.6455    0.1635    0.3222    2.1218    5.2934 
R   10   6   1   9   2  12   1   904   930       1.0000    3.3477    6.8477    0.7000   -4.9564    4.9352    4.6930    1.5773    0.1340    0.3646    2.2686    5.4714 
R   10   6   1   9   2  12   1   904   936       1.0000    4.5810    8.0810    0.7000   -4.9111    4.9005    4.7951    1.6932    0.1868    0.2937    2.0145    5.1566 
R   10   7   1   9   2  13   1   904   944       1.0000    6.8375   11.0375    0.7000   -4.5923    3.7984    4.7761    1.8545    0.3262    0.1917    1.4504    4.1013    6.8203 
R   10   7   1   9   2  13   1   904   951       1.0000    7.9861   12.1861    0.7000   -4.3901    4.0762    4.8688    2.0550    0.4750    0.1451    1.0656    3.2365    6.0013 
R   10   7   1   9   2  13   1   904   960       1.0000    9.3216   13.5216    0.7000   -3.7982    3.9259    4.3534    1.9071    0.4866    0.1728    0.9653    2.7828    5.3789 
R   10   8   1   9   2  14   1   904   966       1.0000   10.7232   15.6232    0.7000   -3.8715    3.0138    4.6963    2.1947    0.6823    0.1746    0.6732    2.1659    4.6194    6.8442 
R   10   7   1   9   2  13   1   904   977       1.0000    9.7918   13.9918    0.7000   -4.1412    4.1565    5.1177    2.4199    0.7092    0.1305    0.7216    2.4679    5.1830 
R   10   7   1   9   2  13   1   904  1019       1.0000    9.2110   13.4110    0.7000   -4.2226    4.2264    5.1400    2.3939    0.6740    0.1184    0.7869    2.6932    5.4846 
R   10   7   1   9   2  13   1   904  1025       1.0000   10.9073   15.1073    0.7000   -4.0412    4.0285    5.1300    2.4922    0.7894    0.1514    0.6151    2.1803    4.7841 
R   10   8   1   9   2  14   1   904  1038       1.0000    9.1048   14.0048    0.7000   -3.0838    2.2122    5.4678    3.4292    1.9085    0.7577    0.2197    0.6025    1.7082    3.1923 
R   10   7   1   9   2  13   1   904  1042       1.0000    8.4436   12.6436    0.7000   -4.5211    3.9844    4.9083    2.0132    0.4117    0.1522    1.2379    3.6654    6.4377 
R   10   7   1   9   2  13   1   904  1054       1.0000   11.9520   16.1520    0.7000   -3.9070    4.0178    4.6053    2.0870    0.5988    0.1638    0.7875    2.4572    5.0745 
R   10   7   1   9   2  13   1   904  1073       1.0000    9.9436   14.1436    0.7000   -4.1031    4.0851    5.1332    2.4547    0.7334    0.1331    0.6940    2.3827    5.0447 
R   10   6   1   9   2  12   1   914   930       1.0000    3.6520    7.1520    0.7000   -4.9544    4.9345    4.8163    1.6875    0.1736    0.3067    2.0879    5.2631 
R   10   6   1   9   2  12   1   914   936       1.0000    3.4558    6.9558    0.7000   -4.9581    4.9202    4.7378    1.6169    0.1511    0.3394    2.1756    5.3544 
R   10   6   1   9   2  12   1   914   944       1.0000    4.5377    8.0377    0.7000   -4.8911    4.8928    4.8545    1.7562    0.2125    0.2646    1.9152    5.0375 
R   10   7   1   9   2  13   1   914   951       1.0000    6.9183   11.1183    0.7000   -4.5646    3.9301    4.8829    1.9661    0.3814    0.1630    1.3124    3.8309    6.5938 
R   10   7   1   9   2  13   1   914   960       1.0000    8.4035   12.6035    0.7000   -3.8668    3.8684    4.2318    1.7524    0.3753    0.1959    1.2221    3.3693    6.0076 
R   10   7   1   9   2  13   1   914   966       1.0000    9.0675   13.2675    0.7000   -4.2623    4.1011    4.8544    2.1173    0.5479    0.1463    0.9031    2.8005    5.5161 
R   10   7   1   9   2  13   1   914   977       1.0000    7.7010   11.9010    0.7000   -4.4498    4.0942    5.0713    2.1969    0.4990    0.1195    1.0984    3.4268    6.2390 
R   10   7   1   9   2  13   1   914   986       1.0000    9.7504   13.9504    0.7000   -4.1933    4.0951    4.8367    2.1407    0.5776    0.1486    0.8479    2.6629    5.3568 
R   10   7   1   9   2  13   1   914   995       1.0000    9.6677   13.8677    0.7000   -4.1807    4.1885    5.0820    2.3674    0.6824    0.1327    0.7443    2.5244    5.2650 
R   10   8   1   9   2  14   1   914  1004       1.0000   10.5560   15.4560    0.7000   -4.2706    3.0081    4.9728    2.2224    0.6088    0.1512    0.7953    2.4794    5.1314    7.3951 
R   10   9   1   9   2  15   1   914  1015       1.0000    9.1990   14.7990    0.7000   -2.6851    1.8208    5.5586    3.7704    2.3957    1.3266    0.5093    0.3017    0.8555    1.8670    3.1026 
R   10   7   1   9   2  13   1   914  1019       1.0000    6.8167   11.0167    0.7000   -4.5954    3.9392    5.0320    2.0783    0.4063    0.1411    1.3157    3.9296    6.7207 
R   10   7   1   9   2  13   1   914  1025       1.0000    7.9410   12.1410    0.7000   -4.4894    4.0512    5.0352    2.1420    0.4649    0.1285    1.1592    3.5454    6.3465 
R   10   7   1   9   2  13   1   914  1032       1.0000   10.0417   14.2417    0.7000   -4.1410    4.1337    5.0945    2.3990    0.6996    0.1333    0.7259    2.4531    5.1505 
R   10   8   1   9   2  14   1   914  1038       1.0000    8.2344   13.1344    0.7000   -2.4148    2.7914    3.0178    1.4199    0.3614    0.2642    1.1643    2.6405    4.6420    6.6302 
R   10   6   1   9   2  12   1   914  1042       1.0000    6.0977    9.5977    0.7000   -4.7871    4.8004    4.7385    1.7111    0.2196    0.2649    1.8440    4.8973 
R   10   7   1   9   2  13   1   914  1054       1.0000    9.5055   13.7055    0.7000   -4.3094    3.9492    4.6349    1.8826    0.3898    0.1748    1.2312    3.5292    6.2500 
R   10   7   1   9   2  13   1   914  1062       1.0000   10.7107   14.9107    0.7000   -4.1899    4.1263    4.9218    2.2197    0.6178    0.1440    0.7994    2.5838    5.2892 
R   10   7   1   9   2  13   1   914  1073       1.0000    8.9040   13.1040    0.7000   -4.1218    3.8782    4.4177    1.7833    0.3553    0.1961    1.2933    3.5657    6.2383 
R   10   7   1   9   2  13   1   914  1078       1.0000   10.7726   14.9726    0.7000   -4.2032    4.1512    5.0254    2.3027    0.6424    0.1340    0.7893    2.6008    5.3268 
R   10   8   1   9   2  14   1   914  1140       1.0000   11.6351   16.5351    0.7000   -3.9635    3.1342    4.9135    2.3476    0.7683    0.1822    0.5893    1.9896    4.3832    6.6637 
R   10   7   1   9   2  13   1   914  1173       1.0000   10.3900   14.5900    0.7000   -4.2525    4.1518    5.0024    2.2533    0.6032    0.1319    0.8484    2.7468    5.4926 
R   10   6   1   9   2  12   1   922   936       1.0000    3.7676    7.2676    0.7000   -4.9622    4.9330    4.7742    1.6468    0.1601    0.3256    2.1434    5.3257 
R   10   6   1   9   2  12   1   922   944       1.0000    3.2246    6.7246    0.7000   -4.9073    4.9286    4.9138    1.7985    0.2195    0.2540    1.9144    5.0597 
R   10   7   1   9   2  13   1   922   951       1.0000    4.4334    8.6334    0.7000   -4.5860    3.9347    5.0179    2.0704    0.4037    0.1433    1.3140    3.8999    6.6814 
R   10   7   1   9   2  13   1   922   960       1.0000    7.0243   11.2243    0.7000   -4.1859    4.0759    4.7921    2.1026    0.5537    0.1507    0.8826    2.7239    5.4123 
R   10   8   1   9   2  14   1   922   966       1.0000    8.4138   13.3138    0.7000   -3.6488    3.5007    5.2828    2.8648    1.1306    0.2589    0.3655    1.4414    3.3593    5.7335 
R   10   7   1   9   2  13   1   922   977       1.0000    8.6309   12.8309    0.7000   -4.1525    4.0643    4.7260    2.0592    0.5312    0.1528    0.9188    2.8084    5.5013 
R   10   8   1   9   2  14   1   922   986       1.0000   10.8057   15.7057    0.7000   -3.5377    3.6420    5.2504    2.9122    1.2522    0.3699    0.3046    1.0813    2.7054    5.0971 
R   10   8   1   9   2  14   1   922   995       1.0000   11.3947   16.2947    0.7000   -3.6825    3.5266    5.0366    2.6275    1.0279    0.2813    0.3909    1.3561    3.1735    5.5425 
R   10   8   1   9   2  14   1   922  1019       1.0000    9.8311   14.7311    0.7000   -4.0228    3.0430    5.0712    2.4518    0.7843    0.1626    0.6026    2.1038    4.6490    6.9133 
R   10   8   1   9   2  14   1   922  1025       1.0000   10.3065   15.2065    0.7000   -4.0020    3.0925    5.0600    2.4544    0.7957    0.1687    0.5863    2.0485    4.5420    6.8222 
R   10   9   1   9   2  15   1   922  1038       1.0000   11.1814   16.7814    0.7000   -1.9280    2.6209    3.0655    1.7696    0.7738    0.3031    0.5448    1.3938    2.5830    4.0935    5.8745 
R   10   7   1   9   2  13   1   922  1042       1.0000    8.5568   12.7568    0.7000   -4.3005    4.1284    4.9291    2.1607    0.5494    0.1369    0.9255    2.9123    5.6647 
R   10   8   1   9   2  14   1   922  1054       1.0000   11.4588   16.3588    0.7000   -3.9358    3.0704    4.8214    2.2769    0.7279    0.1780    0.6266    2.0692    4.4977    6.7500 
R   10   8   1   9   2  14   1   922  1073       1.0000   10.8811   15.7811    0.7000   -3.6594    3.0107    4.4553    2.0875    0.6468    0.1805    0.7034    2.1929    4.5810    6.7872 
R   10   8   1   9   2  14   1   922  1140       1.0000   11.0166   15.9166    0.7000   -3.5012    3.4386    5.2517    2.9299    1.2527    0.3613    0.3080    1.0978    2.6874    4.9568 
R   10   8   1   9   2  14   1   922  1173       1.0000   10.8087   15.7087    0.7000   -4.0075    3.0527    4.9357    2.3412    0.7468    0.1723    0.6179    2.0841    4.5710    6.8275 
R   10   6   1   9   2  12   1   930   944       1.0000    3.5960    7.0960    0.7000   -4.8830    4.8763    4.8465    1.7540    0.2152    0.2629    1.8950    5.0035 
R   10   6   1   9   2  12   1   930   951       1.0000    3.4022    6.9022    0.7000   -4.8730    4.8745    4.8457    1.7586    0.2180    0.2601    1.8865    4.9930 
R   10   7   1   9   2  13   1   930   960       1.0000    5.1512    9.3512    0.7000   -4.3378    3.8740    4.5453    1.7809    0.3213    0.2088    1.3904    3.7490    6.4373 
R   10   7   1   9   2  13   1   930   966       1.0000    7.3212   11.5212    0.7000   -4.0591    4.0745    5.1135    2.4672    0.7731    0.1502    0.6291    2.2123    4.8454 
R   10   7   1   9   2  13   1   930   977       1.0000    8.0445   12.2445    0.7000   -4.0270    3.9484    4.4649    1.8813    0.4300    0.1764    1.0925    3.0719    5.7161 
R   10   8   1   9   2  14   1   930   986       1.0000   10.9075   15.8075    0.7000   -3.6748    3.5688    5.0686    2.6633    1.0598    0.2996    0.3757    1.2798    3.0038    5.3749 
R   10   8   1   9   2  14   1   930  1019       1.0000   11.2163   16.1163    0.7000   -3.3855    3.0467    4.1874    1.9894    0.6257    0.1904    0.7170    2.1613    4.4113    6.6036 
R   10   8   1   9   2  14   1   930  1042       1.0000   11.0269   15.9269    0.7000   -3.8635    3.0006    4.6997    2.2031    0.6912    0.1763    0.6619    2.1424    4.6038    6.8242 
R   10   6   1   9   2  12   1   936   951       1.0000    3.7252    7.2252    0.7000   -4.9630    4.9516    4.8672    1.7278    0.1862    0.2901    2.0419    5.2201 
R   10   6   1   9   2  12   1   936   960       1.0000    3.7673    7.2673    0.7000   -4.8459    4.8645    4.6652    1.6117    0.1638    0.3268    2.0907    5.2213 
R   10   6   1   9   2  12   1   936   966       1.0000    4.8280    8.3280    0.7000   -4.8343    4.8354    4.7591    1.7040    0.2089    0.2738    1.8978    4.9810 
R   10   6   1   9   2  12   1   936   977       1.0000    4.5595    8.0595    0.7000   -4.8760    4.8539    4.7868    1.7056    0.2011    0.2803    1.9341    5.0345 
R   10   7   1   9   2  13   1   936   986       1.0000    7.7069   11.9069    0.7000   -4.5051    4.0724    4.8988    2.0168    0.4296    0.1546    1.1608    3.4103    6.1889 
R   10   7   1   9   2  13   1   936   995       1.0000    9.3454   13.5454    0.7000   -4.1345    3.9844    4.5488    1.9013    0.4309    0.1688    1.1156    3.2412    5.9422 
R   10   8   1   9   2  14   1   936  1004       1.0000   10.9636   15.8636    0.7000   -4.2194    3.1362    4.9730    2.2526    0.6419    0.1579    0.7417    2.3233    4.8430    7.1483 
R   10   7   1   9   2  13   1   936  1019       1.0000    8.9109   13.1109    0.7000   -4.1991    3.8909    4.4875    1.8055    0.3579    0.1923    1.2946    3.5940    6.2805 
R   10   7   1   9   2  13   1   936  1025       1.0000   10.5596   14.7596    0.7000   -3.9458    3.9730    4.4297    1.8962    0.4587    0.1701    1.0370    3.0178    5.6789 
R   10   9   1   9   2  15   1   936  1038       1.0000   11.8419   17.4419    0.7000   -1.9400    2.3783    2.9123    1.6046    0.6077    0.2567    0.7262    1.7382    3.0425    4.7691    6.4679 
R   10   7   1   9   2  13   1   936  1042       1.0000   10.2735   14.4735    0.7000   -4.2352    4.0381    4.6927    1.9800    0.4643    0.1572    1.0559    3.1442    5.8675 
R   10   6   1   9   2  12   1   944   960       1.0000    3.5455    7.0455    0.7000   -4.8633    4.8453    4.7337    1.6649    0.1866    0.2980    1.9852    5.0880 
R   10   7   1   9   2  13   1   944   966       1.0000    4.4013    8.6013    0.7000   -4.5279    3.5891    4.5197    1.6512    0.2236    0.2715    1.7700    4.6145    7.2558 
R   10   6   1   9   2  12   1   944   977       1.0000    4.7886    8.2886    0.7000   -4.7358    4.8030    4.6439    1.6525    0.1982    0.2892    1.9222    4.9887 
R   10   7   1   9   2  13   1   944   986       1.0000    7.4424   11.6424    0.7000   -4.2362    4.1799    5.0355    2.2934    0.6301    0.1311    0.8116    2.6772    5.4319 
R   10   7   1   9   2  13   1   944   995       1.0000    8.7795   12.9795    0.7000   -4.1726    4.1217    4.9188    2.2277    0.6296    0.1467    0.7781    2.5229    5.2166 
R   10   8   1   9   2  14   1   944  1004       1.0000   11.2014   16.1014    0.7000   -3.9886    3.2776    5.0181    2.4283    0.8052    0.1865    0.5596    1.9090    4.2217    6.5629 
R   10   7   1   9   2  13   1   944  1019       1.0000    9.4510   13.6510    0.7000   -4.1368    4.1407    5.0686    2.3801    0.6996    0.1383    0.7154    2.4209    5.1174 
R   10   7   1   9   2  13   1   944  1025       1.0000   10.0162   14.2162    0.7000   -4.0792    4.1253    5.0995    2.4431    0.7561    0.1481    0.6458    2.2538    4.9205 
R   10   7   1   9   2  13   1   944  1042       1.0000   10.2758   14.4758    0.7000   -4.1498    4.1011    4.8603    2.1884    0.6184    0.1507    0.7848    2.5204    5.2003 
R   10   7   1   9   2  13   1   944  1173       1.0000   10.7852   14.9852    0.7000   -4.0824    4.0859    4.9345    2.2950    0.6942    0.1576    0.6860    2.2797    4.9196 
R   10   8   1   9   2  14   1   944  1202       1.0000   10.6336   15.5336    0.7000   -3.5071    3.1587    4.3955    2.1180    0.6961    0.1967    0.6361    1.9744    4.1332    6.3692 
R   10   7   1   9   2  13   1   951   966       1.0000    4.9988    9.1988    0.7000   -4.2030    3.7283    4.3474    1.6706    0.2751    0.2399    1.5372    4.0508    6.6931 
R   10   7   1   9   2  13   1   951   977       1.0000    6.9887   11.1887    0.7000   -4.3565    3.9027    4.6319    1.8532    0.3649    0.1823    1.3037    3.7103    6.4304 
R   10   8   1   9   2  14   1   951   986       1.0000    9.9682   14.8682    0.7000   -3.7223    3.5171    5.1571    2.7106    1.0434    0.2620    0.3912    1.4366    3.3841    5.7775 
R   10   7   1   9   2  13   1   960   977       1.0000    4.9998    9.1998    0.7000   -4.4590    3.7285    4.4938    1.6645    0.2383    0.2634    1.6695    4.3012    6.9687 
R   10   8   1   9   2  14   1   960   986       1.0000    8.3864   13.2864    0.7000   -3.9052    3.0373    4.6540    2.1334    0.6279    0.1683    0.7431    2.3014    4.7424    6.9735 
R   10   8   1   9   2  14   1   960   995       1.0000   11.0704   15.9704    0.7000   -3.2881    3.2365    4.2569    2.1136    0.7394    0.2179    0.5810    1.7937    3.7708    6.0087 
R   10   7   1   9   2  13   1   966   986       1.0000    5.1580    9.3580    0.7000   -4.4256    4.0860    5.0682    2.2064    0.5045    0.1198    1.0821    3.3501    6.1427 
R   10   7   1   9   2  13   1   966   995       1.0000    8.3176   12.5176    0.7000   -3.9578    4.0075    4.5760    2.0287    0.5459    0.1613    0.8740    2.6487    5.2830 
R   10   8   1   9   2  14   1   966  1004       1.0000   11.0517   15.9517    0.7000   -3.8729    3.3445    5.0768    2.5478    0.8990    0.2076    0.4849    1.7345    3.9521    6.3103 
R   10   8   1   9   2  14   1   966  1019       1.0000   11.2575   16.1575    0.7000   -3.8775    3.2474    4.8778    2.3651    0.8053    0.1990    0.5463    1.8461    4.0966    6.4075 
R   10   7   1   9   2  13   1   977   995       1.0000    5.0237    9.2237    0.7000   -4.7117    3.7432    5.0024    1.9852    0.3353    0.1702    1.5184    4.3795    7.1179 
R   10   7   1   9   2  13   1   977  1004       1.0000    7.7608   11.9608    0.7000   -4.2642    3.7449    4.4300    1.7149    0.2955    0.2226    1.4912    4.0429    6.7059 
R   10  10   1   9   2  16   1   977  1015       1.0000    8.5776   14.8776    0.7000   -2.4825    1.8249    5.6076    3.9446    2.6402    1.6719    0.8824    0.3397    0.4849    1.3036    2.3510    3.5851 
R   10   7   1   9   2  13   1   977  1019       1.0000    8.1458   12.3458    0.7000   -3.9353    3.7550    4.1687    1.6536    0.3039    0.2284    1.4313    3.8098    6.4366 
R   10   7   1   9   2  13   1   977  1025       1.0000    9.4071   13.6071    0.7000   -4.0628    4.1208    5.1928    2.5335    0.7882    0.1314    0.6501    2.3335    5.0158 
R   10   8   1   9   2  14   1   977  1042       1.0000   11.5823   16.4823    0.7000   -3.9294    3.2307    5.1349    2.5645    0.8744    0.1830    0.5210    1.8909    4.2675    6.5980 
R   10   8   1   9   2  14   1   977  1202       1.0000   11.1725   16.0725    0.7000   -3.9112    3.2616    4.9842    2.4421    0.8341    0.1963    0.5308    1.8377    4.1154    6.4407 
R   10   7   1   9   2  13   1   977  1210       1.0000   11.0916   15.2916    0.7000   -4.0273    3.9690    5.1197    2.4910    0.7942    0.1554    0.6060    2.1417    4.7056 
R   10   8   1   9   2  14   1   977  1231       1.0000   11.3246   16.2246    0.7000   -3.7755    3.4387    5.2215    2.7353    1.0235    0.2287    0.4155    1.5947    3.7199    6.1091 
R   10   6   1   9   2  12   1   986  1004       1.0000    5.0308    8.5308    0.7000   -4.7792    4.7990    4.7327    1.7101    0.2203    0.2644    1.8407    4.8926 
R   10   9   1   9   2  15   1   986  1015       1.0000    6.9073   12.5073    0.7000   -2.7677    2.0694    5.5378    3.6972    2.2890    1.2013    0.4486    0.3291    0.9443    2.0615    3.4596 
R   10   7   1   9   2  13   1   986  1019       1.0000    7.0521   11.2521    0.7000   -4.5287    4.0464    4.8500    1.9598    0.3995    0.1683    1.2088    3.4470    6.2065 
R   10   7   1   9   2  13   1   986  1025       1.0000    8.3263   12.5263    0.7000   -4.2452    3.9905    4.6352    1.9193    0.4227    0.1677    1.1416    3.2990    6.0101 
R   10   8   1   9   2  14   1   986  1032       1.0000   11.2249   16.1249    0.7000   -3.6690    3.1511    4.5742    2.1965    0.7270    0.1946    0.6091    1.9597    4.2167    6.4734 
R   10   8   1   9   2  14   1   986  1042       1.0000   11.5467   16.4467    0.7000   -3.9141    3.2834    4.9905    2.4467    0.8379    0.1982    0.5268    1.8232    4.0870    6.4213 
R   10   8   1   9   2  14   1   986  1202       1.0000    9.7836   14.6836    0.7000   -3.7329    3.4829    5.2068    2.7468    1.0453    0.2459    0.3987    1.5043    3.5138    5.9011 
R   10   7   1   9   2  13   1   986  1210       1.0000    9.1305   13.3305    0.7000   -4.2846    4.0661    4.7636    2.0188    0.4806    0.1515    1.0318    3.1197    5.8594 
R   10   8   1   9   2  14   1   986  1218       1.0000   11.1567   16.0567    0.7000   -3.1868    3.3609    4.3585    2.2725    0.8878    0.2739    0.4584    1.4177    3.0847    5.3234 
R   10  11   1   9   2  17   1   986  1227       1.0000    7.9041   14.9041    0.7000   -2.2547    1.6828    5.6675    4.1509    2.9242    1.9500    1.1254    0.5273    0.4076    0.8311    1.6140    2.5441    3.6743 
R   10   7   1   9   2  13   1   986  1231       1.0000    8.3373   12.5373    0.7000   -4.2360    4.1607    4.9849    2.2489    0.6133    0.1360    0.8233    2.6784    5.4195 
R   10   8   1   9   2  14   1   986  1238       1.0000   11.4463   16.3463    0.7000   -3.4954    3.4801    4.7593    2.4785    0.9858    0.2932    0.4051    1.3173    3.0182    5.3340 
R   10   8   1   9   2  14   1   995  1015       1.0000    4.4614    9.3614    0.7000   -3.2729    2.7217    5.4309    3.2784    1.7300    0.6254    0.1891    0.7678    2.1577    3.9869 
R   10   7   1   9   2  13   1   995  1019       1.0000    4.8970    9.0970    0.7000   -4.7836    3.5550    4.7208    1.6962    0.2135    0.2727    1.8477    4.8417    7.4991 
R   10   7   1   9   2  13   1   995  1025       1.0000    5.2802    9.4802    0.7000   -4.7500    3.6400    4.9368    1.9054    0.2955    0.1967    1.6174    4.5408    7.2349 
R   10   7   1   9   2  13   1   995  1032       1.0000    8.0489   12.2489    0.7000   -4.2344    4.1997    5.1212    2.3688    0.6535    0.1184    0.8126    2.7366    5.5164 
R   10   9   1   9   2  15   1   995  1038       1.0000    8.5656   14.1656    0.7000   -2.9461    2.5099    5.4995    3.5493    2.0890    0.9672    0.2857    0.4374    1.3668    2.6700    4.3434 
R   10   7   1   9   2  13   1   995  1042       1.0000    9.4230   13.6230    0.7000   -4.2583    4.1608    4.9894    2.2393    0.5991    0.1335    0.8504    2.7526    5.5044 
R   10   7   1   9   2  13   1   995  1054       1.0000   10.8578   15.0578    0.7000   -4.0207    3.9762    5.1147    2.4913    0.8003    0.1590    0.5962    2.1130    4.6768 
R   10   7   1   9   2  13   1   995  1173       1.0000    9.4401   13.6401    0.7000   -4.2453    4.1614    5.0168    2.2706    0.6139    0.1311    0.8345    2.7218    5.4707 
R   10   7   1   9   2  13   1   995  1181       1.0000    9.8489   14.0489    0.7000   -4.1751    4.0897    4.7675    2.0858    0.5454    0.1499    0.8996    2.7915    5.4998 
R   10   8   1   9   2  14   1   995  1193       1.0000   10.8186   15.7186    0.7000   -3.7881    3.1873    4.7298    2.2763    0.7616    0.1952    0.5806    1.9146    4.1881    6.4700 
R   10   7   1   9   2  13   1   995  1202       1.0000    7.9191   12.1191    0.7000   -4.2210    4.1563    5.0249    2.2918    0.6309    0.1322    0.8083    2.6529    5.3892 
R   10   7   1   9   2  13   1   995  1210       1.0000    6.3170   10.5170    0.7000   -4.6712    3.5439    4.6921    1.7320    0.2475    0.2436    1.7171    4.6505    7.2917 
R   10   8   1   9   2  14   1   995  1218       1.0000    8.6710   13.5710    0.7000   -3.8081    2.9049    4.5400    2.0823    0.6151    0.1698    0.7561    2.3601    4.9049    7.0876 
R   10  10   1   9   2  16   1   995  1227       1.0000    7.3997   13.6997    0.7000   -1.5486    1.8478    2.6648    1.6029    0.7100    0.3019    0.6266    1.4438    2.4310    3.7018    5.3400    6.7232 
R   10   7   1   9   2  13   1   995  1231       1.0000    5.4647    9.6647    0.7000   -4.6428    3.5359    4.6520    1.7107    0.2406    0.2507    1.7376    4.6735    7.3101 
R   10   7   1   9   2  13   1   995  1238       1.0000    8.3141   12.5141    0.7000   -4.1344    4.1055    4.9067    2.2394    0.6492    0.1512    0.7454    2.4318    5.1034 
R   10   7   1   9   2  13   1   995  1245       1.0000    9.3126   13.5126    0.7000   -3.9864    3.8177    5.1885    2.5729    0.8296    0.1478    0.5949    2.1330    4.6138 
R   10   8   1   9   2  14   1   995  1252       1.0000   10.8727   15.7727    0.7000   -3.7118    3.4781    4.9305    2.5141    0.9578    0.2617    0.4259    1.4499    3.3334    5.6900 
R   10   8   1   9   2  14   1   995  1277       1.0000   10.7636   15.6636    0.7000   -3.8727    3.3029    5.1892    2.6457    0.9296    0.1912    0.4852    1.8088    4.1027    6.4535 
R   10   7   1   9   2  13   1  1004  1019       1.0000    3.1342    7.3342    0.7000   -4.9119    4.3141    5.1113    1.9932    0.3748    0.1619    1.3388    4.0255    7.0436 
R   10   7   1   9   2  13   1  1004  1025       1.0000    4.3750    8.5750    0.7000   -4.8814    4.0912    5.0513    1.9464    0.3264    0.1836    1.4748    4.2103    7.1115 
R   10   7   1   9   2  13   1  1004  1032       1.0000    6.1236   10.3236    0.7000   -4.7399    3.8842    4.8564    1.8452    0.2954    0.2095    1.5255    4.1672    6.9281 
R   10   8   1   9   2  14   1  1004  1038       1.0000    7.6754   12.5754    0.7000   -2.7984    3.0473    3.4634    1.6139    0.3989    0.2504    1.0255    2.2897    4.1316    6.2312 
R   10   7   1   9   2  13   1  1004  1042       1.0000    8.6811   12.8811    0.7000   -4.5099    4.2303    5.0300    2.1367    0.5008    0.1426    1.0037    3.0491    5.8693 
R   10   7   1   9   2  13   1  1004  1054       1.0000   10.0184   14.2184    0.7000   -4.3621    4.1288    4.9338    2.1330    0.5339    0.1489    0.9190    2.7755    5.4949 
R   10   8   1   9   2  14   1  1004  1062       1.0000   11.5868   16.4868    0.7000   -3.9782    3.2850    5.1135    2.5209    0.8551    0.1876    0.5263    1.8800    4.2566    6.6182 
R   10   7   1   9   2  13   1  1004  1173       1.0000   10.5414   14.7414    0.7000   -4.2667    4.1084    4.9215    2.1765    0.5803    0.1477    0.8446    2.6240    5.3158 
R   10   7   1   9   2  13   1  1004  1181       1.0000   10.4458   14.6458    0.7000   -4.2627    4.1293    4.9350    2.1905    0.5859    0.1440    0.8448    2.6620    5.3751 
R   10   8   1   9   2  14   1  1004  1202       1.0000   10.0457   14.9457    0.7000   -4.0912    3.0055    5.0710    2.4136    0.7503    0.1553    0.6387    2.2093    4.8512    7.1164 
R   10   7   1   9   2  13   1  1004  1210       1.0000    7.6895   11.8895    0.7000   -4.6499    3.8155    4.8171    1.8595    0.3176    0.1955    1.4752    4.1294    6.8576 
R   10   8   1   9   2  14   1  1004  1218       1.0000   10.0485   14.9485    0.7000   -3.9653    2.9685    4.7883    2.2280    0.6866    0.1693    0.6760    2.2012    4.7268    6.9438 
R   10  10   1   9   2  16   1  1004  1227       1.0000    7.4485   13.7485    0.7000   -2.4931    1.8576    5.6050    3.9356    2.6268    1.6355    0.8001    0.3159    0.5505    1.3781    2.3921    3.6360 
R   10   7   1   9   2  13   1  1004  1231       1.0000    5.8952   10.0952    0.7000   -4.7109    3.7581    4.9769    1.9643    0.3323    0.1743    1.5104    4.3477    7.0890 
R   10   7   1   9   2  13   1  1004  1238       1.0000    7.7489   11.9489    0.7000   -4.3616    4.1529    4.9907    2.1802    0.5377    0.1304    0.9671    3.0536    5.8430 
R   10   7   1   9   2  13   1  1004  1245       1.0000    7.9970   12.1970    0.7000   -4.3406    4.1282    5.0996    2.2834    0.5635    0.1134    0.9721    3.0926    5.8754 
R   10   7   1   9   2  13   1  1004  1252       1.0000    8.6334   12.8334    0.7000   -4.1993    4.1550    4.9869    2.2725    0.6379    0.1394    0.7825    2.5705    5.2932 
R   10   8   1   9   2  14   1  1004  1259       1.0000   11.2082   16.1082    0.7000   -3.9800    2.9960    4.8210    2.2505    0.6990    0.1702    0.6627    2.1696    4.6755    6.9035 
R   10   7   1   9   2  13   1  1004  1270       1.0000    9.8174   14.0174    0.7000   -4.1902    4.1072    4.8790    2.1817    0.6027    0.1478    0.8123    2.5886    5.2808 
R   10   7   1   9   2  13   1  1004  1277       1.0000    8.9395   13.1395    0.7000   -4.2007    3.9157    4.5132    1.8289    0.3719    0.1867    1.2565    3.5097    6.1996 
R   10   7   1   9   2  13   1  1015  1025       1.0000    3.5162    7.7162    0.7000   -3.0341    3.6278    3.3244    1.3523    0.2173    0.3448    1.5640    3.4695    5.9016 
R   10   7   1   9   2  13   1  1015  1032       1.0000    3.3443    7.5443    0.7000   -2.9145    3.5993    3.2246    1.3255    0.2177    0.3499    1.5656    3.4407    5.8492 
R   10  10   1   9   2  16   1  1015  1038       1.0000    4.7890   11.0890    0.7000   -0.9334    1.7599    1.8947    1.1791    0.3875    0.3882    1.1400    1.8031    2.6473    3.7768    5.1933    6.4771 
R   10   8   1   9   2  14   1  1015  1042       1.0000    6.8241   11.7241    0.7000   -2.3706    2.9498    3.0766    1.5032    0.4290    0.2429    1.0134    2.3619    4.1796    6.2131 
R   10   8   1   9   2  14   1  1015  1054       1.0000    7.9097   12.8097    0.7000   -1.9996    2.9642    2.7814    1.4336    0.4397    0.2616    0.9905    2.1592    3.6970    5.6755 
R   10   9   1   9   2  15   1  1015  1062       1.0000    8.6065   14.2065    0.7000   -2.4018    2.4437    3.4794    1.8855    0.7485    0.2666    0.5604    1.5392    2.9960    4.8850    6.6526 
R   10  10   1   9   2  16   1  1015  1073       1.0000   10.7341   17.0341    0.7000   -1.3063    1.9368    2.3940    1.4816    0.6563    0.3031    0.7060    1.5053    2.3923    3.5490    5.0334    6.4309 
R   10   9   1   9   2  15   1  1015  1173       1.0000    9.3080   14.9080    0.7000   -2.6966    1.8448    5.5555    3.7604    2.3775    1.2875    0.4819    0.3140    0.8888    1.8994    3.1472 
R   10   9   1   9   2  15   1  1015  1181       1.0000   10.3326   15.9326    0.7000   -1.8718    2.5803    2.9673    1.7050    0.7243    0.2880    0.5934    1.4803    2.6617    4.1788    5.9401 
R   10  10   1   9   2  16   1  1015  1202       1.0000   10.1559   16.4559    0.7000   -2.5363    2.0355    5.5814    3.8812    2.5177    1.4241    0.6553    0.3652    0.6288    1.3888    2.4932    3.8641 
R   10   9   1   9   2  15   1  1015  1210       1.0000    7.9493   13.5493    0.7000   -2.9622    2.5648    5.4949    3.5336    2.0561    0.9077    0.2649    0.4802    1.4294    2.7328    4.4361 
R   10  11   1   9   2  17   1  1015  1218       1.0000   10.0410   17.0410    0.7000   -2.3745    2.0297    5.6257    4.0309    2.7385    1.6845    0.8791    0.4465    0.4890    1.0058    1.8922    3.0258    4.3958 
R   10  17   1   9   2  23   1  1015  1227       1.0000    5.6151   16.8151    0.7000   -1.1758    0.4934    6.0679    5.2608    4.5294    3.8735    3.2933    2.7886    2.3595    2.0053    1.7137    1.3742    0.8809    0.5678    0.6873    1.1550    1.5953    1.8970    2.2267 
R   10   9   1   9   2  15   1  1015  1231       1.0000    6.6715   12.2715    0.7000   -2.8756    2.3018    5.5152    3.6091    2.1701    1.0471    0.3195    0.3969    1.2422    2.4387    3.9735 
R   10  10   1   9   2  16   1  1015  1238       1.0000    8.3658   14.6658    0.7000   -1.7958    1.8257    2.9835    1.7709    0.8124    0.3270    0.5197    1.2969    2.3815    3.7428    5.4910    6.8868 
R   10   9   1   9   2  15   1  1015  1245       1.0000    7.5807   13.1807    0.7000   -1.6134    2.2419    2.4775    1.3628    0.4481    0.2869    0.9836    1.9564    3.2006    4.8782    6.4913 
R   10   9   1   9   2  15   1  1015  1252       1.0000    7.0994   12.6994    0.7000   -1.9739    2.6169    3.1012    1.7717    0.7462    0.2886    0.5740    1.4406    2.6163    4.1413    5.9251 
R   10   9   1   9   2  15   1  1015  1259       1.0000    8.6698   14.2698    0.7000   -2.3247    2.7161    3.5727    2.0227    0.8783    0.3214    0.4683    1.2523    2.4829    4.0903    5.9459 
R   10   9   1   9   2  15   1  1015  1270       1.0000    6.7218   12.3218    0.7000   -2.2912    2.3217    3.2643    1.7324    0.6164    0.2414    0.7121    1.7526    3.1621    5.0623    6.7693 
R   10   8   1   9   2  14   1  1015  1277       1.0000    6.6125   11.5125    0.7000   -1.9516    2.9133    2.6797    1.3586    0.3818    0.2863    1.0996    2.2774    3.8581    5.8207 
R   10  10   1   9   2  16   1  1015  1282       1.0000   10.1496   16.4496    0.7000   -1.4606    1.7114    2.5056    1.4939    0.6185    0.2868    0.7400    1.5878    2.5743    3.8829    5.5597    6.8751 
R   10  10   1   9   2  16   1  1015  1289       1.0000   10.9513   17.2513    0.7000   -1.5761    1.9475    2.7341    1.6537    0.7440    0.3110    0.5952    1.3768    2.3330    3.5614    5.1512    6.5790 
R   10  10   1   9   2  16   1  1015  1294       1.0000    9.5731   15.8731    0.7000   -1.4557    1.7763    2.5159    1.5045    0.6198    0.2880    0.7412    1.5642    2.5197    3.7961    5.4350    6.7779 
R   10   9   1   9   2  15   1  1015  1299       1.0000   11.2024   16.8024    0.7000   -1.6368    2.5890    2.7348    1.6153    0.6895    0.2906    0.6450    1.4867    2.5166    3.8613    5.5910 
R   10   6   1   9   2  12   1  1019  1032       1.0000    3.6383    7.1383    0.7000   -4.9091    4.9230    4.9086    1.7938    0.2207    0.2538    1.9013    5.0403 
R   10   7   1   9   2  13   1  1019  1038       1.0000    3.1336    7.3336    0.7000   -4.0852    4.1702    5.2599    2.5885    0.8230    0.0952    0.6990    2.6102    5.3734 
R   10   6   1   9   2  12   1  1019  1042       1.0000    4.3860    7.8860    0.7000   -4.8940    4.9121    4.9478    1.8375    0.2429    0.2334    1.8175    4.9361 
R   10   7   1   9   2  13   1  1019  1054       1.0000    6.6018   10.8018    0.7000   -4.6091    3.9512    5.0513    2.0884    0.4095    0.1383    1.3176    3.9613    6.7666 
R   10   7   1   9   2  13   1  1019  1062       1.0000    7.9095   12.1095    0.7000   -4.4862    4.1775    5.0462    2.1599    0.4971    0.1288    1.0649    3.3180    6.1593 
R   10   7   1   9   2  13   1  1019  1073       1.0000    8.6118   12.8118    0.7000   -4.0660    4.2449    5.2328    2.5742    0.8286    0.1290    0.6231    2.3494    5.1127 
R   10   8   1   9   2  14   1  1019  1078       1.0000   10.9255   15.8255    0.7000   -3.9842    3.1403    5.2072    2.6016    0.8863    0.1707    0.5259    1.9917    4.5652    6.8920 
R   10   8   1   9   2  14   1  1019  1149       1.0000   11.0327   15.9327    0.7000   -3.9135    3.2200    5.2053    2.6372    0.9125    0.1782    0.5057    1.9060    4.3257    6.6596 
R   10   7   1   9   2  13   1  1019  1173       1.0000    9.0195   13.2195    0.7000   -4.3114    4.1617    5.0797    2.2855    0.5860    0.1181    0.9148    2.9623    5.7481 
R   10   7   1   9   2  13   1  1019  1181       1.0000   10.1595   14.3595    0.7000   -4.0399    3.9927    4.4967    1.9064    0.4511    0.1677    1.0628    3.1118    5.8002 
R   10   8   1   9   2  14   1  1019  1202       1.0000   10.4741   15.3741    0.7000   -4.0343    2.9038    4.8059    2.2044    0.6550    0.1610    0.7218    2.3331    4.9497    7.1502 
R   10   7   1   9   2  13   1  1019  1210       1.0000    8.9244   13.1244    0.7000   -4.3333    3.9198    4.6183    1.8531    0.3671    0.1837    1.2863    3.6224    6.3344 
R   10   7   1   9   2  13   1  1019  1231       1.0000    9.1786   13.3786    0.7000   -4.1286    3.9788    4.5637    1.9174    0.4382    0.1712    1.0826    3.0759    5.7409 
R   10   8   1   9   2  14   1  1019  1238       1.0000   10.6677   15.5677    0.7000   -3.8211    3.1482    4.6689    2.1969    0.6911    0.1806    0.6583    2.0821    4.3807    6.6429 
R   10   7   1   9   2  13   1  1019  1245       1.0000    9.8592   14.0592    0.7000   -3.6477    3.8477    4.1466    1.7944    0.4295    0.1894    1.0663    2.9133    5.4694 
R   10   8   1   9   2  14   1  1019  1252       1.0000   10.3250   15.2250    0.7000   -3.7547    3.0492    4.5627    2.1344    0.6603    0.1779    0.6921    2.1744    4.5548    6.7806 
R   10   7   1   9   2  13   1  1019  1270       1.0000    9.2474   13.4474    0.7000   -4.1617    4.1431    5.0593    2.3567    0.6788    0.1353    0.7436    2.4903    5.1973 
R   10   7   1   9   2  13   1  1019  1277       1.0000    8.2686   12.4686    0.7000   -4.2465    4.1629    5.1465    2.3806    0.6389    0.1093    0.8584    2.8485    5.6220 
R   10   8   1   9   2  14   1  1019  1294       1.0000   10.2133   15.1133    0.7000   -3.8357    3.3074    5.2576    2.7314    0.9897    0.1907    0.4583    1.8039    4.1187    6.4758 
R   10   8   1   9   2  14   1  1019  1299       1.0000   11.5234   16.4234    0.7000   -3.9031    3.2612    5.1888    2.6292    0.9172    0.1870    0.4941    1.8514    4.2261    6.5734 
R   10   7   1   9   2  13   1  1025  1038       1.0000    3.8915    8.0915    0.7000   -3.4525    3.5920    3.6074    1.3915    0.2044    0.3331    1.7229    4.0544    6.5686 
R   10   6   1   9   2  12   1  1025  1042       1.0000    3.4964    6.9964    0.7000   -4.9762    4.9361    4.7769    1.6417    0.1561    0.3306    2.1609    5.3477 
R   10   6   1   9   2  12   1  1025  1054       1.0000    4.2953    7.7953    0.7000   -4.8961    4.8874    4.8215    1.7247    0.2016    0.2772    1.9499    5.0738 
R   10   7   1   9   2  13   1  1025  1062       1.0000    6.7488   10.9488    0.7000   -4.6879    3.7491    4.8847    1.8967    0.3173    0.1891    1.5152    4.2977    7.0204 
R   10   7   1   9   2  13   1  1025  1073       1.0000    7.8674   12.0674    0.7000   -4.2889    4.1481    5.1387    2.3479    0.6064    0.1074    0.9147    2.9812    5.7634 
R   10   7   1   9   2  13   1  1025  1078       1.0000    9.2077   13.4077    0.7000   -4.3046    4.1996    5.1057    2.3142    0.6064    0.1156    0.8884    2.9323    5.7393 
R   10   7   1   9   2  13   1  1025  1086       1.0000   10.3199   14.5199    0.7000   -4.1249    4.1973    5.1392    2.4514    0.7399    0.1346    0.6833    2.3978    5.1293 
R   10   7   1   9   2  13   1  1025  1140       1.0000    9.8920   14.0920    0.7000   -4.1148    4.1627    5.0757    2.4021    0.7289    0.1461    0.6722    2.3168    5.0124 
R   10   7   1   9   2  13   1  1025  1149       1.0000    7.9127   12.1127    0.7000   -4.4303    4.1130    5.0847    2.2202    0.5151    0.1163    1.0697    3.3683    6.1845 
R   10   7   1   9   2  13   1  1025  1156       1.0000    9.7485   13.9485    0.7000   -4.2073    4.1745    5.0293    2.3053    0.6479    0.1351    0.7794    2.5864    5.3248 
R   10   7   1   9   2  13   1  1025  1164       1.0000    9.3452   13.5452    0.7000   -4.2475    4.1793    5.0280    2.2802    0.6208    0.1310    0.8246    2.7073    5.4654 
R   10   7   1   9   2  13   1  1025  1173       1.0000    5.7912    9.9912    0.7000   -4.7586    3.6671    4.9682    1.9295    0.3060    0.1885    1.5964    4.5378    7.2523 
R   10   7   1   9   2  13   1  1025  1181       1.0000    6.5328   10.7328    0.7000   -4.7056    3.7293    4.9349    1.9298    0.3199    0.1836    1.5309    4.3581    7.0802 
R   10   7   1   9   2  13   1  1025  1193       1.0000    9.1849   13.3849    0.7000   -4.2564    4.1637    5.0020    2.2515    0.6040    0.1322    0.8461    2.7477    5.5011 
R   10   7   1   9   2  13   1  1025  1202       1.0000    7.7111   11.9111    0.7000   -4.4678    4.0591    4.9358    2.0691    0.4536    0.1417    1.1383    3.4461    6.2331 
R   10   6   1   9   2  12   1  1025  1210       1.0000    6.0573    9.5573    0.7000   -4.7761    4.7186    4.8786    1.8409    0.2693    0.2175    1.6884    4.6730 
R   10   7   1   9   2  13   1  1025  1218       1.0000    9.3271   13.5271    0.7000   -4.1218    4.1142    4.9608    2.2950    0.6776    0.1502    0.7155    2.3738    5.0443 
R   10  10   1   9   2  16   1  1025  1227       1.0000   10.1807   16.4807    0.7000   -1.1975    2.1144    2.3444    1.5048    0.7221    0.3282    0.6424    1.3895    2.1955    3.2089    4.5132    5.9694 
R   10   7   1   9   2  13   1  1025  1231       1.0000    7.4485   11.6485    0.7000   -4.3610    3.7565    4.5130    1.7382    0.2945    0.2206    1.5003    4.0691    6.7425 
R   10   7   1   9   2  13   1  1025  1238       1.0000    8.6931   12.8931    0.7000   -4.1242    4.0172    4.6110    1.9658    0.4735    0.1611    1.0216    3.0153    5.7044 
R   10   7   1   9   2  13   1  1025  1245       1.0000    7.4966   11.6966    0.7000   -4.1656    3.7699    4.3436    1.6878    0.2895    0.2316    1.4824    3.9177    6.5649 
R   10   7   1   9   2  13   1  1025  1252       1.0000    8.8101   13.0101    0.7000   -4.0814    4.0288    4.6372    2.0154    0.5141    0.1580    0.9398    2.8210    5.4913 
R   10   7   1   9   2  13   1  1025  1259       1.0000   10.5115   14.7115    0.7000   -4.1330    4.0937    4.8761    2.2129    0.6379    0.1528    0.7560    2.4449    5.1102 
R   10   7   1   9   2  13   1  1025  1270       1.0000    8.2028   12.4028    0.7000   -4.3457    3.9874    4.7002    1.9235    0.4087    0.1679    1.1860    3.4234    6.1514 
R   10   7   1   9   2  13   1  1025  1277       1.0000    6.1898   10.3898    0.7000   -4.5014    3.5580    4.5016    1.6493    0.2268    0.2686    1.7638    4.6332    7.2641 
R   10   7   1   9   2  13   1  1025  1282       1.0000    9.2778   13.4778    0.7000   -4.1450    4.1471    5.1535    2.4472    0.7087    0.1211    0.7430    2.5368    5.2571 
R   10   7   1   9   2  13   1  1025  1289       1.0000   10.6465   14.8465    0.7000   -4.0349    3.9172    5.1315    2.4949    0.7838    0.1488    0.6247    2.1870    4.7278 
R   10   7   1   9   2  13   1  1025  1294       1.0000    8.5381   12.7381    0.7000   -3.8859    3.7856    4.1574    1.6708    0.3212    0.2201    1.3740    3.6796    6.3068 
R   10   7   1   9   2  13   1  1025  1299       1.0000    8.7952   12.9952    0.7000   -4.3782    4.1251    5.0548    2.2238    0.5349    0.1206    1.0062    3.1709    5.9624 
R   10   8   1   9   2  14   1  1025  1328       1.0000   11.5592   16.4592    0.7000   -4.1528    3.0185    4.8816    2.2069    0.6313    0.1570    0.7569    2.3843    4.9476    7.1966 
R   10   6   1   9   2  12   1  1032  1042       1.0000    3.8245    7.3245    0.7000   -4.9536    4.9266    4.7370    1.6187    0.1522    0.3377    2.1749    5.3579 
R   10   6   1   9   2  12   1  1032  1054       1.0000    3.4209    6.9209    0.7000   -4.9411    4.9211    4.7202    1.6103    0.1503    0.3410    2.1807    5.3609 
R   10   6   1   9   2  12   1  1032  1062       1.0000    4.5093    8.0093    0.7000   -4.8992    4.8908    4.7974    1.7018    0.1927    0.2874    1.9859    5.1174 
R   10   7   1   9   2  13   1  1032  1073       1.0000    7.0420   11.2420    0.7000   -4.0588    3.6333    4.1795    1.5943    0.2527    0.2607    1.6163    4.2081    6.8154 
R   10   7   1   9   2  13   1  1032  1078       1.0000    8.4519   12.6519    0.7000   -4.3885    4.1152    5.0557    2.2182    0.5272    0.1206    1.0232    3.2078    5.9980 
R   10   7   1   9   2  13   1  1032  1086       1.0000    8.4847   12.6847    0.7000   -4.3552    4.1438    5.0690    2.2501    0.5548    0.1184    0.9721    3.1005    5.8945 
R   10   7   1   9   2  13   1  1032  1091       1.0000   10.3388   14.5388    0.7000   -3.9226    3.9999    4.5519    2.0261    0.5507    0.1626    0.8632    2.6182    5.2438 
R   10   8   1   9   2  14   1  1032  1140       1.0000   11.0524   15.9524    0.7000   -3.8882    3.3147    5.0392    2.5050    0.8729    0.2033    0.5023    1.7720    4.0096    6.3557 
R   10   7   1   9   2  13   1  1032  1149       1.0000    8.4538   12.6538    0.7000   -4.3070    4.1460    5.1023    2.3063    0.5883    0.1141    0.9238    2.9809    5.7596 
R   10   8   1   9   2  14   1  1032  1156       1.0000   10.5966   15.4966    0.7000   -4.0266    3.0272    4.9882    2.3764    0.7535    0.1668    0.6199    2.1136    4.6452    6.8978 
R   10   8   1   9   2  14   1  1032  1164       1.0000   11.1727   16.0727    0.7000   -3.9233    3.2486    5.0132    2.4606    0.8367    0.1927    0.5327    1.8577    4.1653    6.4903 
R   10   7   1   9   2  13   1  1032  1173       1.0000    7.8837   12.0837    0.7000   -4.4590    4.0728    5.0324    2.1571    0.4808    0.1269    1.1178    3.4372    6.2348 
R   10   7   1   9   2  13   1  1032  1181       1.0000    7.9408   12.1408    0.7000   -4.4810    4.0455    4.9831    2.1016    0.4552    0.1362    1.1556    3.5008    6.2887 
R   10   8   1   9   2  14   1  1032  1193       1.0000   11.1341   16.0341    0.7000   -3.9037    3.2815    5.0082    2.4680    0.8492    0.1986    0.5198    1.8137    4.0782    6.4117 
R   10   8   1   9   2  14   1  1032  1202       1.0000   10.4717   15.3717    0.7000   -3.9997    3.0779    4.9473    2.3562    0.7572    0.1741    0.6075    2.0578    4.5254    6.7915 
R   10   7   1   9   2  13   1  1032  1210       1.0000    8.4606   12.6606    0.7000   -4.4300    4.0879    5.0147    2.1585    0.4927    0.1282    1.0798    3.3279    6.1173 
R   10   8   1   9   2  14   1  1032  1218       1.0000   11.2350   16.1350    0.7000   -3.7492    3.4732    4.9854    2.5414    0.9565    0.2527    0.4302    1.4893    3.4302    5.7972 
R   10   7   1   9   2  13   1  1032  1231       1.0000    9.0129   13.2129    0.7000   -4.1656    4.1386    5.1042    2.3923    0.6833    0.1277    0.7556    2.5350    5.2468 
R   10   7   1   9   2  13   1  1032  1238       1.0000    9.1264   13.3264    0.7000   -4.0424    3.9480    5.0583    2.4277    0.7624    0.1576    0.6267    2.1604    4.7114 
R   10   7   1   9   2  13   1  1032  1245       1.0000    7.0267   11.2267    0.7000   -4.0667    3.6828    4.2090    1.6170    0.2627    0.2531    1.5728    4.0930    6.7107 
R   10   7   1   9   2  13   1  1032  1252       1.0000    7.2256   11.4256    0.7000   -4.1926    3.9870    4.5868    1.9043    0.4240    0.1681    1.1388    3.3187    6.0340 
R   10   7   1   9   2  13   1  1032  1259       1.0000    7.9431   12.1431    0.7000   -4.4027    4.0507    4.8343    2.0169    0.4548    0.1504    1.1034    3.3140    6.0734 
R   10   7   1   9   2  13   1  1032  1270       1.0000    5.0270    9.2270    0.7000   -4.7358    3.5286    4.7137    1.7160    0.2296    0.2574    1.7920    4.7840    7.4286 
R   10   6   1   9   2  12   1  1032  1277       1.0000    3.7390    7.2390    0.7000   -4.9108    4.9044    4.8238    1.7182    0.1943    0.2840    1.9892    5.1302 
R   10   7   1   9   2  13   1  1032  1282       1.0000    7.0395   11.2395    0.7000   -4.4278    4.0777    5.0884    2.2219    0.5049    0.1165    1.0948    3.3845    6.1772 
R   10   7   1   9   2  13   1  1032  1289       1.0000    7.6437   11.8437    0.7000   -4.4225    4.0843    5.0485    2.1910    0.5008    0.1233    1.0773    3.3169    6.1017 
R   10   7   1   9   2  13   1  1032  1294       1.0000    5.4642    9.6642    0.7000   -4.4523    3.5138    4.4176    1.5982    0.2059    0.2913    1.8418    4.7456    7.3581 
R   10   7   1   9   2  13   1  1032  1299       1.0000    6.8235   11.0235    0.7000   -4.6129    3.8881    4.9775    2.0191    0.3757    0.1567    1.3701    3.9838    6.7447 
R   10   7   1   9   2  13   1  1032  1307       1.0000    9.9204   14.1204    0.7000   -4.2229    4.1495    5.0672    2.3265    0.6372    0.1264    0.8145    2.6779    5.4146 
R   10   7   1   9   2  13   1  1032  1317       1.0000    9.9594   14.1594    0.7000   -4.1688    4.1174    4.9502    2.2590    0.6490    0.1489    0.7499    2.4415    5.1204 
R   10   7   1   9   2  13   1  1032  1328       1.0000    9.4756   13.6756    0.7000   -4.4083    4.0838    4.8550    2.0335    0.4665    0.1546    1.0528    3.0960    5.8326 
R   10   8   1   9   2  14   1  1032  1533       1.0000   11.8993   16.7993    0.7000   -3.9013    2.9162    4.6180    2.1021    0.6088    0.1651    0.7720    2.4050    4.9671    7.1589 
R   10   7   1   9   2  13   1  1038  1054       1.0000    3.6854    7.8854    0.7000   -3.8264    3.5434    3.8826    1.4436    0.1938    0.3286    1.8174    4.4166    6.9689 
R   10   7   1   9   2  13   1  1038  1062       1.0000    3.0968    7.2968    0.7000   -4.5746    3.9023    5.1099    2.1536    0.4191    0.1262    1.3478    4.0071    6.7865 
R   10   7   1   9   2  13   1  1038  1073       1.0000    4.1324    8.3324    0.7000   -3.6887    3.0426    5.3373    2.9023    1.1565    0.1867    0.4129    1.7394    3.7460 
R   10   8   1   9   2  14   1  1038  1078       1.0000    6.7905   11.6905    0.7000   -3.4857    3.4040    5.3802    3.0803    1.4084    0.3321    0.2647    1.2735    2.9470    5.2049 
R   10   8   1   9   2  14   1  1038  1086       1.0000    7.0970   11.9970    0.7000   -3.4165    3.1391    5.3984    3.1503    1.5308    0.4310    0.2152    1.0762    2.6589    4.7541 
R   10   8   1   9   2  14   1  1038  1091       1.0000    8.5353   13.4353    0.7000   -2.2610    2.9317    2.9702    1.4666    0.4284    0.2474    1.0188    2.3629    4.1509    6.1668 
R   10   9   1   9   2  15   1  1038  1099       1.0000    9.6233   15.2233    0.7000   -2.6880    1.8178    5.5578    3.7681    2.3900    1.3058    0.4897    0.3089    0.8809    1.8821    3.1125 
R   10   9   1   9   2  15   1  1038  1140       1.0000   10.6062   16.2062    0.7000   -2.8108    2.1817    5.5232    3.6521    2.2052    1.0771    0.3849    0.3749    1.0623    2.2135    3.6793 
R   10   8   1   9   2  14   1  1038  1149       1.0000    8.7493   13.6493    0.7000   -3.0702    2.1376    5.4728    3.4457    1.9408    0.7861    0.2138    0.5930    1.6876    3.1272 
R   10   8   1   9   2  14   1  1038  1173       1.0000    8.7209   13.6209    0.7000   -3.1787    2.4423    5.4458    3.3446    1.7791    0.6251    0.2022    0.7470    1.9727    3.6066 
R   10   8   1   9   2  14   1  1038  1181       1.0000   10.5750   15.4750    0.7000   -2.1940    3.0318    3.0391    1.5770    0.5360    0.2375    0.8245    2.0285    3.6234    5.6499 
R   10   8   1   9   2  14   1  1038  1210       1.0000   11.2368   16.1368    0.7000   -2.1315    3.0331    3.0089    1.5847    0.5539    0.2413    0.7973    1.9511    3.4713    5.4816 
R   10   9   1   9   2  15   1  1038  1245       1.0000   10.6130   16.2130    0.7000   -1.6230    2.3527    2.5474    1.4328    0.5218    0.2721    0.8647    1.8321    3.0229    4.6200    6.2767 
R   10   9   1   9   2  15   1  1038  1252       1.0000   10.4616   16.0616    0.7000   -1.8158    2.5850    2.9137    1.6876    0.7274    0.2925    0.5911    1.4680    2.6287    4.1108    5.8667 
R   10   9   1   9   2  15   1  1038  1259       1.0000    9.9532   15.5532    0.7000   -3.0132    2.8028    5.4653    3.4553    1.8969    0.7654    0.2657    0.5503    1.5324    2.9836    4.8561 
R   10   8   1   9   2  14   1  1038  1270       1.0000    7.4259   12.3259    0.7000   -2.4293    2.8857    3.0936    1.4874    0.4143    0.2424    1.0505    2.4864    4.4177    6.4407 
R   10   8   1   9   2  14   1  1038  1277       1.0000    6.2442   11.1442    0.7000   -3.3426    2.8795    5.4156    3.2163    1.6178    0.4714    0.2000    1.0098    2.4395    4.3533 
R   10   9   1   9   2  15   1  1038  1282       1.0000    9.0020   14.6020    0.7000   -2.8896    2.3421    5.5130    3.5991    2.1620    1.0428    0.2999    0.4080    1.2948    2.4883    4.0422 
R   10   8   1   9   2  14   1  1038  1289       1.0000    8.8473   13.7473    0.7000   -3.0205    2.0309    5.4831    3.4864    1.9937    0.8377    0.2318    0.5435    1.5735    2.9411 
R   10   8   1   9   2  14   1  1038  1294       1.0000    6.9745   11.8745    0.7000   -2.1643    2.7201    2.7423    1.2973    0.3126    0.3079    1.2800    2.7101    4.6509    6.5877 
R   10   8   1   9   2  14   1  1038  1299       1.0000    8.0061   12.9061    0.7000   -3.2620    2.6577    5.4296    3.2773    1.6904    0.5411    0.1972    0.8744    2.2068    3.9803 
R   10   9   1   9   2  15   1  1038  1307       1.0000   10.8357   16.4357    0.7000   -2.9731    2.6064    5.4904    3.5200    2.0303    0.8865    0.2703    0.4834    1.4316    2.7748    4.5117 
R   10   9   1   9   2  15   1  1038  1317       1.0000   10.0574   15.6574    0.7000   -3.1420    3.0869    5.4371    3.3488    1.7712    0.6820    0.2476    0.6199    1.7605    3.4762    5.5666 
R   10   8   1   9   2  14   1  1038  1328       1.0000    9.8972   14.7972    0.7000   -2.5417    3.0704    3.3173    1.6314    0.4781    0.2302    0.9128    2.1602    3.8846    5.9655 
R   10   6   1   9   2  12   1  1042  1062       1.0000    3.6369    7.1369    0.7000   -4.9872    4.9478    4.7762    1.6348    0.1508    0.3371    2.1936    5.3931 
R   10   6   1   9   2  12   1  1042  1073       1.0000    3.3359    6.8359    0.7000   -4.9685    4.9381    4.7906    1.6575    0.1614    0.3228    2.1414    5.3268 
R   10   6   1   9   2  12   1  1042  1078       1.0000    5.3648    8.8648    0.7000   -4.8642    4.8708    4.8671    1.7823    0.2280    0.2500    1.8516    4.9505 
R   10   7   1   9   2  13   1  1042  1086       1.0000    7.0776   11.2776    0.7000   -4.6763    3.8323    4.9606    1.9706    0.3484    0.1690    1.4451    4.1846    6.9445 
R   10   7   1   9   2  13   1  1042  1091       1.0000    8.1509   12.3509    0.7000   -4.5187    3.9452    4.8171    1.9344    0.3841    0.1675    1.2813    3.7193    6.4714 
R   10   7   1   9   2  13   1  1042  1099       1.0000    9.4792   13.6792    0.7000   -4.1586    4.0813    4.7497    2.0783    0.5434    0.1510    0.9004    2.7841    5.4857 
R   10   8   1   9   2  14   1  1042  1107       1.0000   10.8299   15.7299    0.7000   -3.8457    3.3763    5.0785    2.5650    0.9161    0.2146    0.4717    1.6859    3.8429    6.2046 
R   10   8   1   9   2  14   1  1042  1112       1.0000   10.7616   15.6616    0.7000   -3.8441    3.4166    5.1436    2.6265    0.9542    0.2207    0.4483    1.6503    3.8292    6.2196 
R   10   7   1   9   2  13   1  1042  1121       1.0000    9.4080   13.6080    0.7000   -4.0644    4.0745    5.1519    2.4964    0.7749    0.1405    0.6442    2.2766    4.9211 
R   10   8   1   9   2  14   1  1042  1127       1.0000   10.5067   15.4067    0.7000   -3.8496    3.3422    5.1872    2.6562    0.9386    0.1958    0.4781    1.7680    3.9870    6.3417 
R   10   8   1   9   2  14   1  1042  1132       1.0000   11.5912   16.4912    0.7000   -3.5927    3.1767    4.5030    2.1721    0.7219    0.1977    0.6113    1.9381    4.1247    6.3784 
R   10   7   1   9   2  13   1  1042  1140       1.0000    8.5044   12.7044    0.7000   -4.3659    4.0472    4.7960    2.0024    0.4543    0.1532    1.0950    3.2700    6.0188 
R   10   7   1   9   2  13   1  1042  1149       1.0000    7.1442   11.3442    0.7000   -4.6634    3.8049    4.9390    1.9577    0.3430    0.1725    1.4557    4.1884    6.9310 
R   10   7   1   9   2  13   1  1042  1156       1.0000   10.2050   14.4050    0.7000   -4.1466    4.0846    4.7659    2.1007    0.5607    0.1509    0.8704    2.7123    5.4064 
R   10   7   1   9   2  13   1  1042  1164       1.0000   10.0093   14.2093    0.7000   -4.1601    4.0853    4.7628    2.0899    0.5508    0.1505    0.8883    2.7579    5.4586 
R   10   7   1   9   2  13   1  1042  1173       1.0000    6.9770   11.1770    0.7000   -4.7108    3.6838    4.8699    1.8702    0.2995    0.1994    1.5728    4.4184    7.1189 
R   10   7   1   9   2  13   1  1042  1181       1.0000    8.9206   13.1206    0.7000   -4.4779    4.0134    4.8751    2.0092    0.4261    0.1518    1.1878    3.5339    6.3037 
R   10   8   1   9   2  14   1  1042  1193       1.0000   11.6640   16.5640    0.7000   -3.8654    3.0603    4.7373    2.2380    0.7164    0.1806    0.6332    2.0714    4.4865    6.7299 
R   10   8   1   9   2  14   1  1042  1202       1.0000   10.5850   15.4850    0.7000   -3.9762    2.8795    4.6864    2.1241    0.6104    0.1611    0.7764    2.4411    5.0644    7.2503 
R   10   7   1   9   2  13   1  1042  1210       1.0000   10.0283   14.2283    0.7000   -4.3590    4.1090    4.9220    2.1200    0.5110    0.1376    1.0022    3.1022    5.8694 
R   10   8   1   9   2  14   1  1042  1245       1.0000   11.3942   16.2942    0.7000   -3.7673    2.8572    4.4280    1.9977    0.5587    0.1693    0.8383    2.5223    5.0831    7.2393 
R   10   7   1   9   2  13   1  1042  1270       1.0000    9.7785   13.9785    0.7000   -4.2089    4.1259    4.9041    2.1929    0.5994    0.1436    0.8260    2.6470    5.3604 
R   10   7   1   9   2  13   1  1042  1277       1.0000    8.3029   12.5029    0.7000   -4.4682    4.0540    4.9955    2.1194    0.4642    0.1337    1.1383    3.4553    6.2412 
R   10   7   1   9   2  13   1  1042  1282       1.0000   10.9789   15.1789    0.7000   -4.0611    4.0318    5.1024    2.4552    0.7637    0.1492    0.6385    2.2246    4.8344 
R   10   7   1   9   2  13   1  1042  1289       1.0000   11.2545   15.4545    0.7000   -4.0876    4.0668    5.0227    2.3696    0.7205    0.1516    0.6713    2.2745    4.9066 
R   10   7   1   9   2  13   1  1042  1294       1.0000    8.1049   12.3049    0.7000   -4.2702    3.7809    4.4629    1.7428    0.3119    0.2121    1.4433    3.9631    6.6397 
R   10   7   1   9   2  13   1  1042  1299       1.0000    8.6895   12.8895    0.7000   -4.5072    4.0137    4.9485    2.0564    0.4313    0.1441    1.2017    3.5980    6.3798 
R   10   8   1   9   2  14   1  1042  1317       1.0000   11.4071   16.3071    0.7000   -3.9019    2.9558    4.6488    2.1312    0.6294    0.1667    0.7432    2.3357    4.8619    7.0684 
R   10   7   1   9   2  13   1  1042  1328       1.0000    9.4707   13.6707    0.7000   -4.4685    4.1215    4.9483    2.0824    0.4694    0.1433    1.0841    3.2715    6.0644 
R   10   6   1   9   2  12   1  1054  1073       1.0000    3.5377    7.0377    0.7000   -4.9042    4.9081    4.8640    1.7568    0.2075    0.2683    1.9441    5.0808 
R   10   6   1   9   2  12   1  1054  1078       1.0000    3.9021    7.4021    0.7000   -4.8691    4.8887    4.6727    1.6061    0.1582    0.3331    2.1276    5.2791 
R   10   6   1   9   2  12   1  1054  1086       1.0000    4.7921    8.2921    0.7000   -4.8925    4.8909    4.8458    1.7479    0.2097    0.2677    1.9232    5.0454 
R   10   7   1   9   2  13   1  1054  1091       1.0000    7.1311   11.3311    0.7000   -4.6479    3.7282    4.7566    1.8051    0.2905    0.2130    1.5561    4.2896    6.9870 
R   10   7   1   9   2  13   1  1054  1099       1.0000    8.5347   12.7347    0.7000   -4.2319    3.9582    4.5853    1.8797    0.3997    0.1750    1.1941    3.4076    6.1132 
R   10   7   1   9   2  13   1  1054  1107       1.0000    9.0261   13.2261    0.7000   -3.8528    3.9413    4.3311    1.8556    0.4465    0.1759    1.0547    3.0289    5.6701 
R   10   7   1   9   2  13   1  1054  1112       1.0000    8.8838   13.0838    0.7000   -4.2701    4.1593    4.9718    2.2188    0.5944    0.1388    0.8442    2.7023    5.4425 
R   10   7   1   9   2  13   1  1054  1121       1.0000    7.5825   11.7825    0.7000   -4.3039    4.1392    5.1278    2.3292    0.5925    0.1090    0.9333    3.0134    5.7934 
R   10   7   1   9   2  13   1  1054  1127       1.0000    8.1849   12.3849    0.7000   -3.8222    3.7846    4.1094    1.6612    0.3233    0.2213    1.3605    3.6222    6.2381 
R   10   7   1   9   2  13   1  1054  1132       1.0000    9.5650   13.7650    0.7000   -4.1717    4.0895    4.7747    2.0945    0.5516    0.1498    0.8886    2.7632    5.4675 
R   10   7   1   9   2  13   1  1054  1140       1.0000    7.1141   11.3141    0.7000   -4.6083    3.8629    4.8796    1.9377    0.3559    0.1721    1.3889    4.0065    6.7546 
R   10   6   1   9   2  12   1  1054  1149       1.0000    4.6885    8.1885    0.7000   -4.8770    4.8721    4.7992    1.7156    0.2029    0.2771    1.9383    5.0509 
R   10   7   1   9   2  13   1  1054  1156       1.0000    7.7734   11.9734    0.7000   -4.5676    3.9126    4.8700    1.9528    0.3747    0.1660    1.3284    3.8619    6.6183 
R   10   7   1   9   2  13   1  1054  1164       1.0000    8.6141   12.8141    0.7000   -4.4473    4.0458    4.8901    2.0403    0.4485    0.1465    1.1360    3.4165    6.1894 
R   10   6   1   9   2  12   1  1054  1173       1.0000    5.8998    9.3998    0.7000   -4.8133    4.8157    4.8404    1.7868    0.2418    0.2402    1.7832    4.8377 
R   10   7   1   9   2  13   1  1054  1181       1.0000    7.0280   11.2280    0.7000   -4.7053    3.7103    4.8956    1.8958    0.3095    0.1921    1.5484    4.3763    7.0877 
R   10   7   1   9   2  13   1  1054  1193       1.0000   10.2281   14.4281    0.7000   -4.2062    4.1261    4.9128    2.2021    0.6038    0.1431    0.8209    2.6363    5.3485 
R   10   7   1   9   2  13   1  1054  1202       1.0000   10.1370   14.3370    0.7000   -4.2108    4.1242    4.8973    2.1858    0.5958    0.1440    0.8305    2.6553    5.3684 
R   10   7   1   9   2  13   1  1054  1210       1.0000    9.3751   13.5751    0.7000   -4.4347    4.0770    4.9604    2.1090    0.4766    0.1360    1.0935    3.3407    6.1238 
R   10   8   1   9   2  14   1  1054  1231       1.0000   11.8392   16.7392    0.7000   -3.7921    2.8962    4.5086    2.0615    0.6027    0.1696    0.7728    2.3939    4.9415    7.1192 
R   10   7   1   9   2  13   1  1054  1245       1.0000    9.7354   13.9354    0.7000   -3.8593    3.8864    4.2484    1.7728    0.3903    0.1907    1.1845    3.2975    5.9386 
R   10   8   1   9   2  14   1  1054  1252       1.0000   10.6057   15.5057    0.7000   -3.9824    3.1357    5.0441    2.4519    0.8031    0.1742    0.5745    2.0017    4.4420    6.7339 
R   10   7   1   9   2  13   1  1054  1259       1.0000   11.0106   15.2106    0.7000   -4.1173    4.0957    4.9011    2.2446    0.6584    0.1538    0.7302    2.3872    5.0465 
R   10   7   1   9   2  13   1  1054  1270       1.0000    8.0665   12.2665    0.7000   -4.4740    4.0375    4.9315    2.0608    0.4451    0.1432    1.1590    3.4860    6.2650 
R   10   7   1   9   2  13   1  1054  1277       1.0000    6.0616   10.2616    0.7000   -4.7219    3.6955    4.9358    1.9209    0.3103    0.1885    1.5643    4.4263    7.1374 
R   10   7   1   9   2  13   1  1054  1282       1.0000    8.0851   12.2851    0.7000   -4.4306    4.1041    5.0708    2.2074    0.5092    0.1189    1.0740    3.3614    6.1696 
R   10   7   1   9   2  13   1  1054  1289       1.0000    8.4320   12.6320    0.7000   -4.4535    4.0778    5.0241    2.1533    0.4826    0.1278    1.1090    3.4127    6.2096 
R   10   6   1   9   2  12   1  1054  1294       1.0000    5.0667    8.5667    0.7000   -4.8069    4.7858    4.8831    1.8274    0.2555    0.2270    1.7449    4.7776 
R   10   6   1   9   2  12   1  1054  1299       1.0000    5.1219    8.6219    0.7000   -4.8598    4.8605    4.8298    1.7520    0.2191    0.2600    1.8757    4.9718 
R   10   7   1   9   2  13   1  1054  1307       1.0000    8.4959   12.6959    0.7000   -4.5415    3.9833    4.9594    2.0461    0.4155    0.1465    1.2489    3.7187    6.5005 
R   10   7   1   9   2  13   1  1054  1317       1.0000    8.2957   12.4957    0.7000   -4.5314    3.9354    4.8237    1.9330    0.3796    0.1684    1.2963    3.7587    6.5110 
R   10   7   1   9   2  13   1  1054  1328       1.0000    6.2416   10.4416    0.7000   -4.8012    3.8432    4.9601    1.9027    0.3010    0.1967    1.5698    4.3929    7.1755 
R   10   7   1   9   2  13   1  1054  1339       1.0000    9.2017   13.4017    0.7000   -4.4325    3.9313    4.7161    1.8891    0.3733    0.1766    1.2880    3.6799    6.4123 
R   10   8   1   9   2  14   1  1054  1347       1.0000   11.2569   16.1569    0.7000   -4.0315    3.3665    5.2200    2.5940    0.9036    0.1905    0.4939    1.8695    4.3569    6.7911 
R   10   7   1   9   2  13   1  1054  1407       1.0000   11.7975   15.9975    0.7000   -4.0367    3.9911    5.0702    2.4424    0.7740    0.1594    0.6147    2.1397    4.7130 
R   10   6   1   9   2  12   1  1062  1078       1.0000    3.8003    7.3003    0.7000   -4.9825    4.9513    4.8115    1.6684    0.1624    0.3204    2.1423    5.3360 
R   10   6   1   9   2  12   1  1062  1086       1.0000    3.0919    6.5919    0.7000   -5.0288    4.9697    4.7755    1.6115    0.1343    0.3595    2.2876    5.5158 
R   10   6   1   9   2  12   1  1062  1091       1.0000    4.3852    7.8852    0.7000   -4.8814    4.8973    4.8981    1.7997    0.2285    0.2474    1.8647    4.9825 
R   10   7   1   9   2  13   1  1062  1099       1.0000    6.8229   11.0229    0.7000   -4.4462    4.0822    4.9888    2.1274    0.4794    0.1325    1.0992    3.3753    6.1683 
R   10   7   1   9   2  13   1  1062  1107       1.0000    7.5392   11.7392    0.7000   -4.2160    4.1856    5.0504    2.3188    0.6495    0.1321    0.7843    2.6134    5.3631 
R   10   8   1   9   2  14   1  1062  1112       1.0000    8.5186   13.4186    0.7000   -3.7996    3.4209    5.2880    2.7918    1.0805    0.2312    0.3874    1.6276    3.9115    6.3287 
R   10   7   1   9   2  13   1  1062  1121       1.0000    8.8206   13.0206    0.7000   -4.2222    4.0947    4.8061    2.0949    0.5414    0.1478    0.9117    2.8262    5.5425 
R   10   8   1   9   2  14   1  1062  1127       1.0000    9.6911   14.5911    0.7000   -4.0620    2.9567    4.8402    2.2207    0.6600    0.1605    0.7172    2.3181    4.9039    7.1260 
R   10   7   1   9   2  13   1  1062  1140       1.0000    9.5986   13.7986    0.7000   -3.9108    3.6256    5.1856    2.6170    0.8890    0.1733    0.5259    1.9217    4.2644 
R   10   7   1   9   2  13   1  1062  1149       1.0000    7.6386   11.8386    0.7000   -4.6088    3.7776    4.7786    1.8475    0.3195    0.1949    1.4732    4.1533    6.8676 
R   10   8   1   9   2  14   1  1062  1156       1.0000   10.5393   15.4393    0.7000   -3.8218    3.3701    5.2079    2.6923    0.9708    0.2044    0.4558    1.7165    3.9111    6.2763 
R   10   7   1   9   2  13   1  1062  1173       1.0000    9.4538   13.6538    0.7000   -4.3530    4.1115    4.9200    2.1218    0.5142    0.1377    0.9947    3.0836    5.8497 
R   10   7   1   9   2  13   1  1062  1181       1.0000   10.3217   14.5217    0.7000   -4.1714    4.1352    5.0077    2.3061    0.6576    0.1394    0.7590    2.5079    5.2107 
R   10   8   1   9   2  14   1  1062  1245       1.0000   11.5514   16.4514    0.7000   -3.9126    2.9615    4.7084    2.1825    0.6654    0.1697    0.6973    2.2393    4.7588    6.9695 
R   10   8   1   9   2  14   1  1062  1252       1.0000   11.6440   16.5440    0.7000   -3.2964    3.2804    4.3110    2.1617    0.7771    0.2284    0.5448    1.7024    3.6328    5.8856 
R   10   8   1   9   2  14   1  1062  1259       1.0000   11.1294   16.0294    0.7000   -3.3444    3.0344    4.1109    1.9384    0.5913    0.1887    0.7640    2.2435    4.4802    6.6605 
R   10   7   1   9   2  13   1  1062  1270       1.0000    7.7359   11.9359    0.7000   -4.1307    3.9051    4.4538    1.8130    0.3741    0.1873    1.2494    3.5055    6.1907 
R   10   7   1   9   2  13   1  1062  1277       1.0000    7.0511   11.2511    0.7000   -4.6412    3.8128    4.8778    1.9172    0.3381    0.1796    1.4445    4.1333    6.8699 
R   10   7   1   9   2  13   1  1062  1282       1.0000    8.8252   13.0252    0.7000   -4.4178    4.0724    4.9073    2.0726    0.4709    0.1419    1.0875    3.3052    6.0787 
R   10   7   1   9   2  13   1  1062  1289       1.0000    7.8469   12.0469    0.7000   -4.5409    3.9278    4.8422    1.9437    0.3799    0.1665    1.3036    3.7911    6.5453 
R   10   6   1   9   2  12   1  1062  1294       1.0000    4.2920    7.7920    0.7000   -4.9245    4.9044    4.7622    1.6571    0.1726    0.3116    2.0730    5.2263 
R   10   6   1   9   2  12   1  1062  1299       1.0000    5.8668    9.3668    0.7000   -4.8208    4.8210    4.7913    1.7399    0.2253    0.2571    1.8353    4.9004 
R   10   7   1   9   2  13   1  1062  1307       1.0000    8.4095   12.6095    0.7000   -4.5630    3.8868    4.8217    1.9128    0.3612    0.1744    1.3523    3.8949    6.6387 
R   10   7   1   9   2  13   1  1062  1317       1.0000    6.9267   11.1267    0.7000   -4.0864    3.6977    4.2408    1.6360    0.2715    0.2456    1.5455    4.0562    6.6808 
R   10   7   1   9   2  13   1  1062  1328       1.0000    5.3719    9.5719    0.7000   -4.8458    3.7142    4.9737    1.8880    0.2777    0.2076    1.6826    4.6788    7.4299 
R   10   7   1   9   2  13   1  1062  1339       1.0000    8.8966   13.0966    0.7000   -4.4717    4.1145    4.9808    2.1083    0.4741    0.1365    1.0974    3.3593    6.1668 
R   10   8   1   9   2  14   1  1062  1347       1.0000   10.1443   15.0443    0.7000   -4.2583    3.2234    5.1353    2.3823    0.7144    0.1552    0.6691    2.2511    4.8878    7.2715 
R   10   7   1   9   2  13   1  1062  1562       1.0000   11.3265   15.5265    0.7000   -4.0844    4.1109    5.0122    2.3630    0.7228    0.1542    0.6645    2.2557    4.9096 
R   10   6   1   9   2  12   1  1073  1086       1.0000    3.5832    7.0832    0.7000   -4.9392    4.9170    4.8623    1.7372    0.1975    0.2794    1.9756    5.1215 
R   10   6   1   9   2  12   1  1073  1091       1.0000    3.5317    7.0317    0.7000   -4.9580    4.9274    4.7839    1.6578    0.1652    0.3190    2.1162    5.2907 
R   10   7   1   9   2  13   1  1073  1099       1.0000    4.9940    9.1940    0.7000   -4.5004    3.4878    4.4433    1.5955    0.1987    0.2974    1.8794    4.8313    7.4403 
R   10   7   1   9   2  13   1  1073  1107       1.0000    7.0587   11.2587    0.7000   -3.7500    3.7651    4.0381    1.6342    0.3159    0.2280    1.3754    3.6193    6.2193 
R   10   7   1   9   2  13   1  1073  1112       1.0000    7.6674   11.8674    0.7000   -4.3575    4.0839    4.8486    2.0571    0.4920    0.1522    0.9989    2.9716    5.6926 
R   10   7   1   9   2  13   1  1073  1121       1.0000    7.6635   11.8635    0.7000   -3.5997    3.7356    3.8985    1.5857    0.3030    0.2419    1.3949    3.5644    6.1282 
R   10   8   1   9   2  14   1  1073  1127       1.0000    9.6605   14.5605    0.7000   -3.1412    2.7991    3.7345    1.6909    0.4379    0.2061    1.0207    2.6707    4.9913    7.0556 
R   10   8   1   9   2  14   1  1073  1132       1.0000   11.3647   16.2647    0.7000   -3.7899    3.2561    4.7825    2.3257    0.7979    0.2041    0.5466    1.8237    4.0309    6.3364 
R   10   7   1   9   2  13   1  1073  1140       1.0000    8.9448   13.1448    0.7000   -4.0303    3.9799    4.4706    1.8870    0.4400    0.1704    1.0859    3.1595    5.8461 
R   10   7   1   9   2  13   1  1073  1149       1.0000    7.7537   11.9537    0.7000   -4.3955    4.0952    5.0776    2.2313    0.5213    0.1179    1.0476    3.2508    6.0332 
R   10   8   1   9   2  14   1  1073  1156       1.0000   11.3857   16.2857    0.7000   -3.8023    2.9736    4.5817    2.1254    0.6464    0.1733    0.7132    2.2498    4.7238    6.9296 
R   10   7   1   9   2  13   1  1073  1173       1.0000    9.8517   14.0517    0.7000   -3.9570    3.9282    4.3679    1.8305    0.4120    0.1807    1.1394    3.2247    5.8834 
R   10   8   1   9   2  14   1  1073  1181       1.0000   11.7252   16.6252    0.7000   -3.7286    2.8784    4.4212    2.0144    0.5804    0.1713    0.8018    2.4450    4.9857    7.1506 
R   10   8   1   9   2  14   1  1073  1270       1.0000   11.0326   15.9326    0.7000   -3.8282    3.3814    5.1696    2.6547    0.9543    0.2094    0.4589    1.6938    3.8607    6.2264 
R   10   7   1   9   2  13   1  1073  1277       1.0000   10.0959   14.2959    0.7000   -3.8991    3.6198    5.2253    2.6582    0.9047    0.1641    0.5293    1.9630    4.3114 
R   10   8   1   9   2  14   1  1073  1289       1.0000   11.1431   16.0431    0.7000   -3.8368    3.3481    5.2086    2.6824    0.9527    0.1946    0.4732    1.7668    3.9783    6.3340 
R   10   7   1   9   2  13   1  1073  1294       1.0000    7.8453   12.0453    0.7000   -3.8166    3.7190    4.0450    1.6031    0.2881    0.2429    1.4687    3.8237    6.4232 
R   10   7   1   9   2  13   1  1073  1299       1.0000    8.4843   12.6843    0.7000   -4.3390    4.1272    5.0834    2.2704    0.5610    0.1165    0.9664    3.0656    5.8428 
R   10   7   1   9   2  13   1  1073  1307       1.0000   10.9820   15.1820    0.7000   -4.0207    3.9280    5.1371    2.5093    0.8000    0.1529    0.6060    2.1464    4.6887 
R   10   7   1   9   2  13   1  1073  1317       1.0000    9.4680   13.6680    0.7000   -4.2428    4.0686    4.7421    2.0226    0.4910    0.1519    1.0057    3.0489    5.7797 
R   10   7   1   9   2  13   1  1073  1328       1.0000    7.1538   11.3538    0.7000   -4.6581    3.7811    4.7663    1.8087    0.2921    0.2133    1.5384    4.2111    6.9228 
R   10   7   1   9   2  13   1  1073  1339       1.0000   10.4907   14.6907    0.7000   -4.0340    3.9865    4.5541    1.9629    0.4849    0.1648    0.9849    2.8721    5.5184 
R   10   8   1   9   2  14   1  1073  1347       1.0000   11.6435   16.5435    0.7000   -3.7834    3.6807    5.2914    2.8128    1.1384    0.2887    0.3392    1.3835    3.4682    5.9876 
R   10   6   1   9   2  12   1  1078  1091       1.0000    3.7156    7.2156    0.7000   -4.9621    4.9567    4.9203    1.7757    0.2058    0.2678    1.9625    5.1308 
R   10   6   1   9   2  12   1  1078  1099       1.0000    3.4957    6.9957    0.7000   -4.9804    4.9505    4.8802    1.7305    0.1866    0.2898    2.0315    5.2066 
R   10   6   1   9   2  12   1  1078  1107       1.0000    4.5519    8.0519    0.7000   -4.7411    4.7978    4.6315    1.6379    0.1900    0.2986    1.9523    5.0204 
R   10   7   1   9   2  13   1  1078  1112       1.0000    4.2932    8.4932    0.7000   -4.8796    3.7148    4.9614    1.8589    0.2615    0.2206    1.7278    4.7400    7.4939 
R   10   6   1   9   2  12   1  1078  1121       1.0000    4.0717    7.5717    0.7000   -4.8035    4.8617    4.6317    1.6044    0.1662    0.3250    2.0791    5.2059 
R   10   7   1   9   2  13   1  1078  1127       1.0000    6.1922   10.3922    0.7000   -4.3212    3.6194    4.3696    1.6258    0.2360    0.2668    1.6989    4.4210    7.0507 
R   10   7   1   9   2  13   1  1078  1132       1.0000    8.3353   12.5353    0.7000   -4.3718    4.0363    4.7858    1.9894    0.4451    0.1551    1.1154    3.3165    6.0651 
R   10   7   1   9   2  13   1  1078  1140       1.0000    6.3555   10.5555    0.7000   -4.7033    3.7320    4.8949    1.8970    0.3129    0.1906    1.5342    4.3464    7.0664 
R   10   6   1   9   2  12   1  1078  1149       1.0000    5.4707    8.9707    0.7000   -4.8207    4.8310    4.8772    1.8152    0.2501    0.2315    1.7644    4.8255 
R   10   7   1   9   2  13   1  1078  1156       1.0000    9.0061   13.2061    0.7000   -4.4164    4.0679    4.8879    2.0564    0.4659    0.1443    1.0928    3.3118    6.0830 
R   10   7   1   9   2  13   1  1078  1164       1.0000   10.0068   14.2068    0.7000   -4.2599    4.1432    4.9415    2.1960    0.5812    0.1376    0.8681    2.7740    5.5164 
R   10   7   1   9   2  13   1  1078  1173       1.0000    8.6651   12.8651    0.7000   -4.5037    4.0244    4.9685    2.0759    0.4392    0.1405    1.1899    3.5813    6.3681 
R   10   7   1   9   2  13   1  1078  1181       1.0000   10.4988   14.6988    0.7000   -4.2598    4.1624    5.0036    2.2508    0.6017    0.1317    0.8510    2.7608    5.5153 
R   10   7   1   9   2  13   1  1078  1277       1.0000   10.5742   14.7742    0.7000   -4.1129    4.1100    5.1016    2.4222    0.7218    0.1373    0.6962    2.3770    5.0509 
R   10   8   1   9   2  14   1  1078  1282       1.0000   11.6172   16.5172    0.7000   -3.9448    3.1980    5.1374    2.5558    0.8567    0.1744    0.5414    1.9480    4.3446    6.6602 
R   10   7   1   9   2  13   1  1078  1289       1.0000   11.3021   15.5021    0.7000   -3.9322    4.0136    4.5244    1.9948    0.5292    0.1625    0.9016    2.7241    5.3730 
R   10   7   1   9   2  13   1  1078  1294       1.0000    7.8120   12.0120    0.7000   -4.2826    3.7198    4.4276    1.7022    0.2853    0.2288    1.5254    4.1111    6.7677 
R   10   7   1   9   2  13   1  1078  1299       1.0000    7.2902   11.4902    0.7000   -4.6731    3.7687    4.8993    1.9171    0.3257    0.1837    1.4931    4.2432    6.9689 
R   10   7   1   9   2  13   1  1078  1307       1.0000    9.6799   13.8799    0.7000   -4.3108    3.9300    4.6178    1.8661    0.3807    0.1775    1.2578    3.6085    6.3313 
R   10   7   1   9   2  13   1  1078  1317       1.0000    8.3318   12.5318    0.7000   -4.4968    4.1026    4.9985    2.1093    0.4650    0.1353    1.1285    3.4524    6.2678 
R   10   7   1   9   2  13   1  1078  1328       1.0000    5.1141    9.3141    0.7000   -4.8625    3.6982    4.9640    1.8701    0.2673    0.2155    1.7147    4.7310    7.4773 
R   10   7   1   9   2  13   1  1078  1339       1.0000    7.9226   12.1226    0.7000   -4.6505    3.8637    4.8470    1.8862    0.3295    0.1886    1.4401    4.0530    6.7985 
R   10   7   1   9   2  13   1  1078  1347       1.0000    9.8465   14.0465    0.7000   -4.2701    4.2724    5.1314    2.3624    0.6597    0.1221    0.7947    2.7095    5.5285 
R   10   8   1   9   2  14   1  1078  1354       1.0000   11.5080   16.4080    0.7000   -4.0050    3.4291    5.0891    2.4857    0.8411    0.1975    0.5269    1.8030    4.0139    6.4159 
R   10   8   1   9   2  14   1  1078  1362       1.0000   10.9107   15.8107    0.7000   -4.1157    3.1188    4.8796    2.2269    0.6547    0.1633    0.7193    2.2638    4.7150    6.9945 
R   10   6   1   9   2  12   1  1086  1099       1.0000    3.6547    7.1547    0.7000   -4.9637    4.9419    4.8160    1.6823    0.1701    0.3108    2.1063    5.2889 
R   10   6   1   9   2  12   1  1086  1107       1.0000    3.2679    6.7679    0.7000   -4.9838    4.9330    4.8083    1.6653    0.1635    0.3202    2.1212    5.2994 
R   10   7   1   9   2  13   1  1086  1112       1.0000    4.8933    9.0933    0.7000   -4.7516    3.8522    4.9972    1.9628    0.3336    0.1752    1.4931    4.2970    7.0825 
R   10   7   1   9   2  13   1  1086  1121       1.0000    6.1908   10.3908    0.7000   -4.3546    3.5859    4.3950    1.6314    0.2362    0.2650    1.7100    4.4875    7.1125 
R   10   7   1   9   2  13   1  1086  1127       1.0000    7.2976   11.4976    0.7000   -4.1310    3.8103    4.3544    1.7177    0.3125    0.2182    1.4106    3.7776    6.4324 
R   10   8   1   9   2  14   1  1086  1132       1.0000   10.2292   15.1292    0.7000   -3.9034    2.8791    4.6152    2.0987    0.6075    0.1645    0.7744    2.4231    5.0229    7.2032 
R   10   7   1   9   2  13   1  1086  1140       1.0000    8.9927   13.1927    0.7000   -4.3246    4.1162    4.8929    2.1149    0.5238    0.1407    0.9650    2.9958    5.7511 
R   10   7   1   9   2  13   1  1086  1149       1.0000    7.1718   11.3718    0.7000   -4.6377    3.8514    4.9617    1.9920    0.3618    0.1628    1.4071    4.0854    6.8415 
R   10   7   1   9   2  13   1  1086  1156       1.0000   10.2908   14.4908    0.7000   -4.1935    4.1201    4.8946    2.1935    0.6055    0.1454    0.8134    2.6098    5.3142 
R   10   7   1   9   2  13   1  1086  1173       1.0000   10.6721   14.8721    0.7000   -4.2089    4.1534    5.0112    2.2872    0.6354    0.1350    0.7958    2.6144    5.3432 
R   10   7   1   9   2  13   1  1086  1181       1.0000   11.6089   15.8089    0.7000   -4.0839    4.0925    4.9931    2.3462    0.7151    0.1549    0.6706    2.2625    4.9062 
R   10   7   1   9   2  13   1  1086  1270       1.0000   10.5044   14.7044    0.7000   -4.1071    4.1034    4.9498    2.2939    0.6833    0.1529    0.7048    2.3389    4.9978 
R   10   7   1   9   2  13   1  1086  1277       1.0000    9.5581   13.7581    0.7000   -4.2471    4.1512    5.0754    2.3190    0.6225    0.1228    0.8439    2.7587    5.5080 
R   10   7   1   9   2  13   1  1086  1282       1.0000   10.1862   14.3862    0.7000   -3.9727    3.9575    4.4175    1.8690    0.4357    0.1739    1.0883    3.1307    5.7968 
R   10   7   1   9   2  13   1  1086  1289       1.0000    8.8549   13.0549    0.7000   -4.3262    3.9079    4.6081    1.8478    0.3657    0.1836    1.2945    3.6634    6.3770 
R   10   7   1   9   2  13   1  1086  1294       1.0000    5.5491    9.7491    0.7000   -4.6767    3.4868    4.6120    1.6547    0.2068    0.2824    1.8719    4.8917    7.5175 
R   10   6   1   9   2  12   1  1086  1299       1.0000    5.7351    9.2351    0.7000   -4.8121    4.8195    4.7402    1.6989    0.2099    0.2738    1.8866    4.9583 
R   10   7   1   9   2  13   1  1086  1307       1.0000    7.2227   11.4227    0.7000   -4.6807    3.5960    4.7302    1.7619    0.2618    0.2319    1.6656    4.5472    7.2056 
R   10   7   1   9   2  13   1  1086  1317       1.0000    5.0692    9.2692    0.7000   -4.8201    3.7390    4.9948    1.9210    0.2958    0.1943    1.6313    4.6009    7.3608 
R   10   6   1   9   2  12   1  1086  1328       1.0000    2.2434    5.7434    0.7000   -4.9295    4.9941    4.9910    1.8546    0.2346    0.2361    1.8937    5.0761 
R   10   7   1   9   2  13   1  1086  1339       1.0000    5.6735    9.8735    0.7000   -4.8377    3.7807    4.9494    1.8723    0.2786    0.2105    1.6487    4.5545    7.3207 
R   10   7   1   9   2  13   1  1086  1347       1.0000    6.8811   11.0811    0.7000   -4.6392    4.0910    5.0813    2.1038    0.4285    0.1342    1.2597    3.8426    6.7122 
R   10   8   1   9   2  14   1  1086  1354       1.0000    8.8029   13.7029    0.7000   -4.3066    3.2941    5.1608    2.3817    0.7170    0.1603    0.6572    2.2164    4.8593    7.2849 
R   10   7   1   9   2  13   1  1086  1362       1.0000    8.9311   13.1311    0.7000   -4.3511    4.1751    5.0350    2.2342    0.6006    0.1499    0.8077    2.5147    5.2265 
R   10   8   1   9   2  14   1  1086  1381       1.0000   11.6179   16.5179    0.7000   -3.9548    3.1077    4.8664    2.3087    0.7461    0.1800    0.6091    2.0291    4.4336    6.7014 
R   10   7   1   9   2  13   1  1086  1390       1.0000   10.5968   14.7968    0.7000   -4.2006    4.0499    4.7281    2.0331    0.5043    0.1547    0.9672    2.8980    5.5912 
R   10   7   1   9   2  13   1  1086  1562       1.0000   10.6023   14.8023    0.7000   -4.2910    4.0969    4.8500    2.0965    0.5288    0.1467    0.9380    2.8807    5.6041 
R   10   8   1   9   2  14   1  1086  1588       1.0000   11.4356   16.3356    0.7000   -4.1050    2.9738    4.9412    2.2886    0.6858    0.1566    0.6960    2.2973    4.9124    7.1516 
R   10   7   1   9   2  13   1  1086  1597       1.0000   10.5962   14.7962    0.7000   -4.3158    4.1162    4.9001    2.1278    0.5385    0.1453    0.9220    2.8316    5.5576 
R   10   7   1   9   2  13   1  1091  1107       1.0000    3.7506    7.9506    0.7000   -4.8657    3.5421    4.8202    1.7402    0.2167    0.2642    1.8661    4.9397    7.6093 
R   10   7   1   9   2  13   1  1091  1112       1.0000    6.1413   10.3413    0.7000   -4.3823    4.2779    5.1214    2.2890    0.5921    0.1171    0.9065    2.9969    5.8586 
R   10   7   1   9   2  13   1  1091  1121       1.0000    8.1134   12.3134    0.7000   -4.1226    3.9801    4.5663    1.9232    0.4430    0.1705    1.0714    3.0476    5.7094 
R   10   8   1   9   2  14   1  1091  1127       1.0000   10.0810   14.9810    0.7000   -3.6833    3.1060    4.4494    2.0649    0.6162    0.1785    0.7439    2.2246    4.4985    6.7280 
R   10   8   1   9   2  14   1  1091  1140       1.0000   11.2506   16.1506    0.7000   -3.8209    3.4233    5.0869    2.5886    0.9435    0.2270    0.4497    1.6164    3.7258    6.1036 
R   10   7   1   9   2  13   1  1091  1149       1.0000   10.2797   14.4797    0.7000   -4.1002    4.0266    4.6274    1.9953    0.4973    0.1588    0.9729    2.9015    5.5812 
R   10   8   1   9   2  14   1  1091  1289       1.0000   11.2463   16.1463    0.7000   -3.9086    2.8993    4.6346    2.1142    0.6172    0.1650    0.7610    2.3908    4.9733    7.1614 
R   10   7   1   9   2  13   1  1091  1294       1.0000    8.1254   12.3254    0.7000   -4.1649    3.8696    4.4441    1.7842    0.3508    0.1961    1.3142    3.6427    6.3243 
R   10   7   1   9   2  13   1  1091  1299       1.0000    9.1447   13.3447    0.7000   -4.3083    3.9621    4.6478    1.8955    0.3981    0.1719    1.2114    3.4901    6.2138 
R   10   7   1   9   2  13   1  1091  1307       1.0000   10.2417   14.4417    0.7000   -4.2621    4.1446    4.9833    2.2309    0.5907    0.1331    0.8645    2.7776    5.5226 
R   10   7   1   9   2  13   1  1091  1317       1.0000    7.4205   11.6205    0.7000   -4.3914    4.1458    5.0689    2.2300    0.5376    0.1185    1.0078    3.2059    6.0174 
R   10   6   1   9   2  12   1  1091  1328       1.0000    5.6095    9.1095    0.7000   -4.8268    4.8399    4.7350    1.6861    0.2015    0.2819    1.9264    5.0168 
R   10   7   1   9   2  13   1  1091  1339       1.0000    8.6913   12.8913    0.7000   -4.5069    4.0313    4.8624    1.9827    0.4118    0.1599    1.2016    3.5015    6.2687 
R   10   7   1   9   2  13   1  1091  1347       1.0000    8.8452   13.0452    0.7000   -4.3184    4.3741    5.1715    2.3791    0.6858    0.1290    0.7470    2.5982    5.4597 
R   10   8   1   9   2  14   1  1091  1354       1.0000   10.2715   15.1715    0.7000   -3.9070    3.6455    5.2224    2.6716    1.0011    0.2471    0.4115    1.5184    3.5979    6.0937 
R   10   8   1   9   2  14   1  1091  1362       1.0000   11.1395   16.0395    0.7000   -3.8871    3.5428    5.0940    2.5606    0.9265    0.2339    0.4562    1.5647    3.5434    5.9562 
R   10   7   1   9   2  13   1  1099  1112       1.0000    3.6611    7.8611    0.7000   -4.7137    3.9914    5.0601    2.0421    0.3811    0.1505    1.3790    4.0983    6.9432 
R   10   7   1   9   2  13   1  1099  1121       1.0000    5.9611   10.1611    0.7000   -4.3812    3.9784    4.6579    1.8629    0.3661    0.1899    1.2534    3.4260    6.1295 
R   10   8   1   9   2  14   1  1099  1127       1.0000    8.6455   13.5455    0.7000   -3.6544    3.0757    4.3680    2.0022    0.5718    0.1789    0.8034    2.3159    4.5877    6.7986 
R   10   8   1   9   2  14   1  1099  1132       1.0000   10.9067   15.8067    0.7000   -3.4246    3.3863    5.2907    3.0171    1.3563    0.4248    0.2819    0.9547    2.4298    4.6466 
R   10   8   1   9   2  14   1  1099  1140       1.0000    9.9280   14.8280    0.7000   -3.8395    3.4167    5.0985    2.5885    0.9379    0.2229    0.4547    1.6405    3.7832    6.1651 
R   10   7   1   9   2  13   1  1099  1149       1.0000    9.9137   14.1137    0.7000   -3.9477    3.9783    4.5242    1.9843    0.5149    0.1644    0.9242    2.7316    5.3558 
R   10   8   1   9   2  14   1  1099  1294       1.0000   10.5493   15.4493    0.7000   -3.4462    2.9453    4.1673    1.9344    0.5734    0.1831    0.7957    2.3595    4.7345    6.8973 
R   10   7   1   9   2  13   1  1099  1299       1.0000   10.5974   14.7974    0.7000   -3.8502    3.9890    4.4812    2.0009    0.5477    0.1655    0.8630    2.6117    5.2299 
R   10   8   1   9   2  14   1  1099  1307       1.0000   11.6034   16.5034    0.7000   -3.9088    3.2751    5.1026    2.5478    0.8761    0.1912    0.5121    1.8360    4.1383    6.4764 
R   10   8   1   9   2  14   1  1099  1317       1.0000    9.2108   14.1108    0.7000   -3.9407    3.2057    5.1824    2.6020    0.8929    0.1792    0.5140    1.9167    4.3691    6.7037 
R   10   7   1   9   2  13   1  1099  1328       1.0000    6.6568   10.8568    0.7000   -4.6515    3.8031    4.8969    1.9276    0.3369    0.1786    1.4559    4.1618    6.8968 
R   10   7   1   9   2  13   1  1099  1339       1.0000    8.9600   13.1600    0.7000   -4.3142    4.0394    4.7484    1.9871    0.4544    0.1583    1.0767    3.1613    5.8833 
R   10   8   1   9   2  14   1  1099  1347       1.0000    9.5317   14.4317    0.7000   -4.0767    3.0223    5.1848    2.5272    0.8178    0.1530    0.5907    2.1715    4.8891    7.1826 
R   10   8   1   9   2  14   1  1099  1354       1.0000   10.2431   15.1431    0.7000   -3.7672    3.5779    5.1627    2.6935    1.0371    0.2666    0.3909    1.4205    3.3643    5.7912 
R   10   8   1   9   2  14   1  1099  1362       1.0000   10.5753   15.4753    0.7000   -3.8157    3.4848    4.9923    2.5086    0.9171    0.2393    0.4577    1.5447    3.4719    5.8404 
R   10   7   1   9   2  13   1  1107  1121       1.0000    5.1255    9.3255    0.7000   -4.2861    4.1333    5.1389    2.3485    0.6028    0.1073    0.9211    2.9765    5.7472 
R   10   7   1   9   2  13   1  1107  1127       1.0000    6.6759   10.8759    0.7000   -3.8614    3.5330    5.2462    2.6995    0.9384    0.1690    0.5073    1.9106    4.2044 
R   10   8   1   9   2  14   1  1107  1132       1.0000   10.0458   14.9458    0.7000   -3.3887    3.4038    4.5637    2.3511    0.9040    0.2673    0.4522    1.4334    3.1568    5.4328 
R   10   8   1   9   2  14   1  1107  1140       1.0000    9.7869   14.6869    0.7000   -3.7851    3.4347    4.9483    2.4864    0.9138    0.2383    0.4574    1.5671    3.5614    5.9186 
R   10   7   1   9   2  13   1  1107  1149       1.0000    9.0381   13.2381    0.7000   -3.9653    3.8456    5.1955    2.5943    0.8584    0.1569    0.5625    2.0641    4.5531 
R   10   8   1   9   2  14   1  1107  1294       1.0000    9.5563   14.4563    0.7000   -3.4117    2.9880    4.1213    1.9077    0.5518    0.1847    0.8271    2.3741    4.6653    6.8308 
R   10   7   1   9   2  13   1  1107  1299       1.0000    9.0140   13.2140    0.7000   -3.8730    3.9454    4.3572    1.8685    0.4510    0.1744    1.0460    3.0071    5.6476 
R   10   7   1   9   2  13   1  1107  1307       1.0000    9.4227   13.6227    0.7000   -3.9169    3.9754    4.4279    1.9111    0.4734    0.1688    1.0043    2.9376    5.5893 
R   10   7   1   9   2  13   1  1107  1317       1.0000    7.0292   11.2292    0.7000   -4.1475    4.3021    5.1927    2.4957    0.7896    0.1451    0.6224    2.2773    5.0550 
R   10   6   1   9   2  12   1  1107  1328       1.0000    4.4571    7.9571    0.7000   -4.8533    4.8631    4.8754    1.7949    0.2328    0.2452    1.8369    4.9294 
R   10   7   1   9   2  13   1  1107  1339       1.0000    5.8554   10.0554    0.7000   -4.6497    3.7512    4.7323    1.7816    0.2782    0.2231    1.5817    4.2876    6.9896 
R   10   7   1   9   2  13   1  1107  1347       1.0000    6.4217   10.6217    0.7000   -4.4649    4.0685    5.0476    2.1667    0.4807    0.1248    1.1272    3.4688    6.2691 
R   10   8   1   9   2  14   1  1107  1354       1.0000    6.8440   11.7440    0.7000   -4.1811    3.0510    5.0878    2.3782    0.7115    0.1478    0.6850    2.3257    5.0167    7.3161 
R   10   8   1   9   2  14   1  1107  1362       1.0000    7.0612   11.9612    0.7000   -4.2190    2.9594    4.9028    2.1875    0.6014    0.1526    0.8037    2.4988    5.1399    7.3731 
R   10   9   1   9   2  15   1  1107  1370       1.0000   10.7180   16.3180    0.7000   -2.6515    2.2627    3.6603    1.9071    0.6924    0.2375    0.6219    1.6967    3.2657    5.3454    7.0575 
R   10   8   1   9   2  14   1  1107  1381       1.0000   11.1786   16.0786    0.7000   -3.5781    3.5612    5.0509    2.7048    1.1194    0.3336    0.3496    1.1685    2.7903    5.1349 
R   10   8   1   9   2  14   1  1107  1390       1.0000   11.1735   16.0735    0.7000   -3.4913    3.0625    4.2922    2.0278    0.6316    0.1865    0.7146    2.1676    4.4362    6.6417 
R   10   8   1   9   2  14   1  1107  1588       1.0000   11.6496   16.5496    0.7000   -3.7140    3.5082    4.9901    2.5673    0.9872    0.2692    0.4110    1.4093    3.2600    5.6260 
R   10   8   1   9   2  14   1  1107  1597       1.0000   10.3338   15.2338    0.7000   -3.9740    3.0121    4.6861    2.1239    0.6076    0.1646    0.7747    2.3756    4.8580    7.0838 
R   10   8   1   9   2  14   1  1107  1623       1.0000   10.8230   15.7230    0.7000   -3.8825    3.2255    4.8640    2.3490    0.7923    0.1956    0.5583    1.8778    4.1497    6.4530 
R   10   7   1   9   2  13   1  1112  1127       1.0000    4.2641    8.4641    0.7000   -4.5936    3.6235    4.6636    1.7489    0.2682    0.2300    1.6304    4.4537    7.1139 
R   10   8   1   9   2  14   1  1112  1132       1.0000    7.1308   12.0308    0.7000   -3.2630    2.7844    3.8464    1.7281    0.4441    0.2002    1.0135    2.6926    5.0718    7.1417 
R   10   7   1   9   2  13   1  1112  1140       1.0000    6.9994   11.1994    0.7000   -4.0048    3.8603    5.1796    2.5541    0.8141    0.1452    0.6092    2.1692    4.6783 
R   10   7   1   9   2  13   1  1112  1149       1.0000    7.3420   11.5420    0.7000   -4.4649    3.9861    4.8045    1.9536    0.4062    0.1622    1.2172    3.5623    6.3157 
R   10   8   1   9   2  14   1  1112  1156       1.0000    9.4394   14.3394    0.7000   -3.6446    3.5245    5.2679    2.8558    1.1384    0.2747    0.3550    1.3855    3.2852    5.6703 
R   10   8   1   9   2  14   1  1112  1164       1.0000   11.0470   15.9470    0.7000   -3.3958    3.2180    5.3114    3.0507    1.3734    0.4214    0.2786    0.9644    2.4257    4.5450 
R   10   8   1   9   2  14   1  1112  1173       1.0000   11.4970   16.3970    0.7000   -3.8072    3.4512    5.0767    2.5884    0.9529    0.2347    0.4407    1.5756    3.6419    6.0255 
R   10   8   1   9   2  14   1  1112  1294       1.0000   10.7389   15.6389    0.7000   -3.8463    3.3582    4.8897    2.3947    0.8344    0.2123    0.5186    1.7313    3.8212    6.1557 
R   10   7   1   9   2  13   1  1112  1299       1.0000    9.3142   13.5142    0.7000   -4.2149    4.1310    4.9252    2.2088    0.6067    0.1436    0.8155    2.6172    5.3287 
R   10   7   1   9   2  13   1  1112  1307       1.0000   10.2440   14.4440    0.7000   -4.1191    4.1064    4.9413    2.2796    0.6742    0.1527    0.7146    2.3591    5.0218 
R   10   8   1   9   2  14   1  1112  1317       1.0000    8.7458   13.6458    0.7000   -3.6419    3.6902    5.3414    2.9515    1.3006    0.3589    0.2712    1.2006    3.1600    5.6571 
R   10   7   1   9   2  13   1  1112  1328       1.0000    5.7844    9.9844    0.7000   -4.6952    3.8566    4.9740    1.9728    0.3478    0.1692    1.4461    4.1870    6.9606 
R   10   7   1   9   2  13   1  1112  1339       1.0000    6.4127   10.6127    0.7000   -4.6312    3.8955    4.9157    1.9575    0.3602    0.1688    1.3823    4.0002    6.7665 
R   10   7   1   9   2  13   1  1112  1347       1.0000    8.3032   12.5032    0.7000   -4.3304    4.1250    4.9128    2.1293    0.5283    0.1390    0.9604    2.9918    5.7523 
R   10   8   1   9   2  14   1  1112  1354       1.0000    8.3435   13.2435    0.7000   -3.7590    3.4365    5.2338    2.7540    1.0297    0.2254    0.4168    1.5999    3.6924    6.0715 
R   10   7   1   9   2  13   1  1112  1362       1.0000    7.2964   11.4964    0.7000   -4.1316    4.1315    5.0341    2.3532    0.6938    0.1430    0.7123    2.3957    5.0818 
R   10   8   1   9   2  14   1  1112  1370       1.0000   10.7145   15.6145    0.7000   -3.2202    3.3050    4.2772    2.1734    0.8004    0.2398    0.5235    1.6198    3.4472    5.6898 
R   10   9   1   9   2  15   1  1112  1375       1.0000   10.6913   16.2913    0.7000   -3.0368    2.8965    4.6019    2.6025    1.2082    0.4486    0.3398    0.8808    2.0542    3.8293    5.8300 
R   10   8   1   9   2  14   1  1112  1381       1.0000   10.2324   15.1324    0.7000   -3.4718    3.3001    4.4796    2.2199    0.7808    0.2198    0.5490    1.7317    3.6974    5.9689 
R   10   8   1   9   2  14   1  1112  1390       1.0000   10.9341   15.8341    0.7000   -3.9348    3.0117    4.7908    2.2484    0.7083    0.1745    0.6481    2.1268    4.6056    6.8368 
R   10   7   1   9   2  13   1  1121  1132       1.0000    3.9758    8.1758    0.7000   -4.7796    3.6325    4.8791    1.8403    0.2731    0.2159    1.6659    4.6105    7.3046 
R   10   6   1   9   2  12   1  1121  1140       1.0000    3.6932    7.1932    0.7000   -4.8583    4.8863    4.9298    1.8403    0.2481    0.2295    1.7974    4.8980 
R   10   7   1   9   2  13   1  1121  1149       1.0000    4.5426    8.7426    0.7000   -4.7338    3.6951    5.0119    1.9804    0.3249    0.1742    1.5616    4.4828    7.2083 
R   10   7   1   9   2  13   1  1121  1156       1.0000    6.9228   11.1228    0.7000   -4.3894    4.1334    5.0090    2.1790    0.5223    0.1275    1.0101    3.1723    5.9682 
R   10   7   1   9   2  13   1  1121  1164       1.0000    8.0210   12.2210    0.7000   -4.1887    4.1818    5.0647    2.3473    0.6708    0.1333    0.7560    2.5446    5.2832 
R   10   7   1   9   2  13   1  1121  1173       1.0000    8.5336   12.7336    0.7000   -4.1624    4.1666    5.1505    2.4351    0.7005    0.1200    0.7539    2.5776    5.3159 
R   10   8   1   9   2  14   1  1121  1181       1.0000   10.3722   15.2722    0.7000   -3.9081    3.2485    5.1881    2.6253    0.9116    0.1843    0.4997    1.8684    4.2532    6.5956 
R   10   8   1   9   2  14   1  1121  1294       1.0000   10.6647   15.5647    0.7000   -3.5031    3.4819    5.3351    3.0056    1.2861    0.3276    0.3004    1.2176    2.9231    5.2393 
R   10   7   1   9   2  13   1  1121  1299       1.0000    8.8696   13.0696    0.7000   -4.0823    4.1217    5.1868    2.5146    0.7641    0.1256    0.6815    2.4007    5.0909 
R   10   7   1   9   2  13   1  1121  1307       1.0000   10.6325   14.8325    0.7000   -3.9063    3.6471    5.1951    2.6287    0.8978    0.1738    0.5202    1.9179    4.2733 
R   10   8   1   9   2  14   1  1121  1317       1.0000   10.4148   15.3148    0.7000   -3.9438    3.3461    5.0682    2.5004    0.8591    0.1985    0.5143    1.8033    4.0638    6.4322 
R   10   7   1   9   2  13   1  1121  1328       1.0000    7.0400   11.2400    0.7000   -4.5487    3.8505    4.6990    1.8072    0.3079    0.2088    1.4608    3.9793    6.6928 
R   10   7   1   9   2  13   1  1121  1339       1.0000    7.7632   11.9632    0.7000   -4.1912    3.7994    4.3969    1.7241    0.3089    0.2179    1.4314    3.8543    6.5166 
R   10   8   1   9   2  14   1  1121  1347       1.0000   10.5590   15.4590    0.7000   -3.5598    2.7751    4.1633    1.8636    0.4988    0.1799    0.9284    2.6630    5.2027    7.3055 
R   10   8   1   9   2  14   1  1121  1354       1.0000   11.1423   16.0423    0.7000   -3.5911    3.3440    4.6443    2.3096    0.8282    0.2268    0.5116    1.6670    3.6590    5.9631 
R   10   8   1   9   2  14   1  1121  1362       1.0000    9.3417   14.2417    0.7000   -3.4822    2.8629    4.1459    1.8927    0.5358    0.1809    0.8586    2.5071    4.9639    7.0980 
R   10   9   1   9   2  15   1  1121  1375       1.0000   11.4259   17.0259    0.7000   -2.7329    2.6877    4.0505    2.2469    0.9817    0.3479    0.4056    1.1467    2.4978    4.3566    6.2549 
R   10   8   1   9   2  14   1  1121  1381       1.0000    9.8673   14.7673    0.7000   -3.7832    3.4502    5.2036    2.7155    1.0158    0.2324    0.4156    1.5800    3.7004    6.0956 
R   10   8   1   9   2  14   1  1121  1390       1.0000   10.9509   15.8509    0.7000   -3.7273    3.4511    5.2607    2.7974    1.0627    0.2303    0.4021    1.5724    3.6310    6.0098 
R   10   6   1   9   2  12   1  1127  1140       1.0000    3.6491    7.1491    0.7000   -4.8548    4.8606    4.8709    1.7900    0.2303    0.2475    1.8447    4.9370 
R   10   6   1   9   2  12   1  1127  1149       1.0000    3.3412    6.8412    0.7000   -4.9152    4.9066    4.8364    1.7265    0.1949    0.2826    1.9903    5.1332 
R   10   7   1   9   2  13   1  1127  1156       1.0000    4.4422    8.6422    0.7000   -4.7629    3.5866    4.8820    1.8507    0.2759    0.2130    1.6643    4.6213    7.2932 
R   10   7   1   9   2  13   1  1127  1164       1.0000    6.5790   10.7790    0.7000   -4.3832    4.1197    5.0017    2.1754    0.5200    0.1282    1.0126    3.1643    5.9497 
R   10   7   1   9   2  13   1  1127  1173       1.0000    7.8580   12.0580    0.7000   -3.9598    3.8085    4.2332    1.7008    0.3290    0.2135    1.3566    3.6666    6.3082 
R   10   7   1   9   2  13   1  1127  1181       1.0000    8.5583   12.7583    0.7000   -4.1420    4.1558    5.1331    2.4324    0.7108    0.1271    0.7272    2.4902    5.2086 
R   10   8   1   9   2  14   1  1127  1193       1.0000   10.1404   15.0404    0.7000   -3.6953    3.1455    4.5980    2.2040    0.7269    0.1930    0.6107    1.9693    4.2411    6.4983 
R   10   8   1   9   2  14   1  1127  1294       1.0000   10.4031   15.3031    0.7000   -2.9886    2.9462    3.6859    1.7354    0.5039    0.2021    0.8910    2.4142    4.5749    6.6846 
R   10   7   1   9   2  13   1  1127  1299       1.0000    7.3404   11.5404    0.7000   -4.2882    4.1268    5.1326    2.3414    0.5980    0.1088    0.9246    2.9703    5.7347 
R   10   7   1   9   2  13   1  1127  1307       1.0000    9.0657   13.2657    0.7000   -3.8048    3.8570    4.1809    1.7392    0.3753    0.1982    1.2160    3.3304    5.9543 
R   10   8   1   9   2  14   1  1127  1317       1.0000    9.5855   14.4855    0.7000   -4.0257    3.2461    5.0580    2.4428    0.7997    0.1790    0.5710    1.9668    4.3591    6.7012 
R   10   7   1   9   2  13   1  1127  1328       1.0000    6.5560   10.7560    0.7000   -4.6357    3.9082    4.7722    1.8274    0.3089    0.2079    1.4511    3.9386    6.6762 
R   10   7   1   9   2  13   1  1127  1339       1.0000    6.1913   10.3913    0.7000   -4.3891    3.6177    4.4276    1.6423    0.2366    0.2639    1.7046    4.4569    7.0930 
R   10   7   1   9   2  13   1  1127  1347       1.0000    9.5580   13.7580    0.7000   -3.7495    3.8795    4.2779    1.8613    0.4584    0.1808    1.0103    2.8118    5.3760 
R   10   8   1   9   2  14   1  1127  1354       1.0000   10.1279   15.0279    0.7000   -3.7281    3.4986    5.1558    2.7045    1.0320    0.2549    0.3995    1.4632    3.4156    5.7990 
R   10   7   1   9   2  13   1  1127  1362       1.0000    7.4759   11.6759    0.7000   -3.9786    3.9076    5.2126    2.6016    0.8546    0.1483    0.5770    2.1294    4.6645 
R   10   8   1   9   2  14   1  1127  1370       1.0000   10.0943   14.9943    0.7000   -2.4357    3.0412    3.2291    1.6158    0.5098    0.2269    0.8670    2.1572    3.9053    5.9728 
R   10   8   1   9   2  14   1  1127  1375       1.0000    8.6832   13.5832    0.7000   -2.9724    3.2036    3.9463    1.9999    0.7181    0.2285    0.5931    1.7649    3.6181    5.8075 
R   10   7   1   9   2  13   1  1127  1381       1.0000    6.6736   10.8736    0.7000   -4.2346    4.2027    5.1252    2.3723    0.6551    0.1178    0.8122    2.7399    5.5223 
R   10   7   1   9   2  13   1  1127  1390       1.0000    8.1246   12.3246    0.7000   -4.0982    4.1247    5.1950    2.5101    0.7457    0.1169    0.7168    2.4847    5.1866 
R   10   9   1   9   2  15   1  1127  1397       1.0000   10.7554   16.3554    0.7000   -3.1305    3.0865    5.4293    3.3399    1.7313    0.6387    0.2471    0.6628    1.8030    3.4773    5.5570 
R   10  10   1   9   2  16   1  1127  1403       1.0000    9.0308   15.3308    0.7000   -2.4885    1.8430    5.6063    3.9407    2.6325    1.6178    0.7623    0.3178    0.5769    1.3809    2.3713    3.6027 
R   10   7   1   9   2  13   1  1127  1407       1.0000    9.2411   13.4411    0.7000   -3.9892    3.8241    5.1939    2.5756    0.8273    0.1450    0.6010    2.1527    4.6400 
R   10   6   1   9   2  12   1  1132  1149       1.0000    3.7749    7.2749    0.7000   -4.9469    4.9235    4.7359    1.6214    0.1544    0.3350    2.1633    5.3424 
R   10   6   1   9   2  12   1  1132  1156       1.0000    3.3826    6.8826    0.7000   -4.7911    4.7084    4.9782    1.9173    0.2812    0.2024    1.6923    4.6772 
R   10   7   1   9   2  13   1  1132  1164       1.0000    4.2386    8.4386    0.7000   -4.5782    3.9268    5.0581    2.1068    0.4063    0.1384    1.3290    3.9036    6.6763 
R   10   7   1   9   2  13   1  1132  1173       1.0000    6.6261   10.8261    0.7000   -4.5208    4.0068    4.9739    2.0705    0.4303    0.1417    1.2158    3.6436    6.4288 
R   10   7   1   9   2  13   1  1132  1181       1.0000    8.0890   12.2890    0.7000   -4.0128    3.9248    4.3924    1.8222    0.3991    0.1823    1.1770    3.3326    6.0060 
R   10   8   1   9   2  14   1  1132  1193       1.0000    8.0979   12.9979    0.7000   -3.7004    3.4514    5.2955    2.8476    1.1057    0.2322    0.3859    1.5700    3.6296    6.0076 
R   10   8   1   9   2  14   1  1132  1202       1.0000   10.3162   15.2162    0.7000   -2.8124    3.1120    3.6732    1.8280    0.6113    0.2140    0.7178    2.0115    3.9042    6.0471 
R   10   7   1   9   2  13   1  1132  1299       1.0000    9.9004   14.1004    0.7000   -4.1298    4.0876    4.7925    2.1357    0.5876    0.1515    0.8265    2.6076    5.2897 
R   10   8   1   9   2  14   1  1132  1307       1.0000   11.7338   16.6338    0.7000   -3.9105    3.2692    5.0115    2.4665    0.8439    0.1957    0.5257    1.8325    4.1087    6.4378 
R   10   7   1   9   2  13   1  1132  1328       1.0000    9.7782   13.9782    0.7000   -4.0973    4.1955    5.1345    2.4665    0.7698    0.1475    0.6350    2.2537    4.9626 
R   10   7   1   9   2  13   1  1132  1339       1.0000    9.5871   13.7871    0.7000   -4.1381    4.0655    4.6842    2.0282    0.5147    0.1541    0.9484    2.8913    5.5974 
R   10   8   1   9   2  14   1  1132  1362       1.0000   10.8204   15.7204    0.7000   -3.4967    3.3890    4.6024    2.3232    0.8536    0.2429    0.4913    1.5505    3.3451    5.6275 
R   10   9   1   9   2  15   1  1132  1375       1.0000   10.1687   15.7687    0.7000   -3.0989    3.0727    5.3634    3.2863    1.6742    0.6517    0.2896    0.6160    1.6057    3.1893    5.2461 
R   10   8   1   9   2  14   1  1132  1381       1.0000    8.6481   13.5481    0.7000   -3.5505    2.9743    4.2401    1.9410    0.5500    0.1797    0.8363    2.4153    4.7652    6.9368 
R   10   8   1   9   2  14   1  1132  1390       1.0000   10.6736   15.5736    0.7000   -4.0514    2.9351    4.8736    2.2588    0.6887    0.1635    0.6823    2.2429    4.8291    7.0417 
R   10  10   1   9   2  16   1  1132  1403       1.0000   10.6616   16.9616    0.7000   -2.7902    2.7662    5.4417    3.5599    2.0368    0.9673    0.4157    0.4233    0.9917    2.0817    3.6293    5.5033 
R   10   8   1   9   2  14   1  1132  1407       1.0000   10.5396   15.4396    0.7000   -3.9943    3.1107    5.0372    2.4386    0.7917    0.1713    0.5860    2.0321    4.4940    6.7768 
R   10   6   1   9   2  12   1  1140  1156       1.0000    3.7992    7.2992    0.7000   -4.7518    4.8472    4.5672    1.5735    0.1582    0.3378    2.1092    5.2316 
R   10   6   1   9   2  12   1  1140  1164       1.0000    3.2584    6.7584    0.7000   -4.9428    4.9297    4.8534    1.7259    0.1868    0.2899    2.0364    5.2012 
R   10   6   1   9   2  12   1  1140  1173       1.0000    4.3397    7.8397    0.7000   -4.9120    4.9004    4.7910    1.6891    0.1854    0.2954    2.0193    5.1620 
R   10   7   1   9   2  13   1  1140  1181       1.0000    6.8714   11.0714    0.7000   -4.5361    3.7953    4.7140    1.8284    0.3212    0.1971    1.4530    4.0782    6.7891 
R   10   7   1   9   2  13   1  1140  1193       1.0000    7.5702   11.7702    0.7000   -4.1198    4.1536    5.1442    2.4556    0.7300    0.1292    0.7043    2.4364    5.1468 
R   10   7   1   9   2  13   1  1140  1202       1.0000    8.5675   12.7675    0.7000   -3.6260    3.8841    4.1914    1.8520    0.4791    0.1794    0.9698    2.7675    5.3355 
R   10   7   1   9   2  13   1  1140  1210       1.0000   10.3336   14.5336    0.7000   -4.1788    4.1064    4.8499    2.1616    0.5943    0.1483    0.8232    2.6184    5.3147 
R   10   8   1   9   2  14   1  1140  1294       1.0000   11.5900   16.4900    0.7000   -3.7850    3.4526    5.1090    2.6290    0.9742    0.2364    0.4312    1.5589    3.6046    5.9839 
R   10   7   1   9   2  13   1  1140  1299       1.0000    9.4011   13.6011    0.7000   -4.2964    4.1425    4.9507    2.1826    0.5610    0.1351    0.9091    2.8843    5.6422 
R   10   7   1   9   2  13   1  1140  1328       1.0000    9.6002   13.8002    0.7000   -4.2842    4.2055    5.0403    2.2726    0.6162    0.1334    0.8249    2.6937    5.4628 
R   10   7   1   9   2  13   1  1140  1339       1.0000   10.4467   14.6467    0.7000   -4.1903    4.1067    4.8456    2.1508    0.5847    0.1477    0.8391    2.6576    5.3592 
R   10   8   1   9   2  14   1  1140  1381       1.0000   11.0095   15.9095    0.7000   -3.6433    3.3095    4.6524    2.2861    0.7968    0.2143    0.5410    1.7513    3.7995    6.0964 
R   10   6   1   9   2  12   1  1149  1164       1.0000    3.6698    7.1698    0.7000   -4.9863    4.9442    4.7594    1.6207    0.1468    0.3435    2.2103    5.4099 
R   10   6   1   9   2  12   1  1149  1173       1.0000    3.1780    6.6780    0.7000   -4.9592    4.9514    4.8681    1.7297    0.1841    0.2917    2.0580    5.2397 
R   10   6   1   9   2  12   1  1149  1181       1.0000    4.5697    8.0697    0.7000   -4.9157    4.9015    4.7764    1.6743    0.1798    0.3025    2.0425    5.1895 
R   10   7   1   9   2  13   1  1149  1193       1.0000    6.7449   10.9449    0.7000   -4.6539    3.7474    4.7939    1.8361    0.3056    0.2019    1.5187    4.2455    6.9532 
R   10   7   1   9   2  13   1  1149  1202       1.0000    7.9675   12.1675    0.7000   -4.4833    3.9997    4.8604    1.9931    0.4178    0.1548    1.2046    3.5663    6.3319 
R   10   7   1   9   2  13   1  1149  1210       1.0000    8.7431   12.9431    0.7000   -4.3748    3.8093    4.5753    1.7897    0.3245    0.2012    1.4196    3.9584    6.6564 
R   10   8   1   9   2  14   1  1149  1218       1.0000   10.8439   15.7439    0.7000   -3.9703    3.1156    4.8932    2.3250    0.7540    0.1802    0.6026    2.0184    4.4237    6.6962 
R   10   8   1   9   2  14   1  1149  1245       1.0000   11.0990   15.9990    0.7000   -3.5665    2.7807    4.1749    1.8710    0.5033    0.1792    0.9205    2.6511    5.1920    7.2984 
R   10   7   1   9   2  13   1  1149  1277       1.0000    9.1950   13.3950    0.7000   -4.0154    3.8612    4.3247    1.7562    0.3561    0.1985    1.2867    3.5516    6.2135 
R   10   7   1   9   2  13   1  1149  1282       1.0000    9.6218   13.8218    0.7000   -4.1408    4.1735    5.1531    2.4512    0.7201    0.1242    0.7241    2.5060    5.2390 
R   10   7   1   9   2  13   1  1149  1289       1.0000   10.9979   15.1979    0.7000   -4.0231    3.9551    5.1331    2.5050    0.7998    0.1539    0.6043    2.1438    4.7010 
R   10   7   1   9   2  13   1  1149  1294       1.0000    8.3747   12.5747    0.7000   -4.2821    4.1416    5.1176    2.3333    0.6044    0.1125    0.9019    2.9219    5.6895 
R   10   7   1   9   2  13   1  1149  1299       1.0000    5.9540   10.1540    0.7000   -4.7728    3.5692    4.8879    1.8504    0.2735    0.2141    1.6771    4.6597    7.3280 
R   10   7   1   9   2  13   1  1149  1307       1.0000    8.9505   13.1505    0.7000   -4.3286    3.8266    4.5476    1.7899    0.3319    0.1988    1.3925    3.8916    6.5901 
R   10   7   1   9   2  13   1  1149  1317       1.0000    9.9469   14.1469    0.7000   -4.2787    4.1483    4.9472    2.1905    0.5735    0.1370    0.8821    2.8098    5.5600 
R   10   7   1   9   2  13   1  1149  1328       1.0000    7.1290   11.3290    0.7000   -4.7253    3.9594    4.9468    1.9349    0.3376    0.1814    1.4261    4.0390    6.8377 
R   10   7   1   9   2  13   1  1149  1339       1.0000    8.1705   12.3705    0.7000   -4.4795    3.7488    4.6253    1.7772    0.3008    0.2117    1.5036    4.1493    6.8379 
R   10   8   1   9   2  14   1  1149  1347       1.0000   11.3750   16.2750    0.7000   -4.0097    3.0650    5.1498    2.5310    0.8291    0.1623    0.5716    2.0722    4.6505    6.9355 
R   10   8   1   9   2  14   1  1149  1362       1.0000   11.1687   16.0687    0.7000   -3.7193    2.8918    4.4178    2.0164    0.5831    0.1718    0.7970    2.4292    4.9535    7.1221 
R   10   7   1   9   2  13   1  1149  1381       1.0000    9.1722   13.3722    0.7000   -4.2509    4.1799    5.0547    2.3009    0.6237    0.1267    0.8314    2.7392    5.5035 
R   10   7   1   9   2  13   1  1149  1390       1.0000    9.6745   13.8745    0.7000   -4.2837    4.1480    5.0541    2.2789    0.5938    0.1233    0.8864    2.8596    5.6202 
R   10   9   1   9   2  15   1  1149  1403       1.0000   10.4470   16.0470    0.7000   -2.8399    2.2182    5.5205    3.6342    2.1904    1.0564    0.3502    0.3868    1.1512    2.3199    3.8060 
R   10   7   1   9   2  13   1  1149  1407       1.0000    9.2609   13.4609    0.7000   -4.2256    3.8746    4.4984    1.8018    0.3547    0.1915    1.3156    3.6986    6.3969 
R   10   6   1   9   2  12   1  1156  1173       1.0000    3.6573    7.1573    0.7000   -4.9875    4.9434    4.7424    1.6052    0.1416    0.3516    2.2353    5.4383 
R   10   6   1   9   2  12   1  1156  1181       1.0000    3.4439    6.9439    0.7000   -5.0019    4.9567    4.7852    1.6347    0.1476    0.3407    2.2129    5.4210 
R   10   6   1   9   2  12   1  1156  1193       1.0000    4.3479    7.8479    0.7000   -4.7629    4.6554    4.9456    1.9060    0.2907    0.1990    1.6389    4.5824 
R   10   7   1   9   2  13   1  1156  1202       1.0000    6.8888   11.0888    0.7000   -4.0214    3.8183    4.2869    1.7164    0.3290    0.2117    1.3597    3.6789    6.3280 
R   10   7   1   9   2  13   1  1156  1210       1.0000    7.9149   12.1149    0.7000   -4.5533    3.8912    4.8066    1.9051    0.3615    0.1755    1.3462    3.8717    6.6140 
R   10   8   1   9   2  14   1  1156  1218       1.0000    8.8420   13.7420    0.7000   -3.6953    3.4772    5.2666    2.8219    1.0890    0.2429    0.3862    1.5119    3.5078    5.8869 
R   10   8   1   9   2  14   1  1156  1245       1.0000   10.6307   15.5307    0.7000   -3.9907    3.1212    5.0810    2.4787    0.8063    0.1681    0.5805    2.0339    4.4946    6.7824 
R   10   7   1   9   2  13   1  1156  1277       1.0000   10.1422   14.3422    0.7000   -4.0939    4.0653    4.7013    2.0699    0.5503    0.1541    0.8813    2.7204    5.4028 
R   10   7   1   9   2  13   1  1156  1282       1.0000   10.0928   14.2928    0.7000   -4.1298    4.1534    5.0556    2.3743    0.7068    0.1429    0.6990    2.3787    5.0767 
R   10   7   1   9   2  13   1  1156  1294       1.0000   10.3190   14.5190    0.7000   -4.0538    3.9827    5.0265    2.3931    0.7450    0.1579    0.6400    2.1853    4.7579 
R   10   7   1   9   2  13   1  1156  1299       1.0000    7.3382   11.5382    0.7000   -4.6227    3.8169    4.8439    1.8980    0.3368    0.1826    1.4361    4.0964    6.8283 
R   10   7   1   9   2  13   1  1156  1307       1.0000    9.7404   13.9404    0.7000   -4.3462    4.0931    4.8590    2.0720    0.4977    0.1445    1.0114    3.0966    5.8511 
R   10   8   1   9   2  14   1  1156  1317       1.0000   11.3817   16.2817    0.7000   -3.5543    3.5868    5.3070    2.9522    1.2536    0.3340    0.3039    1.2020    2.9741    5.3671 
R   10   7   1   9   2  13   1  1156  1328       1.0000    9.3131   13.5131    0.7000   -4.3541    4.2431    5.0709    2.2608    0.5929    0.1291    0.8704    2.8239    5.6333 
R   10   7   1   9   2  13   1  1156  1339       1.0000    9.3337   13.5337    0.7000   -4.3930    4.0633    4.8453    2.0324    0.4648    0.1483    1.0824    3.2658    6.0261 
R   10   8   1   9   2  14   1  1156  1362       1.0000   11.6745   16.5745    0.7000   -3.7000    3.3836    4.7960    2.3917    0.8676    0.2317    0.4850    1.6220    3.6309    5.9623 
R   10   9   1   9   2  15   1  1156  1375       1.0000   10.7984   16.3984    0.7000   -3.4109    2.7874    5.1734    2.9176    1.3080    0.4313    0.3015    0.9222    2.2859    4.3748    6.3872 
R   10   7   1   9   2  13   1  1156  1381       1.0000    8.0589   12.2589    0.7000   -4.1177    4.0054    4.5822    1.9422    0.4592    0.1638    1.0505    3.0796    5.7700 
R   10   7   1   9   2  13   1  1156  1390       1.0000    9.1739   13.3739    0.7000   -4.3752    4.0972    4.9102    2.1000    0.4972    0.1394    1.0285    3.1614    5.9294 
R   10   8   1   9   2  14   1  1156  1397       1.0000   11.2660   16.1660    0.7000   -3.6721    3.5374    5.0595    2.6544    1.0456    0.2868    0.3827    1.3337    3.1362    5.5079 
R   10   9   1   9   2  15   1  1156  1403       1.0000    8.6791   14.2791    0.7000   -3.1359    3.0840    5.4137    3.3156    1.6888    0.6162    0.2553    0.6771    1.8073    3.4882    5.5690 
R   10   7   1   9   2  13   1  1156  1407       1.0000    7.4973   11.6973    0.7000   -4.5909    3.8390    4.8082    1.8849    0.3421    0.1829    1.4073    4.0153    6.7474 
R   10   7   1   9   2  13   1  1156  1415       1.0000   10.7691   14.9691    0.7000   -4.1394    4.1081    4.9089    2.2385    0.6469    0.1505    0.7494    2.4436    5.1183 
R   10   7   1   9   2  13   1  1156  1432       1.0000   10.0395   14.2395    0.7000   -3.8127    3.9675    4.4405    1.9834    0.5410    0.1674    0.8710    2.6125    5.2166 
R   10   7   1   9   2  13   1  1156  1443       1.0000   10.8009   15.0009    0.7000   -4.1576    4.0995    4.8225    2.1480    0.5901    0.1497    0.8267    2.6197    5.3114 
R   10   6   1   9   2  12   1  1164  1181       1.0000    3.7870    7.2870    0.7000   -4.9672    4.9316    4.7565    1.6287    0.1537    0.3348    2.1707    5.3562 
R   10   6   1   9   2  12   1  1164  1193       1.0000    3.2299    6.7299    0.7000   -4.9416    4.9429    4.8836    1.7528    0.1952    0.2790    2.0114    5.1809 
R   10   7   1   9   2  13   1  1164  1202       1.0000    4.5824    8.7824    0.7000   -4.5147    3.4951    4.4606    1.6037    0.2011    0.2942    1.8703    4.8193    7.4319 
R   10   7   1   9   2  13   1  1164  1210       1.0000    6.8668   11.0668    0.7000   -4.6694    3.6959    4.7882    1.8222    0.2953    0.2075    1.5581    4.3461    7.0396 
R   10   8   1   9   2  14   1  1164  1218       1.0000    8.1394   13.0394    0.7000   -3.7904    3.3819    5.2494    2.7483    1.0072    0.2044    0.4412    1.7069    3.8852    6.2521 
R   10  11   1   9   2  17   1  1164  1227       1.0000   11.1220   18.1220    0.7000   -1.5420    2.0098    3.1241    2.0768    1.1970    0.5864    0.4189    0.7369    1.4248    2.3087    3.3782    4.7098    6.1132 
R   10   8   1   9   2  14   1  1164  1231       1.0000   11.3585   16.2585    0.7000   -3.8964    3.2823    4.9699    2.4382    0.8394    0.2008    0.5235    1.8080    4.0538    6.3834 
R   10   8   1   9   2  14   1  1164  1277       1.0000   11.8294   16.7294    0.7000   -3.8225    3.0932    4.7043    2.2314    0.7202    0.1840    0.6261    2.0392    4.4064    6.6568 
R   10   7   1   9   2  13   1  1164  1299       1.0000   10.0986   14.2986    0.7000   -4.2397    4.1374    4.9331    2.2003    0.5901    0.1393    0.8501    2.7229    5.4545 
R   10   8   1   9   2  14   1  1164  1381       1.0000   11.4600   16.3600    0.7000   -3.6208    3.3228    4.6451    2.2923    0.8067    0.2186    0.5313    1.7210    3.7430    6.0415 
R   10   7   1   9   2  13   1  1164  1407       1.0000   10.7866   14.9866    0.7000   -4.1341    4.1023    4.8934    2.2277    0.6438    0.1516    0.7511    2.4424    5.1132 
R   10   6   1   9   2  12   1  1173  1193       1.0000    3.7038    7.2038    0.7000   -4.9800    4.9431    4.7708    1.6341    0.1522    0.3357    2.1850    5.3801 
R   10   6   1   9   2  12   1  1173  1202       1.0000    3.5483    7.0483    0.7000   -4.9912    4.9512    4.7916    1.6462    0.1537    0.3325    2.1809    5.3804 
R   10   6   1   9   2  12   1  1173  1210       1.0000    4.6803    8.1803    0.7000   -4.9183    4.9067    4.8072    1.6998    0.1875    0.2923    2.0144    5.1604 
R   10   7   1   9   2  13   1  1173  1218       1.0000    7.3434   11.5434    0.7000   -4.4206    4.0747    4.9226    2.0843    0.4737    0.1402    1.0860    3.3057    6.0810 
R   10  10   1   9   2  16   1  1173  1227       1.0000    9.9506   16.2506    0.7000   -1.4479    2.0128    2.6037    1.6085    0.7545    0.3240    0.5878    1.3573    2.2842    3.4460    4.9434    6.3867 
R   10   7   1   9   2  13   1  1173  1231       1.0000    9.0428   13.2428    0.7000   -4.3539    4.1230    4.9843    2.1772    0.5319    0.1303    0.9798    3.0672    5.8395 
R   10   7   1   9   2  13   1  1173  1238       1.0000   10.2937   14.4937    0.7000   -4.0308    4.0606    4.7961    2.1971    0.6511    0.1607    0.7266    2.3478    4.9791 
R   10   7   1   9   2  13   1  1173  1245       1.0000    9.3963   13.5963    0.7000   -4.1881    4.1457    5.1175    2.3901    0.6700    0.1220    0.7840    2.6187    5.3469 
R   10   7   1   9   2  13   1  1173  1277       1.0000    9.2729   13.4729    0.7000   -4.1264    3.8920    4.4364    1.7994    0.3676    0.1896    1.2688    3.5620    6.2488 
R   10   7   1   9   2  13   1  1173  1282       1.0000   10.6421   14.8421    0.7000   -4.0638    4.1018    5.1426    2.4898    0.7782    0.1446    0.6343    2.2492    4.9050 
R   10   7   1   9   2  13   1  1173  1294       1.0000   10.4194   14.6194    0.7000   -4.0618    3.9798    5.1236    2.4717    0.7622    0.1438    0.6495    2.2537    4.8385 
R   10   7   1   9   2  13   1  1173  1299       1.0000    8.6018   12.8018    0.7000   -4.5073    4.0134    4.9575    2.0639    0.4326    0.1430    1.2016    3.5962    6.3773 
R   10   7   1   9   2  13   1  1173  1307       1.0000   11.9625   16.1625    0.7000   -4.0107    4.0510    4.7004    2.1175    0.5995    0.1585    0.7958    2.5024    5.1469 
R   10   7   1   9   2  13   1  1173  1328       1.0000   11.0030   15.2030    0.7000   -4.2589    4.1518    5.0139    2.2660    0.6323    0.1464    0.7745    2.4829    5.1838 
R   10   7   1   9   2  13   1  1173  1407       1.0000   11.0582   15.2582    0.7000   -4.1673    4.1375    5.0080    2.3089    0.6612    0.1400    0.7535    2.4955    5.1981 
R   10   6   1   9   2  12   1  1181  1202       1.0000    3.6971    7.1971    0.7000   -4.9590    4.9371    4.8102    1.6798    0.1704    0.3109    2.1024    5.2814 
R   10   6   1   9   2  12   1  1181  1210       1.0000    3.2081    6.7081    0.7000   -4.9970    4.9588    4.7993    1.6495    0.1524    0.3334    2.1937    5.4004 
R   10   7   1   9   2  13   1  1181  1218       1.0000    4.9717    9.1717    0.7000   -4.7027    3.7404    4.9499    1.9445    0.3253    0.1797    1.5205    4.3429    7.0702 
R   10   9   1   9   2  15   1  1181  1227       1.0000    7.9418   13.5418    0.7000   -1.7870    2.5241    2.8290    1.6158    0.6527    0.2731    0.6772    1.5945    2.7505    4.2719    6.0053 
R   10   7   1   9   2  13   1  1181  1231       1.0000    7.2154   11.4154    0.7000   -4.6082    3.7884    4.7748    1.8443    0.3181    0.1963    1.4726    4.1350    6.8506 
R   10   7   1   9   2  13   1  1181  1238       1.0000    7.5604   11.7604    0.7000   -4.4170    4.0802    4.9103    2.0760    0.4739    0.1414    1.0810    3.2940    6.0709 
R   10   7   1   9   2  13   1  1181  1245       1.0000    6.8154   11.0154    0.7000   -4.4624    3.5858    4.5060    1.6752    0.2465    0.2522    1.6869    4.5008    7.1359 
R   10   8   1   9   2  14   1  1181  1252       1.0000    9.8227   14.7227    0.7000   -4.0441    2.9779    4.9687    2.3485    0.7338    0.1636    0.6406    2.1649    4.7343    6.9679 
R   10   8   1   9   2  14   1  1181  1270       1.0000   10.9122   15.8122    0.7000   -4.0211    3.0371    4.9717    2.3651    0.7517    0.1688    0.6187    2.1023    4.6196    6.8744 
R   10   7   1   9   2  13   1  1181  1277       1.0000    7.4995   11.6995    0.7000   -4.5002    3.7062    4.6148    1.7557    0.2854    0.2212    1.5543    4.2508    6.9270 
R   10   7   1   9   2  13   1  1181  1282       1.0000    8.3968   12.5968    0.7000   -4.4232    4.1188    5.0506    2.1951    0.5119    0.1220    1.0547    3.3081    6.1169 
R   10   7   1   9   2  13   1  1181  1289       1.0000   11.1448   15.3448    0.7000   -4.0911    4.1150    5.0371    2.3808    0.7256    0.1508    0.6678    2.2773    4.9379 
R   10   7   1   9   2  13   1  1181  1294       1.0000    9.6110   13.8110    0.7000   -4.2147    4.1518    5.0680    2.3322    0.6437    0.1272    0.8038    2.6530    5.3878 
R   10   7   1   9   2  13   1  1181  1299       1.0000    7.4632   11.6632    0.7000   -4.6583    3.7941    4.9004    1.9269    0.3346    0.1793    1.4650    4.1869    6.9207 
R   10   7   1   9   2  13   1  1181  1307       1.0000   10.5206   14.7206    0.7000   -4.2498    4.0517    4.7194    1.9969    0.4730    0.1546    1.0415    3.1258    5.8563 
R   10   7   1   9   2  13   1  1181  1328       1.0000   10.9739   15.1739    0.7000   -4.2482    4.1655    5.0195    2.2765    0.6374    0.1436    0.7739    2.5082    5.2234 
R   10   7   1   9   2  13   1  1181  1339       1.0000   11.8126   16.0126    0.7000   -4.0489    4.0677    4.7291    2.1227    0.5959    0.1562    0.8052    2.5384    5.1985 
R   10   8   1   9   2  14   1  1181  1381       1.0000   11.2647   16.1647    0.7000   -3.9911    3.1056    4.9253    2.3418    0.7550    0.1770    0.6058    2.0380    4.4697    6.7427 
R   10   7   1   9   2  13   1  1181  1390       1.0000   11.2825   15.4825    0.7000   -4.1248    4.1270    5.0238    2.3484    0.6956    0.1451    0.7065    2.3753    5.0556 
R   10   9   1   9   2  15   1  1181  1403       1.0000   10.4819   16.0819    0.7000   -2.9730    2.6792    5.4760    3.4941    1.9607    0.8335    0.2893    0.4951    1.4043    2.8039    4.5984 
R   10   7   1   9   2  13   1  1181  1407       1.0000    8.4470   12.6470    0.7000   -4.5376    3.9731    4.9201    2.0141    0.4065    0.1524    1.2569    3.7178    6.4916 
R   10   7   1   9   2  13   1  1181  1415       1.0000   10.9911   15.1911    0.7000   -4.1445    4.0777    4.7322    2.0700    0.5408    0.1519    0.9033    2.7881    5.4880 
R   10   7   1   9   2  13   1  1181  1432       1.0000    9.6441   13.8441    0.7000   -4.2749    4.0753    4.7807    2.0404    0.4958    0.1499    1.0002    3.0383    5.7716 
R   10   7   1   9   2  13   1  1181  1443       1.0000    9.3598   13.5598    0.7000   -4.3661    3.9334    4.6681    1.8820    0.3809    0.1753    1.2646    3.6378    6.3678 
R   10   8   1   9   2  14   1  1181  1468       1.0000   11.3002   16.2002    0.7000   -3.9149    3.1079    4.8124    2.2805    0.7349    0.1810    0.6172    2.0350    4.4203    6.6832 
R   10   6   1   9   2  12   1  1193  1210       1.0000    3.6219    7.1219    0.7000   -4.9930    4.9543    4.7953    1.6484    0.1538    0.3322    2.1831    5.3851 
R   10   7   1   9   2  13   1  1193  1218       1.0000    3.8802    8.0802    0.7000   -4.6446    3.8416    5.0194    2.0356    0.3635    0.1571    1.4305    4.1215    6.8734 
R   10   9   1   9   2  15   1  1193  1227       1.0000    7.1025   12.7025    0.7000   -1.8991    2.6700    3.0882    1.8099    0.8166    0.3221    0.5137    1.3033    2.4307    3.8566    5.6455 
R   10   7   1   9   2  13   1  1193  1231       1.0000    7.9079   12.1079    0.7000   -4.3468    4.0502    4.7853    2.0034    0.4587    0.1527    1.0850    3.2535    6.0027 
R   10   8   1   9   2  14   1  1193  1238       1.0000    8.8298   13.7298    0.7000   -3.7138    2.9014    4.4204    2.0222    0.5885    0.1723    0.7885    2.4088    4.9232    7.0951 
R   10   7   1   9   2  13   1  1193  1245       1.0000    9.0106   13.2106    0.7000   -4.1723    4.1577    5.0705    2.3606    0.6767    0.1328    0.7509    2.5227    5.2437 
R   10   8   1   9   2  14   1  1193  1277       1.0000   10.8051   15.7051    0.7000   -3.9556    2.9173    4.7093    2.1581    0.6390    0.1643    0.7352    2.3414    4.9219    7.1206 
R   10   8   1   9   2  14   1  1193  1282       1.0000   11.4637   16.3637    0.7000   -3.8820    3.3334    5.1059    2.5684    0.9042    0.2040    0.4852    1.7541    4.0054    6.3653 
R   10   7   1   9   2  13   1  1193  1299       1.0000   10.7558   14.9558    0.7000   -4.1042    4.0869    4.7975    2.1555    0.6067    0.1533    0.7956    2.5323    5.2043 
R   10   7   1   9   2  13   1  1193  1407       1.0000    9.9965   14.1965    0.7000   -4.2251    4.1133    4.8594    2.1434    0.5718    0.1455    0.8645    2.7289    5.4447 
R   10   8   1   9   2  14   1  1193  1432       1.0000   10.2153   15.1153    0.7000   -3.7409    2.9321    4.4452    2.0293    0.5856    0.1714    0.7944    2.4099    4.8955    7.0771 
R   10   7   1   9   2  13   1  1193  1443       1.0000   10.6698   14.8698    0.7000   -4.1531    4.1151    4.9186    2.2388    0.6408    0.1481    0.7615    2.4808    5.1652 
R   10   8   1   9   2  14   1  1193  1468       1.0000   11.3433   16.2433    0.7000   -3.7068    3.5161    5.0406    2.6164    1.0113    0.2714    0.4002    1.3986    3.2647    5.6389 
R   10   7   1   9   2  13   1  1202  1218       1.0000    3.7888    7.9888    0.7000   -4.5674    3.9374    5.0883    2.1406    0.4251    0.1283    1.3075    3.9192    6.7080 
R   10   9   1   9   2  15   1  1202  1227       1.0000    6.0063   11.6063    0.7000   -2.2389    2.6169    3.3817    1.8838    0.7688    0.2812    0.5518    1.4350    2.6933    4.3465    6.1591 
R   10   7   1   9   2  13   1  1202  1231       1.0000    6.6252   10.8252    0.7000   -4.5094    4.0162    4.9417    2.0496    0.4299    0.1451    1.2024    3.6023    6.3864 
R   10   8   1   9   2  14   1  1202  1238       1.0000    8.5234   13.4234    0.7000   -3.8312    3.3592    5.2099    2.6899    0.9708    0.2043    0.4548    1.7251    3.9548    6.3227 
R   10   7   1   9   2  13   1  1202  1245       1.0000    9.6027   13.8027    0.7000   -4.0192    4.0431    4.6184    2.0343    0.5405    0.1581    0.8902    2.7222    5.3902 
R   10   8   1   9   2  14   1  1202  1277       1.0000   11.3256   16.2256    0.7000   -3.9247    3.0811    4.8147    2.2770    0.7305    0.1792    0.6228    2.0567    4.4721    6.7274 
R   10   8   1   9   2  14   1  1210  1227       1.0000    4.0889    8.9889    0.7000   -2.6134    2.5044    3.0707    1.3518    0.2756    0.3102    1.3774    3.0205    5.3135    7.2120 
R   10   6   1   9   2  12   1  1210  1231       1.0000    3.3113    6.8113    0.7000   -5.0012    4.9649    4.8137    1.6598    0.1548    0.3296    2.1859    5.3952 
R   10   7   1   9   2  13   1  1210  1238       1.0000    5.3572    9.5572    0.7000   -4.7789    3.5514    4.8134    1.7823    0.2513    0.2351    1.7309    4.7206    7.3793 
R   10   7   1   9   2  13   1  1210  1245       1.0000    6.3233   10.5233    0.7000   -4.5582    3.5205    4.5417    1.6552    0.2231    0.2699    1.7907    4.7230    7.3483 
R   10   7   1   9   2  13   1  1210  1252       1.0000    9.5260   13.7260    0.7000   -4.1869    4.1086    4.8655    2.1715    0.5986    0.1478    0.8181    2.6075    5.3037 
R   10   8   1   9   2  14   1  1210  1270       1.0000   11.8383   16.7383    0.7000   -3.9730    3.1351    4.9208    2.3485    0.7654    0.1808    0.5932    1.9998    4.3974    6.6792 
R   10   7   1   9   2  13   1  1210  1277       1.0000    8.7965   12.9965    0.7000   -4.3193    3.8681    4.5666    1.8124    0.3451    0.1933    1.3481    3.7655    6.4676 
R   10   7   1   9   2  13   1  1210  1282       1.0000   10.5404   14.7404    0.7000   -4.1378    4.1615    5.1017    2.4088    0.7108    0.1345    0.7115    2.4364    5.1495 
R   10   7   1   9   2  13   1  1210  1299       1.0000   11.0516   15.2516    0.7000   -4.1022    4.0457    4.6244    1.9921    0.4974    0.1577    0.9765    2.9433    5.6434 
R   10   7   1   9   2  13   1  1210  1443       1.0000   11.2134   15.4134    0.7000   -4.1193    4.0602    4.6772    2.0322    0.5204    0.1546    0.9358    2.8525    5.5495 
R   10   8   1   9   2  14   1  1210  1468       1.0000   11.7552   16.6552    0.7000   -3.8540    3.0885    4.7165    2.2241    0.7064    0.1800    0.6437    2.0784    4.4499    6.6977 
R   10   6   1   9   2  12   1  1218  1231       1.0000    3.5954    7.0954    0.7000   -4.8940    4.8768    4.7524    1.6652    0.1820    0.3018    2.0198    5.1475 
R   10   7   1   9   2  13   1  1218  1238       1.0000    4.7796    8.9796    0.7000   -4.1964    3.7427    4.3702    1.6967    0.2940    0.2259    1.4881    4.0092    6.6635 
R   10   7   1   9   2  13   1  1218  1245       1.0000    6.6550   10.8550    0.7000   -4.4078    4.1169    5.0093    2.1681    0.5094    0.1277    1.0393    3.2421    6.0378 
R   10   8   1   9   2  14   1  1218  1252       1.0000   10.0651   14.9651    0.7000   -3.0659    3.2993    4.1553    2.1475    0.8160    0.2541    0.5066    1.5465    3.2869    5.5064 
R   10   8   1   9   2  14   1  1218  1277       1.0000   10.3862   15.2862    0.7000   -3.9090    3.0489    4.7793    2.2525    0.7167    0.1777    0.6365    2.0890    4.5269    6.7692 
R   10   8   1   9   2  14   1  1218  1282       1.0000   11.4324   16.3324    0.7000   -3.7671    3.4846    5.0923    2.6263    0.9872    0.2481    0.4191    1.5046    3.5039    5.8910 
R   10   8   1   9   2  14   1  1218  1432       1.0000   10.5439   15.4439    0.7000   -3.2881    3.1126    4.1457    2.0060    0.6562    0.1995    0.6736    2.0301    4.1590    6.3606 
R   10   7   1   9   2  13   1  1218  1443       1.0000    9.9837   14.1837    0.7000   -4.1297    4.0997    4.8903    2.2276    0.6455    0.1522    0.7479    2.4327    5.1005 
R   10   8   1   9   2  14   1  1218  1468       1.0000    9.0590   13.9590    0.7000   -3.7940    3.4499    5.1227    2.6364    0.9755    0.2344    0.4314    1.5714    3.6453    6.0298 
R   10   8   1   9   2  14   1  1218  1484       1.0000   11.2029   16.1029    0.7000   -3.7777    3.4441    4.9898    2.5277    0.9354    0.2409    0.4456    1.5491    3.5495    5.9137 
R   10   8   1   9   2  14   1  1227  1238       1.0000    3.1429    8.0429    0.7000   -3.1101    2.2804    5.4621    3.4071    1.8791    0.7322    0.2141    0.6272    1.7686    3.2982 
R   10   9   1   9   2  15   1  1227  1245       1.0000    5.6259   11.2259    0.7000   -2.4638    1.3112    5.6122    3.9605    2.6623    1.6992    0.8735    0.2911    0.5351    1.3863    2.3128 
R   10  11   1   9   2  17   1  1227  1252       1.0000    8.1281   15.1281    0.7000   -2.1244    1.3813    5.7043    4.2716    3.0946    2.1487    1.3480    0.7053    0.4254    0.6277    1.2399    2.0526    2.9937 
R   10  11   1   9   2  17   1  1227  1277       1.0000   11.5594   18.5594    0.7000   -1.0694    1.6976    2.3044    1.5535    0.8320    0.3841    0.5567    1.2113    1.9358    2.7703    3.8419    5.1638    6.3914 
R   10  11   1   9   2  17   1  1227  1468       1.0000   10.1667   17.1667    0.7000   -1.1827    1.9082    2.5468    1.7305    0.9893    0.4720    0.4651    0.9681    1.6942    2.4956    3.4924    4.7362    6.0637 
R   10  11   1   9   2  17   1  1227  1484       1.0000    9.7359   16.7359    0.7000   -2.1180    1.3323    5.7070    4.2784    3.1058    2.1832    1.4324    0.7474    0.3888    0.6059    1.2782    2.0679    2.9720 
R   10   6   1   9   2  12   1  1231  1245       1.0000    4.8032    8.3032    0.7000   -4.6293    4.7767    4.5138    1.5910    0.1816    0.3124    1.9788    5.0374 
R   10   7   1   9   2  13   1  1231  1252       1.0000    7.3156   11.5156    0.7000   -4.3197    4.0933    4.8406    2.0710    0.5061    0.1457    0.9887    3.0328    5.7779 
R   10   8   1   9   2  14   1  1231  1259       1.0000   10.7685   15.6685    0.7000   -3.9334    3.2327    5.0378    2.4759    0.8366    0.1881    0.5376    1.8833    4.2140    6.5352 
R   10   8   1   9   2  14   1  1231  1270       1.0000   10.9787   15.8787    0.7000   -3.9269    3.2288    4.9255    2.3804    0.8000    0.1926    0.5561    1.8868    4.1803    6.4904 
R   10   7   1   9   2  13   1  1231  1277       1.0000    8.7967   12.9967    0.7000   -4.0659    3.8969    4.3992    1.7976    0.3731    0.1904    1.2427    3.4541    6.1235 
R   10   7   1   9   2  13   1  1231  1282       1.0000   10.6785   14.8785    0.7000   -3.9289    3.7040    5.1782    2.6005    0.8776    0.1710    0.5340    1.9511    4.3421 
R   10   7   1   9   2  13   1  1231  1443       1.0000   11.3332   15.5332    0.7000   -3.9146    4.0094    4.5591    2.0380    0.5617    0.1626    0.8453    2.5857    5.2138 
R   10   8   1   9   2  14   1  1231  1468       1.0000   10.9689   15.8689    0.7000   -3.7378    3.1719    4.6421    2.2205    0.7274    0.1911    0.6132    1.9687    4.2127    6.4773 
R   10   8   1   9   2  14   1  1231  1484       1.0000   10.8098   15.7098    0.7000   -3.9551    3.1797    5.1278    2.5416    0.8484    0.1736    0.5468    1.9626    4.3816    6.6925 
R   10   7   1   9   2  13   1  1238  1252       1.0000    4.7043    8.9043    0.7000   -4.4163    3.7812    4.5940    1.7838    0.3151    0.2050    1.4543    4.0471    6.7422 
R   10   7   1   9   2  13   1  1238  1259       1.0000    8.2766   12.4766    0.7000   -3.7008    3.9203    4.2812    1.8952    0.4981    0.1743    0.9393    2.7317    5.3198 
R   10   8   1   9   2  14   1  1238  1270       1.0000    9.0927   13.9927    0.7000   -3.9008    3.2934    5.0888    2.5411    0.8803    0.1964    0.5045    1.8063    4.0895    6.4339 
R   10   7   1   9   2  13   1  1238  1277       1.0000    7.1870   11.3870    0.7000   -4.2606    3.8641    4.5174    1.7995    0.3468    0.1942    1.3387    3.7405    6.4368 
R   10   7   1   9   2  13   1  1238  1282       1.0000    8.3950   12.5950    0.7000   -4.1724    4.1717    5.1078    2.3932    0.6875    0.1277    0.7501    2.5459    5.2806 
R   10   8   1   9   2  14   1  1238  1289       1.0000   11.4944   16.3944    0.7000   -3.7884    3.4528    5.0782    2.6001    0.9626    0.2378    0.4350    1.5565    3.5973    5.9758 
R   10   8   1   9   2  14   1  1238  1299       1.0000   11.5312   16.4312    0.7000   -3.8058    3.0425    4.6576    2.1966    0.6986    0.1810    0.6490    2.0956    4.5020    6.7329 
R   10   8   1   9   2  14   1  1238  1432       1.0000   10.6060   15.5060    0.7000   -3.6863    3.1417    4.5800    2.1916    0.7182    0.1917    0.6200    1.9856    4.2496    6.5022 
R   10   7   1   9   2  13   1  1238  1443       1.0000    8.3198   12.5198    0.7000   -4.3709    4.1148    4.9629    2.1488    0.5162    0.1330    1.0052    3.1260    5.9013 
R   10   8   1   9   2  14   1  1238  1451       1.0000   10.7328   15.6328    0.7000   -3.6534    3.1259    4.5389    2.1715    0.7107    0.1919    0.6261    1.9979    4.2686    6.5139 
R   10   8   1   9   2  14   1  1238  1460       1.0000   11.0355   15.9355    0.7000   -3.3807    3.2051    5.3002    3.0506    1.3859    0.4394    0.2786    0.9232    2.3388    4.4415 
R   10   7   1   9   2  13   1  1238  1468       1.0000    8.0903   12.2903    0.7000   -4.0950    4.0782    4.8698    2.2295    0.6585    0.1571    0.7243    2.3581    5.0023 
R   10   8   1   9   2  14   1  1238  1476       1.0000    8.9731   13.8731    0.7000   -3.2728    3.3177    4.3297    2.1912    0.7959    0.2357    0.5314    1.6244    3.4109    5.6501 
R   10   7   1   9   2  13   1  1238  1484       1.0000    7.2990   11.4990    0.7000   -4.3604    4.1542    5.0083    2.1960    0.5423    0.1278    0.9661    3.0630    5.8556 
R   10   8   1   9   2  14   1  1238  1491       1.0000    9.8823   14.7823    0.7000   -3.2401    3.3462    4.3550    2.2374    0.8478    0.2552    0.4866    1.5172    3.2794    5.5312 
R   10   8   1   9   2  14   1  1238  1498       1.0000   11.2750   16.1750    0.7000   -3.7419    3.0681    4.5958    2.1743    0.6942    0.1839    0.6502    2.0777    4.4319    6.6642 
R   10   7   1   9   2  13   1  1245  1259       1.0000    5.2972    9.4972    0.7000   -4.7258    3.4889    4.6922    1.7017    0.2239    0.2630    1.8162    4.8412    7.4716 
R   10   7   1   9   2  13   1  1245  1270       1.0000    6.0817   10.2817    0.7000   -4.5388    3.7322    4.6346    1.7524    0.2774    0.2271    1.5714    4.2411    6.9240 
R   10   6   1   9   2  12   1  1245  1277       1.0000    3.6452    7.1452    0.7000   -4.8799    4.8691    4.8260    1.7378    0.2106    0.2685    1.9076    5.0136 
R   10   7   1   9   2  13   1  1245  1282       1.0000    4.9206    9.1206    0.7000   -4.7181    3.7102    4.9589    1.9425    0.3157    0.1840    1.5559    4.4034    7.1188 
R   10   7   1   9   2  13   1  1245  1289       1.0000    7.9767   12.1767    0.7000   -4.3017    4.1271    5.1135    2.3173    0.5870    0.1122    0.9322    2.9807    5.7460 
R   10   7   1   9   2  13   1  1245  1294       1.0000    8.6660   12.8660    0.7000   -3.6477    3.7898    4.0007    1.6559    0.3410    0.2192    1.2888    3.3851    5.9642 
R   10   7   1   9   2  13   1  1245  1299       1.0000    8.3926   12.5926    0.7000   -4.1307    3.8056    4.3596    1.7234    0.3178    0.2142    1.4028    3.7983    6.4582 
R   10   7   1   9   2  13   1  1245  1307       1.0000   10.4819   14.6819    0.7000   -3.9275    3.9594    4.4251    1.9016    0.4628    0.1708    1.0240    2.9585    5.6006 
R   10   7   1   9   2  13   1  1245  1407       1.0000    9.6745   13.8745    0.7000   -4.1312    4.1470    5.1432    2.4471    0.7185    0.1264    0.7213    2.4750    5.1863 
R   10   7   1   9   2  13   1  1245  1415       1.0000    9.9747   14.1747    0.7000   -3.8572    3.9130    4.2901    1.8135    0.4167    0.1829    1.1203    3.1582    5.7973 
R   10   8   1   9   2  14   1  1245  1423       1.0000   11.4876   16.3876    0.7000   -3.8393    3.3844    5.0736    2.5643    0.9183    0.2165    0.4694    1.6733    3.8114    6.1732 
R   10   7   1   9   2  13   1  1245  1432       1.0000    9.4592   13.6592    0.7000   -4.1933    4.1662    5.0718    2.3493    0.6635    0.1300    0.7724    2.5837    5.3185 
R   10   7   1   9   2  13   1  1245  1443       1.0000    6.7260   10.9260    0.7000   -4.5945    3.9150    4.9963    2.0458    0.3895    0.1503    1.3390    3.9176    6.6854 
R   10   7   1   9   2  13   1  1245  1451       1.0000    9.5093   13.7093    0.7000   -4.2199    4.1469    5.0345    2.3002    0.6318    0.1310    0.8104    2.6540    5.3847 
R   10   8   1   9   2  14   1  1245  1460       1.0000   11.1025   16.0025    0.7000   -3.7752    3.1171    4.6642    2.2205    0.7219    0.1873    0.6211    2.0130    4.3388    6.5927 
R   10   7   1   9   2  13   1  1245  1468       1.0000    8.6156   12.8156    0.7000   -3.6384    3.8323    4.0540    1.7133    0.3835    0.2009    1.1829    3.2145    5.8049 
R   10   8   1   9   2  14   1  1245  1476       1.0000    9.0328   13.9328    0.7000   -3.8959    3.3127    5.1424    2.5930    0.9100    0.1984    0.4867    1.7867    4.0922    6.4531 
R   10   7   1   9   2  13   1  1245  1484       1.0000    6.5465   10.7465    0.7000   -4.4549    4.0762    5.1077    2.2246    0.5013    0.1128    1.1223    3.5063    6.3213 
R   10   7   1   9   2  13   1  1245  1491       1.0000    8.5220   12.7220    0.7000   -4.0365    3.9657    5.1000    2.4679    0.7803    0.1551    0.6167    2.1581    4.7212 
R   10   7   1   9   2  13   1  1245  1498       1.0000    9.0328   13.2328    0.7000   -3.9472    3.8826    4.3058    1.7753    0.3730    0.1963    1.2219    3.3216    5.9552 
R   10   8   1   9   2  14   1  1245  1506       1.0000   10.6439   15.5439    0.7000   -3.2788    2.8142    3.9027    1.7760    0.4845    0.1919    0.9398    2.6110    5.0114    7.1029 
R   10   8   1   9   2  14   1  1245  1524       1.0000   11.4182   16.3182    0.7000   -3.6077    3.1094    4.4617    2.1232    0.6809    0.1887    0.6584    2.0570    4.3148    6.5462 
R   10   7   1   9   2  13   1  1245  1533       1.0000   10.0193   14.2193    0.7000   -4.0351    3.9468    4.4363    1.8511    0.4141    0.1771    1.1431    3.2658    5.9443 
R   10   7   1   9   2  13   1  1252  1270       1.0000    3.8709    8.0709    0.7000   -4.7587    3.6128    4.9101    1.8779    0.2865    0.2042    1.6385    4.5863    7.2711 
R   10   6   1   9   2  12   1  1252  1277       1.0000    3.6075    7.1075    0.7000   -4.8584    4.8935    4.6397    1.5819    0.1488    0.3467    2.1741    5.3356 
R   10   7   1   9   2  13   1  1252  1282       1.0000    4.7337    8.9337    0.7000   -4.7449    3.6455    4.9203    1.8939    0.2937    0.1992    1.6146    4.5216    7.2147 
R   10   7   1   9   2  13   1  1252  1289       1.0000    6.8249   11.0249    0.7000   -4.4465    4.0686    4.9429    2.0871    0.4660    0.1390    1.1121    3.3842    6.1683 
R   10   7   1   9   2  13   1  1252  1294       1.0000    8.0003   12.2003    0.7000   -4.1343    4.1332    5.0908    2.4000    0.7042    0.1351    0.7175    2.4303    5.1241 
R   10   7   1   9   2  13   1  1252  1299       1.0000    9.0582   13.2582    0.7000   -4.1267    4.0460    4.6383    1.9911    0.4921    0.1573    0.9892    2.9768    5.6818 
R   10   7   1   9   2  13   1  1252  1307       1.0000   10.5479   14.7479    0.7000   -3.9973    4.0509    4.7176    2.1418    0.6197    0.1602    0.7656    2.4309    5.0663 
R   10   8   1   9   2  14   1  1252  1407       1.0000   11.3482   16.2482    0.7000   -3.8705    3.3387    5.0253    2.5033    0.8804    0.2090    0.4936    1.7355    3.9324    6.2825 
R   10   8   1   9   2  14   1  1252  1415       1.0000   10.6257   15.5257    0.7000   -3.9430    2.9841    4.7842    2.2373    0.6985    0.1724    0.6600    2.1584    4.6612    6.8823 
R   10   8   1   9   2  14   1  1252  1432       1.0000   11.4027   16.3027    0.7000   -3.4673    3.3226    4.5088    2.2525    0.8131    0.2299    0.5186    1.6677    3.6410    5.9288 
R   10   7   1   9   2  13   1  1252  1443       1.0000    8.2081   12.4081    0.7000   -4.2762    3.9900    4.6520    1.9182    0.4187    0.1661    1.1615    3.3947    6.1244 
R   10   8   1   9   2  14   1  1252  1451       1.0000   10.0361   14.9361    0.7000   -3.7987    3.4276    5.1565    2.6622    0.9776    0.2255    0.4367    1.6099    3.7123    6.0899 
R   10   8   1   9   2  14   1  1252  1468       1.0000   10.0508   14.9508    0.7000   -3.7505    3.4559    4.9409    2.5006    0.9360    0.2496    0.4409    1.5093    3.4538    5.8118 
R   10   9   1   9   2  15   1  1252  1476       1.0000    9.7058   15.3058    0.7000   -3.0229    2.5090    4.2230    2.2372    0.8916    0.2850    0.4565    1.3656    2.9126    4.9957    6.8441 
R   10   7   1   9   2  13   1  1252  1484       1.0000    6.5475   10.7475    0.7000   -4.4309    4.1343    5.0116    2.1583    0.5039    0.1289    1.0480    3.2706    6.0808 
R   10   8   1   9   2  14   1  1252  1491       1.0000    7.2910   12.1910    0.7000   -3.5755    3.0182    4.3290    2.0136    0.6036    0.1800    0.7577    2.2795    4.6215    6.8180 
R   10   7   1   9   2  13   1  1252  1498       1.0000    7.3543   11.5543    0.7000   -4.3918    3.9923    4.7372    1.9321    0.4064    0.1672    1.1959    3.4518    6.1867 
R   10   7   1   9   2  13   1  1252  1506       1.0000    7.8320   12.0320    0.7000   -4.1440    4.1309    5.0352    2.3464    0.6842    0.1406    0.7269    2.4326    5.1233 
R   10   8   1   9   2  14   1  1252  1513       1.0000   10.5499   15.4499    0.7000   -3.5249    3.1768    4.4364    2.1477    0.7176    0.2003    0.6126    1.9287    4.0889    6.3364 
R   10   8   1   9   2  14   1  1252  1524       1.0000    8.6218   13.5218    0.7000   -3.8721    3.3336    5.1154    2.5811    0.9070    0.2018    0.4866    1.7571    3.9850    6.3387 
R   10   7   1   9   2  13   1  1252  1533       1.0000    8.2345   12.4345    0.7000   -4.4201    4.0588    4.8777    2.0451    0.4598    0.1460    1.1044    3.3334    6.1018 
R   10   8   1   9   2  14   1  1252  1544       1.0000   11.4428   16.3428    0.7000   -3.7990    3.1551    4.7193    2.2597    0.7465    0.1910    0.5965    1.9584    4.2643    6.5354 
R   10   6   1   9   2  12   1  1259  1277       1.0000    3.8123    7.3123    0.7000   -4.9646    4.9393    4.8008    1.6687    0.1663    0.3164    2.1198    5.3026 
R   10   6   1   9   2  12   1  1259  1282       1.0000    3.8492    7.3492    0.7000   -4.9621    4.9295    4.7596    1.6342    0.1566    0.3310    2.1567    5.3387 
R   10   6   1   9   2  12   1  1259  1289       1.0000    4.4823    7.9823    0.7000   -4.8886    4.8783    4.7700    1.6837    0.1897    0.2923    1.9905    5.1147 
R   10   7   1   9   2  13   1  1259  1294       1.0000    6.6713   10.8713    0.7000   -4.5788    3.9039    4.8819    1.9568    0.3722    0.1659    1.3403    3.8945    6.6510 
R   10   7   1   9   2  13   1  1259  1299       1.0000    8.3558   12.5558    0.7000   -4.4807    3.9715    4.8104    1.9500    0.4008    0.1627    1.2357    3.6196    6.3743 
R   10   7   1   9   2  13   1  1259  1307       1.0000    9.0087   13.2087    0.7000   -4.4142    4.0185    4.8002    1.9787    0.4306    0.1564    1.1559    3.4276    6.1828 
R   10   8   1   9   2  14   1  1259  1317       1.0000   10.1221   15.0221    0.7000   -3.6571    3.2248    4.4085    2.0372    0.5908    0.1872    0.7659    2.1356    4.2089    6.4583 
R   10   8   1   9   2  14   1  1259  1407       1.0000   11.4876   16.3876    0.7000   -4.0127    2.9784    4.8563    2.2650    0.7019    0.1683    0.6626    2.1807    4.7126    6.9372 
R   10   7   1   9   2  13   1  1259  1415       1.0000   10.0446   14.2446    0.7000   -4.2071    4.1331    4.9372    2.2232    0.6120    0.1413    0.8132    2.6264    5.3421 
R   10   7   1   9   2  13   1  1259  1443       1.0000    8.9260   13.1260    0.7000   -4.4153    4.0497    4.8494    2.0229    0.4530    0.1494    1.1123    3.3416    6.1048 
R   10   8   1   9   2  14   1  1259  1451       1.0000   10.3484   15.2484    0.7000   -3.8057    3.3862    5.2202    2.7136    0.9898    0.2096    0.4433    1.6877    3.8673    6.2383 
R   10   9   1   9   2  15   1  1259  1476       1.0000   11.1264   16.7264    0.7000   -2.7231    2.4337    3.8352    2.0380    0.7938    0.2642    0.5245    1.5006    3.0311    5.0463    6.8370 
R   10   7   1   9   2  13   1  1259  1484       1.0000    7.6686   11.8686    0.7000   -4.4606    4.0583    4.8869    2.0307    0.4442    0.1493    1.1375    3.3980    6.1727 
R   10   7   1   9   2  13   1  1259  1491       1.0000    7.1180   11.3180    0.7000   -3.5251    3.8195    4.0185    1.7434    0.4176    0.1954    1.0901    2.9623    5.5084 
R   10   7   1   9   2  13   1  1259  1498       1.0000    5.7409    9.9409    0.7000   -4.7592    3.7541    4.9285    1.8965    0.3029    0.1955    1.5684    4.4145    7.1540 
R   10   7   1   9   2  13   1  1259  1506       1.0000    5.3118    9.5118    0.7000   -4.7268    3.6216    4.8226    1.8198    0.2783    0.2155    1.6315    4.5263    7.2032 
R   10   7   1   9   2  13   1  1259  1513       1.0000    7.4044   11.6044    0.7000   -3.9837    3.8010    4.2443    1.6978    0.3238    0.2155    1.3741    3.7084    6.3514 
R   10   7   1   9   2  13   1  1259  1524       1.0000    5.2133    9.4133    0.7000   -4.5431    3.9808    5.0397    2.1133    0.4296    0.1344    1.2540    3.7543    6.5414 
R   10   6   1   9   2  12   1  1259  1533       1.0000    5.3132    8.8132    0.7000   -4.8560    4.8567    4.8171    1.7428    0.2167    0.2630    1.8829    4.9777 
R   10   7   1   9   2  13   1  1259  1544       1.0000    8.6017   12.8017    0.7000   -4.4306    4.0567    4.8830    2.0439    0.4562    0.1460    1.1146    3.3624    6.1339 
R   10   7   1   9   2  13   1  1259  1554       1.0000    9.5941   13.7941    0.7000   -4.0726    4.0817    5.0192    2.3762    0.7330    0.1559    0.6528    2.2254    4.8591 
R   10   7   1   9   2  13   1  1259  1562       1.0000    9.0093   13.2093    0.7000   -4.2641    4.0000    4.6546    1.9276    0.4267    0.1644    1.1418    3.3489    6.0783 
R   10   7   1   9   2  13   1  1259  1571       1.0000   10.7334   14.9334    0.7000   -4.1584    4.1133    4.9076    2.2262    0.6343    0.1487    0.7682    2.4914    5.1756 
R   10   8   1   9   2  14   1  1259  1768       1.0000   11.6741   16.5741    0.7000   -3.6420    3.3394    4.6913    2.3251    0.8296    0.2238    0.5122    1.6843    3.7162    6.0274 
R   10   6   1   9   2  12   1  1270  1282       1.0000    3.8195    7.3195    0.7000   -4.9431    4.9095    4.7504    1.6365    0.1619    0.3252    2.1210    5.2847 
R   10   6   1   9   2  12   1  1270  1289       1.0000    3.3836    6.8836    0.7000   -5.0000    4.9594    4.7939    1.6433    0.1501    0.3368    2.2041    5.4127 
R   10   6   1   9   2  12   1  1270  1294       1.0000    4.0657    7.5657    0.7000   -4.8829    4.8853    4.8633    1.7678    0.2158    0.2607    1.9054    5.0223 
R   10   7   1   9   2  13   1  1270  1299       1.0000    6.6560   10.8560    0.7000   -4.5977    3.6188    4.6685    1.7512    0.2691    0.2290    1.6299    4.4625    7.1226 
R   10   7   1   9   2  13   1  1270  1307       1.0000    7.9533   12.1533    0.7000   -4.5251    3.9841    4.9134    2.0155    0.4115    0.1518    1.2404    3.6760    6.4501 
R   10   7   1   9   2  13   1  1270  1317       1.0000    8.2287   12.4287    0.7000   -4.2516    4.0117    4.7756    2.0490    0.5093    0.1656    0.9249    2.6487    5.2693 
R   10   7   1   9   2  13   1  1270  1328       1.0000    9.7944   13.9944    0.7000   -4.2953    4.1289    4.9070    2.1450    0.5486    0.1405    0.9170    2.8734    5.6187 
R   10   8   1   9   2  14   1  1270  1339       1.0000   11.8923   16.7923    0.7000   -3.9471    3.0154    4.8022    2.2519    0.7076    0.1737    0.6500    2.1313    4.6082    6.8407 
R   10   8   1   9   2  14   1  1270  1415       1.0000   11.1981   16.0981    0.7000   -4.0136    2.9571    4.8318    2.2412    0.6851    0.1659    0.6824    2.2297    4.7856    7.0031 
R   10   7   1   9   2  13   1  1270  1443       1.0000   10.7182   14.9182    0.7000   -4.0855    4.0689    4.7566    2.1273    0.5908    0.1544    0.8162    2.5653    5.2295 
R   10   8   1   9   2  14   1  1270  1484       1.0000   10.5845   15.4845    0.7000   -3.9790    3.1481    5.0444    2.4550    0.8093    0.1769    0.5668    1.9820    4.4196    6.7184 
R   10   8   1   9   2  14   1  1270  1491       1.0000   10.3984   15.2984    0.7000   -3.2590    3.3091    4.3117    2.1848    0.8044    0.2393    0.5198    1.6262    3.4953    5.7505 
R   10   7   1   9   2  13   1  1270  1498       1.0000    8.7831   12.9831    0.7000   -4.3650    4.0849    4.8497    2.0534    0.4869    0.1507    1.0160    3.0369    5.7701 
R   10   7   1   9   2  13   1  1270  1506       1.0000    8.1905   12.3905    0.7000   -4.1488    4.0204    4.6096    1.9509    0.4611    0.1614    1.0528    3.1153    5.8225 
R   10   7   1   9   2  13   1  1270  1513       1.0000    9.2510   13.4510    0.7000   -3.9574    4.0034    4.5490    2.0031    0.5282    0.1620    0.9042    2.7166    5.3569 
R   10   7   1   9   2  13   1  1270  1524       1.0000    6.2248   10.4248    0.7000   -4.3805    3.8844    4.6360    1.8434    0.3549    0.1860    1.3328    3.7721    6.4893 
R   10   7   1   9   2  13   1  1270  1533       1.0000    6.4519   10.6519    0.7000   -4.7334    3.5676    4.7798    1.7783    0.2616    0.2295    1.6804    4.6116    7.2664 
R   10   7   1   9   2  13   1  1270  1544       1.0000    9.9832   14.1832    0.7000   -4.1372    4.0696    4.7000    2.0436    0.5249    0.1533    0.9300    2.8481    5.5508 
R   10   8   1   9   2  14   1  1270  1554       1.0000   10.0944   14.9944    0.7000   -3.9803    2.9657    4.8123    2.2421    0.6932    0.1692    0.6695    2.1902    4.7207    6.9377 
R   10   7   1   9   2  13   1  1270  1562       1.0000    8.6209   12.8209    0.7000   -4.4072    4.0620    4.8620    2.0389    0.4623    0.1471    1.0933    3.3014    6.0667 
R   10   7   1   9   2  13   1  1270  1571       1.0000   10.9079   15.1079    0.7000   -4.0629    4.0578    5.0338    2.3949    0.7446    0.1568    0.6416    2.2004    4.8178 
R   10   6   1   9   2  12   1  1277  1289       1.0000    3.8941    7.3941    0.7000   -4.9196    4.9109    4.8209    1.7110    0.1904    0.2883    2.0059    5.1532 
R   10   6   1   9   2  12   1  1277  1294       1.0000    3.5764    7.0764    0.7000   -4.9052    4.8965    4.8000    1.7007    0.1906    0.2894    1.9979    5.1350 
R   10   6   1   9   2  12   1  1277  1299       1.0000    4.5030    8.0030    0.7000   -4.8757    4.8683    4.7729    1.6934    0.1960    0.2856    1.9613    5.0749 
R   10   7   1   9   2  13   1  1277  1307       1.0000    6.8806   11.0806    0.7000   -4.5712    3.5595    4.5933    1.6959    0.2429    0.2514    1.7166    4.6015    7.2390 
R   10   7   1   9   2  13   1  1277  1317       1.0000    8.0268   12.2268    0.7000   -4.4774    4.1517    5.0079    2.1304    0.4863    0.1342    1.0723    3.3015    6.1221 
R   10   7   1   9   2  13   1  1277  1328       1.0000    8.7028   12.9028    0.7000   -4.5297    4.0162    4.8361    1.9462    0.3909    0.1694    1.2388    3.5383    6.2956 
R   10   7   1   9   2  13   1  1277  1339       1.0000   10.5617   14.7617    0.7000   -4.0520    3.9994    4.5473    1.9467    0.4730    0.1641    1.0154    2.9807    5.6530 
R   10   7   1   9   2  13   1  1277  1390       1.0000   10.9167   15.1167    0.7000   -3.8740    3.9607    4.4423    1.9488    0.5038    0.1677    0.9398    2.7588    5.3756 
R   10   7   1   9   2  13   1  1277  1407       1.0000    9.4754   13.6754    0.7000   -4.0879    3.9034    4.4196    1.8052    0.3769    0.1874    1.2401    3.4883    6.1710 
R   10   7   1   9   2  13   1  1277  1415       1.0000    9.5419   13.7419    0.7000   -4.1616    3.9558    4.5354    1.8722    0.4056    0.1761    1.1704    3.3249    6.0151 
R   10   7   1   9   2  13   1  1277  1432       1.0000   11.2029   15.4029    0.7000   -3.9742    4.0355    4.6920    2.1307    0.6159    0.1614    0.7687    2.4268    5.0517 
R   10   7   1   9   2  13   1  1277  1443       1.0000    8.6189   12.8189    0.7000   -4.3070    3.8606    4.5445    1.7983    0.3378    0.1979    1.3629    3.7711    6.4660 
R   10   8   1   9   2  14   1  1277  1451       1.0000   11.4703   16.3703    0.7000   -4.0033    2.9812    4.7897    2.2069    0.6628    0.1645    0.7080    2.2779    4.8177    7.0430 
R   10   7   1   9   2  13   1  1277  1484       1.0000    9.5416   13.7416    0.7000   -4.1124    4.1377    5.1480    2.4624    0.7321    0.1287    0.7037    2.4269    5.1262 
R   10   8   1   9   2  14   1  1277  1491       1.0000   10.4237   15.3237    0.7000   -3.7873    3.1069    4.6764    2.2255    0.7241    0.1870    0.6193    2.0158    4.3618    6.6151 
R   10   7   1   9   2  13   1  1277  1498       1.0000    9.1623   13.3623    0.7000   -4.1980    3.9684    4.5698    1.8834    0.4051    0.1786    1.1581    3.2327    5.9095 
R   10   7   1   9   2  13   1  1277  1506       1.0000    9.8277   14.0277    0.7000   -3.6089    3.8572    4.0903    1.7651    0.4230    0.1902    1.0872    3.0144    5.5957 
R   10   8   1   9   2  14   1  1277  1513       1.0000   11.2779   16.1779    0.7000   -4.0265    3.0328    5.0147    2.3996    0.7623    0.1653    0.6153    2.1112    4.6452    6.9013 
R   10   7   1   9   2  13   1  1277  1524       1.0000    8.4408   12.6408    0.7000   -4.2898    4.1505    5.0276    2.2528    0.5851    0.1265    0.8914    2.8668    5.6293 
R   10   7   1   9   2  13   1  1277  1533       1.0000    7.4209   11.6209    0.7000   -4.5523    3.6181    4.6184    1.7299    0.2638    0.2349    1.6377    4.4478    7.1015 
R   10   7   1   9   2  13   1  1277  1544       1.0000   10.9679   15.1679    0.7000   -3.8706    3.9718    4.4298    1.9394    0.4998    0.1676    0.9487    2.7969    5.4271 
R   10   8   1   9   2  14   1  1277  1554       1.0000   11.7482   16.6482    0.7000   -3.5281    3.0517    4.3099    2.0229    0.6197    0.1836    0.7326    2.2116    4.5029    6.7070 
R   10   7   1   9   2  13   1  1277  1562       1.0000    9.5920   13.7920    0.7000   -4.1364    3.9232    4.4738    1.8293    0.3855    0.1823    1.2246    3.4817    6.1782 
R   10   7   1   9   2  13   1  1277  1571       1.0000   10.9483   15.1483    0.7000   -4.0438    3.9547    5.1199    2.4800    0.7766    0.1492    0.6290    2.1980    4.7611 
R   10   6   1   9   2  12   1  1282  1294       1.0000    3.7025    7.2025    0.7000   -4.8891    4.8819    4.7952    1.7054    0.1960    0.2842    1.9700    5.0937 
R   10   6   1   9   2  12   1  1282  1299       1.0000    3.5839    7.0839    0.7000   -4.8675    4.8904    4.6666    1.6015    0.1564    0.3357    2.1369    5.2908 
R   10   6   1   9   2  12   1  1282  1307       1.0000    4.3954    7.8954    0.7000   -4.8857    4.8820    4.8116    1.7216    0.2023    0.2768    1.9460    5.0661 
R   10   7   1   9   2  13   1  1282  1317       1.0000    6.6029   10.8029    0.7000   -4.6646    3.9104    4.9630    1.9810    0.3617    0.1651    1.3934    4.0499    6.8338 
R   10   7   1   9   2  13   1  1282  1328       1.0000    8.0093   12.2093    0.7000   -4.5913    3.8798    4.7806    1.8597    0.3313    0.1924    1.4115    3.9369    6.6701 
R   10   7   1   9   2  13   1  1282  1339       1.0000    8.8983   13.0983    0.7000   -4.2235    3.8341    4.4632    1.7695    0.3346    0.2013    1.3702    3.7991    6.4847 
R   10   8   1   9   2  14   1  1282  1347       1.0000   10.0451   14.9451    0.7000   -4.0744    3.0884    5.2261    2.5716    0.8617    0.1590    0.5529    2.1197    4.8630    7.2002 
R   10   8   1   9   2  14   1  1282  1381       1.0000   10.6309   15.5309    0.7000   -3.9524    3.1872    5.1238    2.5396    0.8485    0.1746    0.5457    1.9551    4.3626    6.6751 
R   10   7   1   9   2  13   1  1282  1390       1.0000    8.1590   12.3590    0.7000   -4.2434    3.7617    4.4225    1.7195    0.3008    0.2201    1.4710    3.9896    6.6543 
R   10   8   1   9   2  14   1  1282  1397       1.0000    9.7667   14.6667    0.7000   -3.2489    2.7843    3.8513    1.7432    0.4639    0.1959    0.9775    2.6658    5.0668    7.1414 
R   10   9   1   9   2  15   1  1282  1403       1.0000    9.0266   14.6266    0.7000   -2.8801    2.3165    5.5138    3.6046    2.1615    1.0359    0.3194    0.4005    1.2435    2.4514    3.9975 
R   10   7   1   9   2  13   1  1282  1407       1.0000    6.7274   10.9274    0.7000   -4.6298    3.8761    5.0029    2.0325    0.3776    0.1531    1.3823    4.0582    6.8279 
R   10   7   1   9   2  13   1  1282  1415       1.0000    6.2093   10.4093    0.7000   -4.6272    3.5273    4.6047    1.6753    0.2241    0.2667    1.7950    4.7468    7.3805 
R   10   7   1   9   2  13   1  1282  1423       1.0000    9.2955   13.4955    0.7000   -4.2036    4.0765    4.7474    2.0501    0.5160    0.1509    0.9537    2.9162    5.6329 
R   10   7   1   9   2  13   1  1282  1432       1.0000    8.7879   12.9879    0.7000   -4.3660    4.1350    5.0035    2.1875    0.5330    0.1279    0.9853    3.1028    5.8892 
R   10   7   1   9   2  13   1  1282  1443       1.0000    6.1262   10.3262    0.7000   -4.7276    3.6749    4.9090    1.8941    0.2998    0.1965    1.5871    4.4551    7.1556 
R   10   7   1   9   2  13   1  1282  1451       1.0000    8.8378   13.0378    0.7000   -4.3334    3.9732    4.6800    1.9117    0.4041    0.1687    1.2015    3.4838    6.2150 
R   10   8   1   9   2  14   1  1282  1460       1.0000   11.4818   16.3818    0.7000   -3.8351    3.1633    4.7657    2.2829    0.7555    0.1906    0.5899    1.9500    4.2623    6.5397 
R   10   8   1   9   2  14   1  1282  1468       1.0000   10.3411   15.2411    0.7000   -3.8283    3.3566    5.2140    2.6925    0.9612    0.1967    0.4675    1.7528    3.9537    6.3118 
R   10   8   1   9   2  14   1  1282  1476       1.0000   10.7745   15.6745    0.7000   -3.7613    3.4802    5.0735    2.6125    0.9820    0.2489    0.4211    1.5007    3.4841    5.8649 
R   10   7   1   9   2  13   1  1282  1484       1.0000    7.9554   12.1554    0.7000   -4.3515    4.1272    5.0961    2.2741    0.5570    0.1138    0.9838    3.1248    5.9118 
R   10   7   1   9   2  13   1  1282  1491       1.0000    8.4709   12.6709    0.7000   -4.0858    4.0533    4.6612    2.0363    0.5291    0.1557    0.9165    2.7960    5.4805 
R   10   7   1   9   2  13   1  1282  1498       1.0000    6.4846   10.6846    0.7000   -4.6796    3.8323    4.7692    1.7997    0.2856    0.2193    1.5427    4.1658    6.8927 
R   10   7   1   9   2  13   1  1282  1506       1.0000    7.6912   11.8912    0.7000   -4.0623    3.7902    4.2835    1.6893    0.3045    0.2252    1.4279    3.7856    6.4263 
R   10   7   1   9   2  13   1  1282  1513       1.0000    9.2306   13.4306    0.7000   -4.3230    4.0516    4.7726    2.0049    0.4640    0.1538    1.0662    3.1811    5.9181 
R   10   7   1   9   2  13   1  1282  1524       1.0000    6.7442   10.9442    0.7000   -4.5053    3.7952    4.6677    1.8023    0.3108    0.2054    1.4702    4.0643    6.7664 
R   10   6   1   9   2  12   1  1282  1533       1.0000    4.4424    7.9424    0.7000   -4.8887    4.8918    4.8666    1.7683    0.2175    0.2594    1.8967    5.0155 
R   10   7   1   9   2  13   1  1282  1544       1.0000    7.8587   12.0587    0.7000   -4.4363    3.8135    4.6048    1.7819    0.3088    0.2101    1.4577    3.9815    6.6762 
R   10   7   1   9   2  13   1  1282  1554       1.0000    9.1965   13.3965    0.7000   -3.9923    3.9355    4.4249    1.8630    0.4232    0.1792    1.1049    3.0891    5.7270 
R   10   7   1   9   2  13   1  1282  1562       1.0000    7.0111   11.2111    0.7000   -4.5988    3.6350    4.6530    1.7360    0.2601    0.2367    1.6522    4.4639    7.1265 
R   10   7   1   9   2  13   1  1282  1571       1.0000    7.9502   12.1502    0.7000   -4.3106    3.7076    4.4487    1.7066    0.2849    0.2279    1.5336    4.1538    6.8124 
R   10   7   1   9   2  13   1  1282  1579       1.0000   11.1493   15.3493    0.7000   -3.9005    3.9627    4.5220    2.0095    0.5403    0.1652    0.8759    2.6074    5.2057 
R   10   7   1   9   2  13   1  1282  1588       1.0000   11.1806   15.3806    0.7000   -3.9661    4.0249    4.6295    2.0754    0.5780    0.1604    0.8238    2.5470    5.1801 
R   10   7   1   9   2  13   1  1282  1597       1.0000   10.9283   15.1283    0.7000   -3.9886    4.0038    4.5248    1.9621    0.4953    0.1632    0.9676    2.8723    5.5338 
R   10   6   1   9   2  12   1  1289  1299       1.0000    3.9557    7.4557    0.7000   -4.9313    4.9109    4.7464    1.6393    0.1645    0.3219    2.1110    5.2741 
R   10   6   1   9   2  12   1  1289  1307       1.0000    3.6104    7.1104    0.7000   -4.9441    4.9154    4.7330    1.6202    0.1544    0.3353    2.1582    5.3314 
R   10   7   1   9   2  13   1  1289  1317       1.0000    4.2461    8.4461    0.7000   -4.9139    3.7748    4.9832    1.8609    0.2606    0.2215    1.7239    4.7243    7.5086 
R   10   7   1   9   2  13   1  1289  1328       1.0000    6.7484   10.9484    0.7000   -4.7189    3.5627    4.7321    1.7424    0.2457    0.2437    1.7293    4.6713    7.3244 
R   10   7   1   9   2  13   1  1289  1339       1.0000    8.0679   12.2679    0.7000   -4.4578    3.7306    4.5959    1.7620    0.2956    0.2156    1.5182    4.1772    6.8588 
R   10   7   1   9   2  13   1  1289  1347       1.0000    8.2223   12.4223    0.7000   -4.3903    4.4647    5.1888    2.3583    0.6728    0.1251    0.7699    2.7084    5.6415 
R   10   8   1   9   2  14   1  1289  1354       1.0000   11.2231   16.1231    0.7000   -3.9304    3.6714    5.1787    2.6176    0.9661    0.2518    0.4293    1.4690    3.3803    5.8503 
R   10   8   1   9   2  14   1  1289  1362       1.0000   11.5575   16.4575    0.7000   -3.9288    3.4356    4.9579    2.4097    0.8222    0.2091    0.5315    1.7267    3.7470    6.1071 
R   10   8   1   9   2  14   1  1289  1381       1.0000   11.5533   16.4533    0.7000   -3.8870    3.3122    5.0350    2.5017    0.8704    0.2026    0.5045    1.7752    4.0074    6.3506 
R   10   7   1   9   2  13   1  1289  1390       1.0000    8.6492   12.8492    0.7000   -4.2685    3.8256    4.4927    1.7717    0.3288    0.2030    1.3908    3.8472    6.5343 
R   10   8   1   9   2  14   1  1289  1397       1.0000   10.5197   15.4197    0.7000   -3.3547    2.9724    4.0843    1.9073    0.5685    0.1867    0.7988    2.3359    4.6440    6.8056 
R   10   9   1   9   2  15   1  1289  1403       1.0000   10.7181   16.3181    0.7000   -2.7737    2.0681    5.5342    3.6884    2.2630    1.1408    0.4118    0.3544    1.0023    2.1022    3.4936 
R   10   7   1   9   2  13   1  1289  1407       1.0000    8.8894   13.0894    0.7000   -4.3903    4.1311    5.0386    2.2036    0.5275    0.1231    1.0136    3.1937    5.9924 
R   10   7   1   9   2  13   1  1289  1415       1.0000    8.0377   12.2377    0.7000   -4.3930    3.7354    4.5419    1.7479    0.2975    0.2166    1.5047    4.1352    6.8127 
R   10   8   1   9   2  14   1  1289  1423       1.0000   11.3361   16.2361    0.7000   -3.9352    3.2164    4.9715    2.4163    0.8123    0.1899    0.5506    1.8951    4.2235    6.5352 
R   10   8   1   9   2  14   1  1289  1432       1.0000   11.6543   16.5543    0.7000   -3.9904    3.1069    4.9720    2.3838    0.7734    0.1759    0.5930    2.0257    4.4741    6.7522 
R   10   7   1   9   2  13   1  1289  1443       1.0000    9.1725   13.3725    0.7000   -4.3747    4.1197    5.0192    2.1950    0.5278    0.1259    1.0032    3.1407    5.9227 
R   10   8   1   9   2  14   1  1289  1451       1.0000   11.3038   16.2038    0.7000   -4.0625    2.9046    4.8664    2.2454    0.6769    0.1612    0.6977    2.2853    4.9023    7.1047 
R   10   7   1   9   2  13   1  1289  1484       1.0000   10.6355   14.8355    0.7000   -4.0086    3.9565    5.1465    2.5263    0.8177    0.1572    0.5870    2.1069    4.6609 
R   10   8   1   9   2  14   1  1289  1491       1.0000   10.1627   15.0627    0.7000   -3.9325    3.1961    4.9139    2.3665    0.7905    0.1900    0.5650    1.9152    4.2403    6.5398 
R   10   7   1   9   2  13   1  1289  1498       1.0000    7.5244   11.7244    0.7000   -4.5486    3.8567    4.7124    1.8198    0.3150    0.2040    1.4444    3.9616    6.6788 
R   10   7   1   9   2  13   1  1289  1506       1.0000    7.4158   11.6158    0.7000   -4.1961    3.7339    4.3640    1.6911    0.2908    0.2280    1.4985    4.0303    6.6821 
R   10   7   1   9   2  13   1  1289  1513       1.0000    7.6903   11.8903    0.7000   -4.5476    3.9013    4.8132    1.9142    0.3667    0.1731    1.3332    3.8467    6.5919 
R   10   6   1   9   2  12   1  1289  1524       1.0000    4.4472    7.9472    0.7000   -4.8737    4.8699    4.8007    1.7187    0.2041    0.2757    1.9337    5.0445 
R   10   6   1   9   2  12   1  1289  1533       1.0000    3.0126    6.5126    0.7000   -4.9603    4.9592    4.8856    1.7443    0.1881    0.2863    2.0475    5.2326 
R   10   7   1   9   2  13   1  1289  1544       1.0000    6.4801   10.6801    0.7000   -4.6668    3.5635    4.6670    1.7111    0.2372    0.2533    1.7494    4.6748    7.3233 
R   10   7   1   9   2  13   1  1289  1554       1.0000    6.6228   10.8228    0.7000   -4.5448    3.7394    4.6537    1.7668    0.2848    0.2214    1.5509    4.2150    6.9012 
R   10   6   1   9   2  12   1  1289  1562       1.0000    4.2080    7.7080    0.7000   -4.9412    4.9208    4.7919    1.6739    0.1738    0.3083    2.0771    5.2415 
R   10   7   1   9   2  13   1  1289  1571       1.0000    6.3344   10.5344    0.7000   -4.7360    3.6531    4.9005    1.8821    0.2938    0.2006    1.6055    4.4963    7.1900 
R   10   7   1   9   2  13   1  1289  1579       1.0000    9.0795   13.2795    0.7000   -4.2916    3.9322    4.5999    1.8594    0.3776    0.1808    1.2552    3.5503    6.2599 
R   10   7   1   9   2  13   1  1289  1588       1.0000    8.5510   12.7510    0.7000   -4.4262    3.9534    4.7401    1.9154    0.3905    0.1692    1.2499    3.6262    6.3685 
R   10   7   1   9   2  13   1  1289  1597       1.0000    9.0789   13.2789    0.7000   -4.3336    3.8789    4.5916    1.8283    0.3534    0.1884    1.3310    3.7560    6.4666 
R   10   7   1   9   2  13   1  1289  1605       1.0000   11.9068   16.1068    0.7000   -4.0368    4.0485    4.7504    2.1497    0.6158    0.1582    0.7743    2.4494    5.0854 
R   10   6   1   9   2  12   1  1294  1307       1.0000    3.7604    7.2604    0.7000   -4.9279    4.9040    4.7723    1.6642    0.1743    0.3091    2.0650    5.2168 
R   10   6   1   9   2  12   1  1294  1317       1.0000    3.3507    6.8507    0.7000   -4.9939    4.9841    4.9594    1.7940    0.2100    0.2626    1.9486    5.1302 
R   10   6   1   9   2  12   1  1294  1328       1.0000    4.2639    7.7639    0.7000   -4.9072    4.8993    4.8762    1.7669    0.2145    0.2620    1.9072    5.0318 
R   10   7   1   9   2  13   1  1294  1339       1.0000    6.7880   10.9880    0.7000   -4.5620    3.6409    4.6087    1.7152    0.2538    0.2433    1.6654    4.4587    7.1193 
R   10   7   1   9   2  13   1  1294  1347       1.0000    7.5502   11.7502    0.7000   -4.3674    4.5404    5.2113    2.3977    0.7207    0.1301    0.7064    2.6038    5.5717 
R   10   8   1   9   2  14   1  1294  1354       1.0000   10.6529   15.5529    0.7000   -4.0146    3.5893    5.0882    2.4822    0.8522    0.2198    0.5072    1.6321    3.5817    6.0122 
R   10   8   1   9   2  14   1  1294  1362       1.0000   10.7894   15.6894    0.7000   -3.8890    3.3506    4.7535    2.2372    0.7056    0.1902    0.6374    1.9287    3.9835    6.3010 
R   10   8   1   9   2  14   1  1294  1381       1.0000   11.1839   16.0839    0.7000   -3.7971    3.4280    5.1560    2.6624    0.9773    0.2254    0.4372    1.6092    3.7050    6.0813 
R   10   7   1   9   2  13   1  1294  1390       1.0000    8.9875   13.1875    0.7000   -3.9981    3.8506    4.3016    1.7437    0.3497    0.2023    1.3001    3.5586    6.2123 
R   10   8   1   9   2  14   1  1294  1397       1.0000   11.6695   16.5695    0.7000   -2.8647    3.1408    3.7677    1.8892    0.6496    0.2178    0.6691    1.9168    3.7912    5.9476 
R   10   7   1   9   2  13   1  1294  1407       1.0000    9.4543   13.6543    0.7000   -4.1913    4.1584    5.1178    2.3891    0.6711    0.1220    0.7823    2.6254    5.3630 
R   10   7   1   9   2  13   1  1294  1415       1.0000    9.8305   14.0305    0.7000   -3.9468    3.9318    4.3691    1.8374    0.4180    0.1795    1.1245    3.1884    5.8443 
R   10   7   1   9   2  13   1  1294  1443       1.0000   10.9872   15.1872    0.7000   -3.7585    3.9431    4.3238    1.9030    0.4947    0.1723    0.9502    2.7784    5.3877 
R   10   8   1   9   2  14   1  1294  1498       1.0000   10.8613   15.7613    0.7000   -3.7723    2.9136    4.4065    1.9717    0.5323    0.1726    0.8759    2.5330    5.0028    7.1683 
R   10   8   1   9   2  14   1  1294  1506       1.0000   10.9401   15.8401    0.7000   -3.3067    2.8961    3.9814    1.8359    0.5239    0.1882    0.8696    2.4760    4.8282    6.9556 
R   10   8   1   9   2  14   1  1294  1513       1.0000   11.0423   15.9423    0.7000   -3.9991    3.0985    5.0324    2.4316    0.7873    0.1707    0.5897    2.0425    4.5170    6.7961 
R   10   7   1   9   2  13   1  1294  1524       1.0000    7.6202   11.8202    0.7000   -4.3302    4.1526    5.0481    2.2470    0.5663    0.1222    0.9372    3.0017    5.7860 
R   10   7   1   9   2  13   1  1294  1533       1.0000    6.7185   10.9185    0.7000   -4.5948    3.5625    4.6077    1.6962    0.2395    0.2536    1.7309    4.6253    7.2663 
R   10   7   1   9   2  13   1  1294  1544       1.0000    9.8476   14.0476    0.7000   -3.9016    3.9148    4.3152    1.8121    0.4090    0.1835    1.1423    3.2182    5.8670 
R   10   7   1   9   2  13   1  1294  1554       1.0000    9.4882   13.6882    0.7000   -3.7490    3.8945    4.2474    1.8338    0.4439    0.1814    1.0474    2.9403    5.5349 
R   10   7   1   9   2  13   1  1294  1562       1.0000    6.5076   10.7076    0.7000   -4.5506    3.5344    4.5493    1.6666    0.2302    0.2635    1.7622    4.6733    7.3019 
R   10   7   1   9   2  13   1  1294  1571       1.0000    8.4451   12.6451    0.7000   -4.3546    4.1189    5.0709    2.2503    0.5477    0.1185    0.9863    3.1041    5.8806 
R   10   8   1   9   2  14   1  1294  1579       1.0000   11.2207   16.1207    0.7000   -3.7039    2.8147    4.3311    1.9412    0.5289    0.1725    0.8835    2.6018    5.1669    7.2990 
R   10   7   1   9   2  13   1  1294  1588       1.0000    9.6562   13.8562    0.7000   -4.2084    4.1451    5.0342    2.3068    0.6394    0.1322    0.7975    2.6197    5.3445 
R   10   7   1   9   2  13   1  1294  1597       1.0000    9.7779   13.9779    0.7000   -4.0549    3.9344    4.4348    1.8383    0.4021    0.1801    1.1725    3.3261    6.0043 
R   10   6   1   9   2  12   1  1299  1317       1.0000    3.8292    7.3292    0.7000   -4.9802    4.9434    4.7736    1.6365    0.1529    0.3346    2.1814    5.3761 
R   10   6   1   9   2  12   1  1299  1328       1.0000    3.2763    6.7763    0.7000   -4.8855    4.9556    5.0132    1.9001    0.2670    0.2104    1.7661    4.9038 
R   10   6   1   9   2  12   1  1299  1339       1.0000    4.6543    8.1543    0.7000   -4.8899    4.8897    4.8378    1.7422    0.2078    0.2699    1.9306    5.0534 
R   10   7   1   9   2  13   1  1299  1347       1.0000    6.8774   11.0774    0.7000   -4.6306    4.1727    5.1028    2.1306    0.4517    0.1284    1.2034    3.7256    6.6272 
R   10   8   1   9   2  14   1  1299  1354       1.0000    9.6959   14.5959    0.7000   -4.2608    3.1128    5.0688    2.3171    0.6669    0.1506    0.7255    2.3599    5.0081    7.3311 
R   10   7   1   9   2  13   1  1299  1362       1.0000    8.8044   13.0044    0.7000   -4.4000    4.0881    4.8588    2.0419    0.4739    0.1547    1.0332    3.0369    5.7666 
R   10   8   1   9   2  14   1  1299  1370       1.0000   10.1367   15.0367    0.7000   -3.7026    3.4490    5.2900    2.8375    1.0844    0.2222    0.4021    1.5977    3.6307    5.9999 
R   10   8   1   9   2  14   1  1299  1375       1.0000   10.7329   15.6329    0.7000   -3.4477    3.1627    4.3548    2.1151    0.7107    0.2028    0.6159    1.9290    4.0829    6.3210 
R   10   7   1   9   2  13   1  1299  1381       1.0000    8.0919   12.2919    0.7000   -4.4669    4.0497    4.9466    2.0783    0.4540    0.1403    1.1428    3.4557    6.2385 
R   10   7   1   9   2  13   1  1299  1390       1.0000    6.0854   10.2854    0.7000   -4.7567    3.5136    4.7299    1.7192    0.2281    0.2579    1.8033    4.8183    7.4600 
R   10   7   1   9   2  13   1  1299  1397       1.0000    9.1065   13.3065    0.7000   -3.7029    3.8684    4.1494    1.7673    0.4089    0.1908    1.1253    3.1127    5.7140 
R   10   8   1   9   2  14   1  1299  1403       1.0000    9.4344   14.3344    0.7000   -2.2717    3.0111    3.0614    1.5509    0.4957    0.2353    0.8917    2.1639    3.8559    5.8933 
R   10   7   1   9   2  13   1  1299  1407       1.0000    6.4718   10.6718    0.7000   -4.7569    3.5883    4.8650    1.8394    0.2744    0.2151    1.6626    4.6098    7.2803 
R   10   7   1   9   2  13   1  1299  1415       1.0000    7.5735   11.7735    0.7000   -4.6128    3.7011    4.7135    1.7845    0.2845    0.2181    1.5726    4.3201    7.0056 
R   10   7   1   9   2  13   1  1299  1423       1.0000   10.7125   14.9125    0.7000   -4.1305    4.1044    4.9103    2.2450    0.6534    0.1517    0.7396    2.4168    5.0856 
R   10   7   1   9   2  13   1  1299  1432       1.0000   10.3093   14.5093    0.7000   -4.2654    4.1286    4.9144    2.1684    0.5664    0.1394    0.8884    2.8119    5.5499 
R   10   7   1   9   2  13   1  1299  1443       1.0000    9.0601   13.2601    0.7000   -4.3822    3.8848    4.6362    1.8425    0.3538    0.1866    1.3346    3.7695    6.4857 
R   10   7   1   9   2  13   1  1299  1498       1.0000   10.9677   15.1677    0.7000   -4.0976    4.0232    4.6928    2.0588    0.5398    0.1575    0.8917    2.6852    5.3317 
R   10   7   1   9   2  13   1  1299  1524       1.0000    9.6628   13.8628    0.7000   -4.2403    4.1463    4.9739    2.2358    0.6028    0.1356    0.8397    2.7123    5.4491 
R   10   7   1   9   2  13   1  1299  1533       1.0000    7.5676   11.7676    0.7000   -4.6541    3.6216    4.7233    1.7705    0.2704    0.2260    1.6334    4.4826    7.1482 
R   10   7   1   9   2  13   1  1299  1544       1.0000   10.2989   14.4989    0.7000   -4.1816    4.0070    4.6144    1.9364    0.4452    0.1637    1.0885    3.1904    5.8988 
R   10   7   1   9   2  13   1  1299  1554       1.0000   10.6901   14.8901    0.7000   -3.9477    3.9926    4.5293    1.9897    0.5200    0.1632    0.9172    2.7355    5.3709 
R   10   7   1   9   2  13   1  1299  1562       1.0000    7.4076   11.6076    0.7000   -4.6286    3.5932    4.6827    1.7470    0.2619    0.2335    1.6584    4.5242    7.1775 
R   10   7   1   9   2  13   1  1299  1571       1.0000    8.1704   12.3704    0.7000   -4.4804    3.7375    4.6207    1.7725    0.2981    0.2133    1.5132    4.1737    6.8596 
R   10   7   1   9   2  13   1  1299  1579       1.0000   11.3020   15.5020    0.7000   -4.0314    4.0326    4.6283    2.0362    0.5381    0.1581    0.8943    2.7196    5.3798 
R   10   7   1   9   2  13   1  1299  1588       1.0000   10.1968   14.3968    0.7000   -4.2395    4.0489    4.7053    1.9897    0.4706    0.1555    1.0453    3.1342    5.8642 
R   10   7   1   9   2  13   1  1299  1597       1.0000    9.0439   13.2439    0.7000   -4.4439    3.8853    4.6913    1.8593    0.3539    0.1842    1.3438    3.8116    6.5361 
R   10   6   1   9   2  12   1  1307  1328       1.0000    3.6858    7.1858    0.7000   -4.8581    4.8913    4.6437    1.5856    0.1505    0.3443    2.1651    5.3239 
R   10   6   1   9   2  12   1  1307  1339       1.0000    3.3188    6.8188    0.7000   -4.8131    4.8766    4.5843    1.5558    0.1425    0.3579    2.1975    5.3519 
R   10   7   1   9   2  13   1  1307  1347       1.0000    4.4668    8.6668    0.7000   -4.8945    3.8933    5.0160    1.9028    0.2882    0.2024    1.6247    4.5348    7.3652 
R   10   7   1   9   2  13   1  1307  1354       1.0000    7.3557   11.5557    0.7000   -4.5917    4.2341    5.0542    2.1114    0.4649    0.1408    1.1026    3.3429    6.2108 
R   10   7   1   9   2  13   1  1307  1362       1.0000    6.8644   11.0644    0.7000   -4.6767    4.0470    4.9433    1.9604    0.3651    0.1732    1.3253    3.7737    6.5826 
R   10   7   1   9   2  13   1  1307  1370       1.0000    7.7708   11.9708    0.7000   -4.1853    4.1321    5.1744    2.4388    0.6754    0.1076    0.8153    2.7203    5.4564 
R   10   7   1   9   2  13   1  1307  1375       1.0000    8.9917   13.1917    0.7000   -3.8644    3.9882    4.4921    2.0028    0.5459    0.1650    0.8671    2.6198    5.2383 
R   10   7   1   9   2  13   1  1307  1381       1.0000    7.0350   11.2350    0.7000   -4.6493    3.7294    4.7773    1.8234    0.2997    0.2059    1.5357    4.2775    6.9786 
R   10   6   1   9   2  12   1  1307  1390       1.0000    3.8854    7.3854    0.7000   -4.8886    4.9181    4.9303    1.8236    0.2335    0.2410    1.8607    4.9910 
R   10   7   1   9   2  13   1  1307  1397       1.0000    6.7652   10.9652    0.7000   -4.3497    3.7429    4.4808    1.7139    0.2811    0.2309    1.5341    4.0989    6.7624 
R   10   8   1   9   2  14   1  1307  1403       1.0000    8.2299   13.1299    0.7000   -2.6858    2.9041    3.3346    1.5674    0.4180    0.2316    1.0388    2.5041    4.5228    6.5772 
R   10   6   1   9   2  12   1  1307  1407       1.0000    6.0068    9.5068    0.7000   -4.8209    4.8111    4.7956    1.7438    0.2273    0.2554    1.8232    4.8803 
R   10   7   1   9   2  13   1  1307  1415       1.0000    6.0348   10.2348    0.7000   -4.8177    3.6015    4.8490    1.7925    0.2468    0.2370    1.7531    4.7491    7.4359 
R   10   7   1   9   2  13   1  1307  1423       1.0000    9.4807   13.6807    0.7000   -4.3192    4.1576    4.9691    2.1865    0.5582    0.1342    0.9162    2.9058    5.6753 
R   10   7   1   9   2  13   1  1307  1432       1.0000   10.1972   14.3972    0.7000   -4.3196    4.1081    4.8723    2.0995    0.5193    0.1430    0.9679    2.9898    5.7383 
R   10   7   1   9   2  13   1  1307  1443       1.0000    9.0354   13.2354    0.7000   -4.4973    3.9305    4.7680    1.9010    0.3696    0.1758    1.3060    3.7336    6.4739 
R   10   7   1   9   2  13   1  1307  1451       1.0000   11.2587   15.4587    0.7000   -4.1713    4.1209    4.9321    2.2408    0.6375    0.1474    0.7667    2.4906    5.1791 
R   10   7   1   9   2  13   1  1307  1498       1.0000    9.8428   14.0428    0.7000   -4.3354    4.0329    4.7490    1.9755    0.4433    0.1602    1.1015    3.2167    5.9419 
R   10   7   1   9   2  13   1  1307  1506       1.0000   10.7787   14.9787    0.7000   -3.8443    3.9701    4.3801    1.9076    0.4846    0.1699    0.9768    2.8684    5.5077 
R   10   7   1   9   2  13   1  1307  1513       1.0000   10.8732   15.0732    0.7000   -4.2166    4.1096    4.8445    2.1345    0.5684    0.1463    0.8682    2.7339    5.4478 
R   10   7   1   9   2  13   1  1307  1524       1.0000    8.2090   12.4090    0.7000   -4.4767    4.0544    4.9453    2.0721    0.4512    0.1411    1.1483    3.4759    6.2649 
R   10   6   1   9   2  12   1  1307  1533       1.0000    5.6563    9.1563    0.7000   -4.8488    4.8494    4.7580    1.6951    0.2024    0.2801    1.9280    5.0247 
R   10   7   1   9   2  13   1  1307  1544       1.0000    7.5992   11.7992    0.7000   -4.5995    3.6244    4.6706    1.7521    0.2690    0.2291    1.6288    4.4541    7.1153 
R   10   7   1   9   2  13   1  1307  1554       1.0000    7.9427   12.1427    0.7000   -4.3755    3.7402    4.5286    1.7453    0.2984    0.2166    1.4991    4.1154    6.7921 
R   10   6   1   9   2  12   1  1307  1562       1.0000    4.4396    7.9396    0.7000   -4.9237    4.9038    4.7716    1.6658    0.1756    0.3076    2.0599    5.2108 
R   10   6   1   9   2  12   1  1307  1571       1.0000    4.5832    8.0832    0.7000   -4.8932    4.8893    4.8187    1.7235    0.2006    0.2781    1.9573    5.0839 
R   10   7   1   9   2  13   1  1307  1579       1.0000    7.8386   12.0386    0.7000   -4.5527    3.6654    4.6480    1.7574    0.2790    0.2234    1.5875    4.3547    7.0253 
R   10   7   1   9   2  13   1  1307  1588       1.0000    6.9235   11.1235    0.7000   -4.7293    3.6547    4.8713    1.8611    0.2916    0.2040    1.6016    4.4859    7.1792 
R   10   6   1   9   2  12   1  1307  1597       1.0000    5.6422    9.1422    0.7000   -4.8464    4.8448    4.7700    1.7070    0.2077    0.2743    1.9068    4.9973 
R   10   7   1   9   2  13   1  1307  1605       1.0000    8.7509   12.9509    0.7000   -4.5542    3.8126    4.7447    1.8468    0.3285    0.1922    1.4353    4.0505    6.7690 
R   10   7   1   9   2  13   1  1307  1616       1.0000   10.4477   14.6477    0.7000   -4.3244    4.1462    4.9791    2.1910    0.5527    0.1313    0.9349    2.9648    5.7373 
R   10   7   1   9   2  13   1  1307  1623       1.0000   10.2656   14.4656    0.7000   -4.3381    4.1358    4.9542    2.1611    0.5367    0.1340    0.9583    3.0116    5.7835 
R   10   7   1   9   2  13   1  1307  1631       1.0000   10.8802   15.0802    0.7000   -4.2280    4.1608    4.9820    2.2517    0.6205    0.1385    0.8074    2.6293    5.3627 
R   10   7   1   9   2  13   1  1307  1683       1.0000   11.7679   15.9679    0.7000   -3.8415    3.9959    4.4937    2.0182    0.5626    0.1658    0.8381    2.5591    5.1753 
R   10   7   1   9   2  13   1  1307  1706       1.0000   11.1573   15.3573    0.7000   -4.0228    4.0298    4.5697    1.9857    0.5069    0.1602    0.9502    2.8588    5.5364 
R   10   7   1   9   2  13   1  1317  1339       1.0000    3.3590    7.5590    0.7000   -4.9792    3.8540    5.0356    1.8749    0.2644    0.2173    1.7197    4.7629    7.6022 
R   10   6   1   9   2  12   1  1317  1347       1.0000    2.9900    6.4900    0.7000   -5.0023    5.0047    5.0096    1.8361    0.2319    0.2413    1.8655    5.0447 
R   10   8   1   9   2  14   1  1317  1354       1.0000    5.7899   10.6899    0.7000   -4.3705    3.6457    5.2359    2.4363    0.8275    0.2203    0.4847    1.9407    4.7775    7.4526 
R   10   8   1   9   2  14   1  1317  1362       1.0000    6.6239   11.5239    0.7000   -4.3539    3.4440    5.2242    2.4271    0.7873    0.1822    0.5622    2.1069    4.9235    7.4776 
R   10   8   1   9   2  14   1  1317  1370       1.0000    8.8165   13.7165    0.7000   -4.2067    3.0394    4.9199    2.2107    0.6191    0.1554    0.7746    2.4128    4.9865    7.2494 
R   10   9   1   9   2  15   1  1317  1375       1.0000   10.2098   15.8098    0.7000   -3.3616    2.8630    5.3465    3.1160    1.4801    0.5054    0.2634    0.8142    2.1744    4.3148    6.3821 
R   10   8   1   9   2  14   1  1317  1381       1.0000    9.1423   14.0423    0.7000   -3.8913    3.2864    5.2489    2.6964    0.9761    0.1947    0.4570    1.8152    4.2452    6.6205 
R   10   7   1   9   2  13   1  1317  1390       1.0000    6.7232   10.9232    0.7000   -4.6885    3.9389    4.9896    1.9921    0.3630    0.1636    1.3942    4.0594    6.8611 
R   10   8   1   9   2  14   1  1317  1397       1.0000    9.4492   14.3492    0.7000   -3.9602    3.2372    5.0696    2.4904    0.8400    0.1864    0.5366    1.8968    4.2712    6.6055 
R   10   9   1   9   2  15   1  1317  1403       1.0000   11.1040   16.7040    0.7000   -2.8854    2.8464    4.3471    2.4422    1.0994    0.3964    0.3685    0.9948    2.2052    3.9261    5.8833 
R   10   7   1   9   2  13   1  1317  1407       1.0000    9.4787   13.6787    0.7000   -4.3176    4.1494    4.9807    2.1965    0.5578    0.1314    0.9253    2.9413    5.7126 
R   10   7   1   9   2  13   1  1317  1415       1.0000    9.4953   13.6953    0.7000   -4.3106    4.1443    4.9722    2.1928    0.5583    0.1323    0.9216    2.9259    5.6915 
R   10   8   1   9   2  14   1  1317  1513       1.0000   11.3985   16.2985    0.7000   -3.6681    3.3029    4.5432    2.1627    0.6880    0.1940    0.6502    1.9350    3.9430    6.2223 
R   10   8   1   9   2  14   1  1317  1524       1.0000    8.3008   13.2008    0.7000   -4.2310    3.0046    4.7857    2.0706    0.5286    0.1688    0.8817    2.5130    5.0250    7.2539 
R   10   7   1   9   2  13   1  1317  1533       1.0000    6.9431   11.1431    0.7000   -4.7155    3.8920    4.9318    1.9257    0.3313    0.1830    1.4569    4.1322    6.9084 
R   10   7   1   9   2  13   1  1317  1544       1.0000    8.7133   12.9133    0.7000   -4.4628    4.0793    4.9072    2.0480    0.4525    0.1472    1.1195    3.3541    6.1345 
R   10   7   1   9   2  13   1  1317  1554       1.0000    7.6486   11.8486    0.7000   -4.4504    4.0395    4.8337    1.9892    0.4303    0.1575    1.1500    3.3740    6.1286 
R   10   6   1   9   2  12   1  1317  1562       1.0000    4.0932    7.5932    0.7000   -4.9448    4.9236    4.8947    1.7629    0.2064    0.2691    1.9426    5.0871 
R   10   6   1   9   2  12   1  1317  1571       1.0000    5.7636    9.2636    0.7000   -4.8158    4.8176    4.8116    1.7604    0.2331    0.2491    1.8091    4.8683 
R   10   7   1   9   2  13   1  1317  1579       1.0000    7.8177   12.0177    0.7000   -4.5673    3.9090    4.8657    1.9491    0.3731    0.1669    1.3315    3.8660    6.6206 
R   10   7   1   9   2  13   1  1317  1588       1.0000    5.5663    9.7663    0.7000   -4.6907    3.7609    4.9636    1.9624    0.3314    0.1757    1.5050    4.2935    7.0237 
R   10   7   1   9   2  13   1  1317  1597       1.0000    5.1788    9.3788    0.7000   -4.8531    3.7246    4.9811    1.8907    0.2778    0.2072    1.6843    4.6847    7.4426 
R   10   7   1   9   2  13   1  1317  1605       1.0000    8.7151   12.9151    0.7000   -4.4309    4.2019    5.0709    2.2132    0.5343    0.1220    1.0018    3.1943    6.0361 
R   10   7   1   9   2  13   1  1317  1616       1.0000    9.4571   13.6571    0.7000   -4.3728    4.1521    4.9977    2.1798    0.5332    0.1295    0.9792    3.0886    5.8828 
R   10   7   1   9   2  13   1  1317  1623       1.0000    8.5609   12.7609    0.7000   -4.2628    4.2227    5.1301    2.3612    0.6441    0.1155    0.8328    2.8096    5.6147 
R   10   8   1   9   2  14   1  1317  1631       1.0000   10.0098   14.9098    0.7000   -3.8995    3.2250    5.2278    2.6661    0.9323    0.1779    0.4962    1.9015    4.3224    6.6589 
R   10   8   1   9   2  14   1  1317  1887       1.0000   11.1341   16.0341    0.7000   -4.0089    3.0706    5.0971    2.4827    0.8018    0.1633    0.5893    2.0782    4.6043    6.8794 
R   10   7   1   9   2  13   1  1328  1347       1.0000    3.6445    7.8445    0.7000   -4.9536    4.4043    5.1047    1.9681    0.3729    0.1746    1.2722    3.8079    6.8412 
R   10   7   1   9   2  13   1  1328  1354       1.0000    6.3218   10.5218    0.7000   -4.7101    3.8715    4.9646    1.9569    0.3412    0.1741    1.4537    4.1808    6.9588 
R   10   7   1   9   2  13   1  1328  1362       1.0000    6.0908   10.2908    0.7000   -4.7578    3.8230    4.9089    1.8810    0.3015    0.1996    1.5487    4.3151    7.0730 
R   10   7   1   9   2  13   1  1328  1370       1.0000    8.6849   12.8849    0.7000   -4.0803    4.1419    5.1999    2.5276    0.7700    0.1222    0.6833    2.4216    5.1275 
R   10   8   1   9   2  14   1  1328  1375       1.0000    9.8890   14.7890    0.7000   -3.9205    3.2583    5.0598    2.5029    0.8524    0.1902    0.5264    1.8563    4.1605    6.4896 
R   10   7   1   9   2  13   1  1328  1381       1.0000    8.5359   12.7359    0.7000   -4.4722    3.9953    4.8270    1.9701    0.4130    0.1588    1.2056    3.5503    6.3092 
R   10   7   1   9   2  13   1  1328  1390       1.0000    6.9755   11.1755    0.7000   -4.7332    3.5891    4.7686    1.7682    0.2569    0.2338    1.6919    4.6092    7.2718 
R   10   7   1   9   2  13   1  1328  1397       1.0000   10.4382   14.6382    0.7000   -3.7489    3.9443    4.3652    1.9480    0.5273    0.1705    0.8900    2.6383    5.2305 
R   10   9   1   9   2  15   1  1328  1403       1.0000   11.4229   17.0229    0.7000   -2.3963    2.3995    3.4331    1.8388    0.6944    0.2505    0.6191    1.6330    3.0694    4.9664    6.7135 
R   10   7   1   9   2  13   1  1328  1407       1.0000    9.5729   13.7729    0.7000   -4.4655    4.0499    4.8634    2.0072    0.4338    0.1542    1.1505    3.3968    6.1627 
R   10   7   1   9   2  13   1  1328  1415       1.0000   10.7170   14.9170    0.7000   -4.3064    4.1055    4.8704    2.1060    0.5287    0.1454    0.9414    2.8930    5.6231 
R   10   8   1   9   2  14   1  1328  1524       1.0000   11.5899   16.4899    0.7000   -4.0143    3.0824    4.9860    2.3825    0.7646    0.1718    0.6047    2.0639    4.5503    6.8233 
R   10   7   1   9   2  13   1  1328  1533       1.0000   10.0656   14.2656    0.7000   -4.3846    3.9930    4.7445    1.9433    0.4148    0.1626    1.1860    3.4804    6.2262 
R   10   7   1   9   2  13   1  1328  1554       1.0000   11.1779   15.3779    0.7000   -4.0586    4.0683    5.0811    2.4394    0.7644    0.1544    0.6292    2.1922    4.8170 
R   10   7   1   9   2  13   1  1328  1562       1.0000    7.7066   11.9066    0.7000   -4.6666    3.8295    4.9364    1.9548    0.3455    0.1722    1.4430    4.1633    6.9169 
R   10   7   1   9   2  13   1  1328  1571       1.0000    8.6687   12.8687    0.7000   -4.5447    3.9795    4.9479    2.0344    0.4114    0.1487    1.2548    3.7295    6.5103 
R   10   7   1   9   2  13   1  1328  1579       1.0000   10.8630   15.0630    0.7000   -4.2044    4.1987    5.0695    2.3434    0.6673    0.1329    0.7607    2.5621    5.3131 
R   10   7   1   9   2  13   1  1328  1588       1.0000    8.5845   12.7845    0.7000   -4.5225    4.1279    5.0135    2.1092    0.4626    0.1362    1.1316    3.4533    6.2819 
R   10   7   1   9   2  13   1  1328  1597       1.0000    7.2339   11.4339    0.7000   -4.7149    3.7816    4.9522    1.9415    0.3278    0.1794    1.5054    4.3133    7.0605 
R   10   7   1   9   2  13   1  1328  1605       1.0000   10.7144   14.9144    0.7000   -4.3048    4.1791    5.0088    2.2303    0.5817    0.1306    0.8851    2.8515    5.6282 
R   10   8   1   9   2  14   1  1328  1616       1.0000   11.6557   16.5557    0.7000   -4.1252    3.0658    5.1100    2.4306    0.7535    0.1527    0.6398    2.2283    4.8888    7.1912 
R   10   7   1   9   2  13   1  1328  1623       1.0000   10.0749   14.2749    0.7000   -4.3393    4.2582    5.0868    2.2848    0.6133    0.1304    0.8357    2.7371    5.5432 
R   10   8   1   9   2  14   1  1328  1631       1.0000   11.0655   15.9655    0.7000   -4.1883    3.1624    5.0968    2.3843    0.7212    0.1543    0.6653    2.2446    4.8533    7.1959 
R   10   6   1   9   2  12   1  1339  1354       1.0000    4.1297    7.6297    0.7000   -4.9394    4.9252    4.9291    1.7967    0.2211    0.2539    1.8884    5.0252 
R   10   6   1   9   2  12   1  1339  1362       1.0000    2.7701    6.2701    0.7000   -5.0157    5.0230    4.9638    1.7852    0.1986    0.2724    2.0163    5.2333 
R   10   7   1   9   2  13   1  1339  1370       1.0000    5.2155    9.4155    0.7000   -4.6111    3.8904    5.0539    2.0862    0.3955    0.1413    1.3643    4.0355    6.8119 
R   10   7   1   9   2  13   1  1339  1375       1.0000    6.4294   10.6294    0.7000   -4.3806    4.1474    5.0615    2.2297    0.5416    0.1197    0.9951    3.1666    5.9729 
R   10   7   1   9   2  13   1  1339  1381       1.0000    5.4327    9.6327    0.7000   -4.8099    3.5678    4.9082    1.8480    0.2649    0.2189    1.7167    4.7488    7.4274 
R   10   6   1   9   2  12   1  1339  1390       1.0000    4.0333    7.5333    0.7000   -4.9173    4.8857    4.7735    1.6711    0.1797    0.3034    2.0322    5.1673 
R   10   7   1   9   2  13   1  1339  1397       1.0000    7.3685   11.5685    0.7000   -4.3154    4.1685    5.1309    2.3277    0.5965    0.1083    0.9282    3.0389    5.8435 
R   10   8   1   9   2  14   1  1339  1403       1.0000    8.1716   13.0716    0.7000   -3.3043    2.8552    5.4139    3.2275    1.6076    0.5005    0.2144    0.9071    2.3263    4.2317 
R   10   7   1   9   2  13   1  1339  1407       1.0000    7.7821   11.9821    0.7000   -4.6297    3.8568    4.9326    1.9716    0.3595    0.1663    1.4001    4.0581    6.8124 
R   10   7   1   9   2  13   1  1339  1415       1.0000    9.0253   13.2253    0.7000   -4.4796    4.0373    4.9487    2.0725    0.4465    0.1413    1.1623    3.4993    6.2806 
R   10   7   1   9   2  13   1  1339  1533       1.0000   10.1393   14.3393    0.7000   -4.3860    4.0966    4.9258    2.1074    0.4955    0.1380    1.0372    3.1889    5.9609 
R   10   7   1   9   2  13   1  1339  1544       1.0000   11.3080   15.5080    0.7000   -4.1475    4.1344    5.0202    2.3315    0.6785    0.1417    0.7306    2.4393    5.1327 
R   10   7   1   9   2  13   1  1339  1554       1.0000   11.1349   15.3349    0.7000   -3.9007    4.0073    4.5124    2.0016    0.5396    0.1634    0.8810    2.6693    5.3069 
R   10   7   1   9   2  13   1  1339  1562       1.0000    7.6281   11.8281    0.7000   -4.6763    3.7424    4.8636    1.8843    0.3145    0.1919    1.5170    4.2842    6.9992 
R   10   7   1   9   2  13   1  1339  1571       1.0000    7.2812   11.4812    0.7000   -4.6301    3.5528    4.6650    1.7298    0.2527    0.2408    1.6923    4.5971    7.2369 
R   10   7   1   9   2  13   1  1339  1579       1.0000    9.4973   13.6973    0.7000   -4.3964    4.1109    4.9928    2.1598    0.5094    0.1297    1.0319    3.2078    5.9938 
R   10   7   1   9   2  13   1  1339  1588       1.0000    7.6936   11.8936    0.7000   -4.6428    3.8056    4.8723    1.9115    0.3354    0.1812    1.4512    4.1455    6.8793 
R   10   6   1   9   2  12   1  1339  1597       1.0000    5.1328    8.6328    0.7000   -4.8750    4.8703    4.7856    1.7048    0.1996    0.2812    1.9497    5.0629 
R   10   7   1   9   2  13   1  1339  1605       1.0000    8.2370   12.4370    0.7000   -4.6273    3.8456    4.8976    1.9425    0.3513    0.1725    1.4104    4.0651    6.8123 
R   10   7   1   9   2  13   1  1339  1616       1.0000    9.9252   14.1252    0.7000   -4.3831    4.1429    5.0017    2.1769    0.5263    0.1287    0.9969    3.1366    5.9327 
R   10   7   1   9   2  13   1  1339  1623       1.0000    8.4680   12.6680    0.7000   -4.5705    3.9380    4.9135    1.9895    0.3877    0.1584    1.3064    3.8338    6.6034 
R   10   7   1   9   2  13   1  1339  1631       1.0000    8.5372   12.7372    0.7000   -4.5298    4.0903    4.9907    2.0838    0.4467    0.1401    1.1654    3.5256    6.3420 
R   10   7   1   9   2  13   1  1339  1650       1.0000   11.7348   15.9348    0.7000   -4.0977    4.1104    4.9892    2.3346    0.7046    0.1527    0.6840    2.2991    4.9579 
R   10   7   1   9   2  13   1  1347  1362       1.0000    2.8433    7.0433    0.7000   -5.0290    4.9080    5.1417    1.9837    0.4812    0.2386    0.7685    2.6995    5.8882 
R   10   7   1   9   2  13   1  1347  1370       1.0000    5.2103    9.4103    0.7000   -4.8087    4.3552    5.0497    1.9969    0.4164    0.1936    1.0355    2.9570    5.8164 
R   10   8   1   9   2  14   1  1347  1375       1.0000    7.7987   12.6987    0.7000   -4.2670    3.4387    5.0624    2.3119    0.6856    0.1804    0.6615    2.0249    4.3012    6.7221 
R   10   7   1   9   2  13   1  1347  1381       1.0000    7.8714   12.0714    0.7000   -4.5115    4.2519    5.0467    2.1517    0.5111    0.1417    0.9830    3.0045    5.8314 
R   10   7   1   9   2  13   1  1347  1390       1.0000    5.9056   10.1056    0.7000   -4.8026    3.9059    4.9594    1.9025    0.3052    0.1964    1.5382    4.2924    7.0933 
R   10   7   1   9   2  13   1  1347  1397       1.0000    8.6415   12.8415    0.7000   -4.2091    3.9918    4.7115    2.0118    0.4899    0.1698    0.9541    2.6897    5.3010 
R   10   9   1   9   2  15   1  1347  1403       1.0000   10.8879   16.4879    0.7000   -2.3605    2.5968    3.4605    1.8779    0.7025    0.2582    0.6226    1.5181    2.7540    4.4486    6.2626 
R   10   7   1   9   2  13   1  1347  1407       1.0000   10.2838   14.4838    0.7000   -4.2566    4.0429    4.7229    1.9960    0.4702    0.1564    1.0422    3.0935    5.8105 
R   10   7   1   9   2  13   1  1347  1415       1.0000   10.5621   14.7621    0.7000   -4.1815    4.0411    4.6794    1.9981    0.4851    0.1567    1.0059    3.0037    5.7076 
R   10   8   1   9   2  14   1  1347  1524       1.0000   11.3215   16.2215    0.7000   -3.9168    3.7079    5.2342    2.6794    1.0147    0.2587    0.4006    1.4640    3.4873    6.0051 
R   10   7   1   9   2  13   1  1347  1533       1.0000    9.7034   13.9034    0.7000   -4.3400    4.3292    5.1431    2.3373    0.6451    0.1248    0.8061    2.7289    5.5809 
R   10   7   1   9   2  13   1  1347  1544       1.0000   10.2325   14.4325    0.7000   -4.2001    4.2597    5.1411    2.4122    0.7074    0.1294    0.7241    2.5218    5.3072 
R   10   7   1   9   2  13   1  1347  1554       1.0000    9.0595   13.2595    0.7000   -4.2012    4.3280    5.1871    2.4573    0.7441    0.1295    0.6881    2.4784    5.3015 
R   10   7   1   9   2  13   1  1347  1562       1.0000    5.9571   10.1571    0.7000   -4.7592    4.1320    5.0874    2.0462    0.3911    0.1492    1.3361    3.9965    6.9060 
R   10   6   1   9   2  12   1  1347  1571       1.0000    5.9867    9.4867    0.7000   -4.7978    4.7869    4.8517    1.8054    0.2521    0.2316    1.7454    4.7774 
R   10   7   1   9   2  13   1  1347  1579       1.0000    7.1684   11.3684    0.7000   -4.6551    3.8220    4.9508    1.9726    0.3503    0.1684    1.4382    4.1537    6.9020 
R   10   6   1   9   2  12   1  1347  1588       1.0000    4.5664    8.0664    0.7000   -4.9111    4.9163    4.9427    1.8240    0.2358    0.2399    1.8389    4.9629 
R   10   7   1   9   2  13   1  1347  1597       1.0000    2.2618    6.4618    0.7000   -4.8317    3.7594    5.0813    1.9921    0.3213    0.1707    1.6235    4.7070    7.5069 
R   10   7   1   9   2  13   1  1347  1605       1.0000    5.7388    9.9388    0.7000   -4.8220    4.1358    5.0620    1.9892    0.3571    0.1682    1.3919    4.0448    6.9526 
R   10   7   1   9   2  13   1  1347  1616       1.0000    6.7265   10.9265    0.7000   -4.7666    3.7208    4.8732    1.8433    0.2809    0.2126    1.6215    4.4766    7.1982 
R   10   7   1   9   2  13   1  1347  1623       1.0000    5.0279    9.2279    0.7000   -4.8866    3.7001    4.9549    1.8492    0.2560    0.2250    1.7461    4.7712    7.5196 
R   10   7   1   9   2  13   1  1347  1631       1.0000    5.9687   10.1687    0.7000   -4.7828    4.1407    5.0609    2.0095    0.3722    0.1618    1.3517    3.9570    6.8568 
R   10   7   1   9   2  13   1  1347  1642       1.0000    9.2011   13.4011    0.7000   -4.4634    4.2612    5.0713    2.2049    0.5646    0.1485    0.8626    2.6644    5.4458 
R   10   8   1   9   2  14   1  1347  1650       1.0000    9.5874   14.4874    0.7000   -4.4042    3.1797    5.1260    2.2930    0.6425    0.1568    0.7382    2.3667    5.0766    7.4534 
R   10   8   1   9   2  14   1  1347  1675       1.0000   11.4741   16.3741    0.7000   -4.0472    3.3855    4.9339    2.3178    0.7323    0.1862    0.6173    1.9306    4.0704    6.4282 
R   10   7   1   9   2  13   1  1347  1683       1.0000   10.5991   14.7991    0.7000   -4.1781    4.0225    4.7601    2.0764    0.5380    0.1582    0.8916    2.6503    5.2873 
R   10   7   1   9   2  13   1  1347  1857       1.0000   11.1285   15.3285    0.7000   -4.1541    4.1614    5.0545    2.3585    0.6889    0.1387    0.7252    2.4507    5.1634 
R   10   7   1   9   2  13   1  1347  1887       1.0000    9.3206   13.5206    0.7000   -4.4245    4.1274    5.0057    2.1564    0.5038    0.1292    1.0474    3.2658    6.0712 
R   10   7   1   9   2  13   1  1347  1895       1.0000   10.4827   14.6827    0.7000   -4.3618    4.1180    4.9033    2.1034    0.5102    0.1431    0.9859    3.0172    5.7726 
R   10   8   1   9   2  14   1  1347  1911       1.0000   11.4798   16.3798    0.7000   -3.9440    3.1977    5.1403    2.5601    0.8640    0.1771    0.5334    1.9339    4.3461    6.6661 
R   10   7   1   9   2  13   1  1347  1918       1.0000    9.5850   13.7850    0.7000   -4.3387    4.0209    4.7305    1.9560    0.4304    0.1641    1.1263    3.2543    5.9751 
R   10   7   1   9   2  13   1  1354  1370       1.0000    4.0932    8.2932    0.7000   -4.6086    4.1605    5.1358    2.1725    0.4733    0.1154    1.1982    3.7984    6.7130 
R   10   8   1   9   2  14   1  1354  1375       1.0000    7.0640   11.9640    0.7000   -3.9752    3.4760    5.0644    2.4809    0.8505    0.2077    0.5142    1.7267    3.8237    6.2252 
R   10   8   1   9   2  14   1  1354  1381       1.0000    8.3821   13.2821    0.7000   -4.1428    2.9108    4.8064    2.1413    0.5888    0.1553    0.8169    2.5240    5.1612    7.3658 
R   10   7   1   9   2  13   1  1354  1390       1.0000    7.3320   11.5320    0.7000   -4.5096    3.7968    4.6906    1.8215    0.3217    0.1978    1.4477    4.0609    6.7698 
R   10   8   1   9   2  14   1  1354  1397       1.0000    9.2861   14.1861    0.7000   -3.8319    3.4031    5.1017    2.5946    0.9388    0.2209    0.4560    1.6481    3.7903    6.1641 
R   10   8   1   9   2  14   1  1354  1554       1.0000   10.9764   15.8764    0.7000   -3.8285    3.6899    5.1964    2.6942    1.0445    0.2846    0.3854    1.3304    3.1266    5.5814 
R   10   7   1   9   2  13   1  1354  1562       1.0000    8.3626   12.5626    0.7000   -4.3702    4.3581    5.1641    2.3479    0.6803    0.1479    0.7131    2.4091    5.2243 
R   10   7   1   9   2  13   1  1354  1571       1.0000    7.7550   11.9550    0.7000   -4.5241    4.2944    5.0772    2.1737    0.5243    0.1395    0.9617    2.9770    5.8268 
R   10   7   1   9   2  13   1  1354  1579       1.0000    8.1955   12.3955    0.7000   -4.4466    4.2200    5.0301    2.1719    0.5298    0.1375    0.9584    2.9676    5.7747 
R   10   7   1   9   2  13   1  1354  1588       1.0000    5.5829    9.7829    0.7000   -4.5925    4.4096    5.1481    2.2028    0.5317    0.1225    1.0050    3.2665    6.2411 
R   10   7   1   9   2  13   1  1354  1597       1.0000    3.0782    7.2782    0.7000   -4.9962    3.8422    5.0418    1.8714    0.2607    0.2194    1.7398    4.8190    7.6602 
R   10   6   1   9   2  12   1  1354  1605       1.0000    5.2832    8.7832    0.7000   -4.8471    4.8472    4.8382    1.7665    0.2277    0.2522    1.8400    4.9222 
R   10   7   1   9   2  13   1  1354  1616       1.0000    5.9690   10.1690    0.7000   -4.7734    3.6363    4.8710    1.8366    0.2736    0.2162    1.6604    4.5932    7.2865 
R   10   6   1   9   2  12   1  1354  1623       1.0000    3.3605    6.8605    0.7000   -4.9935    4.9748    4.8690    1.7125    0.1738    0.3036    2.1055    5.3083 
R   10   7   1   9   2  13   1  1354  1631       1.0000    3.4694    7.6694    0.7000   -4.9570    4.1338    5.0545    1.9107    0.3089    0.1972    1.4953    4.2346    7.1603 
R   10   7   1   9   2  13   1  1354  1642       1.0000    7.0255   11.2255    0.7000   -4.5339    4.1525    4.9974    2.0901    0.4585    0.1425    1.1168    3.3636    6.1874 
R   10   7   1   9   2  13   1  1354  1650       1.0000    8.0160   12.2160    0.7000   -4.4075    4.0896    4.8732    2.0499    0.4720    0.1492    1.0574    3.1618    5.9170 
R   10   8   1   9   2  14   1  1354  1659       1.0000   10.9004   15.8004    0.7000   -3.8411    3.3977    5.0555    2.5486    0.9170    0.2209    0.4661    1.6563    3.7926    6.1621 
R   10   8   1   9   2  14   1  1354  1675       1.0000   10.8997   15.7997    0.7000   -3.8179    3.4464    5.0639    2.5709    0.9413    0.2323    0.4474    1.5899    3.6622    6.0443 
R   10   7   1   9   2  13   1  1354  1683       1.0000   10.4787   14.6787    0.7000   -3.9033    4.0166    4.5556    2.0415    0.5675    0.1630    0.8352    2.5680    5.1987 
R   10   8   1   9   2  14   1  1354  1857       1.0000   11.1513   16.0513    0.7000   -4.0597    3.2831    5.0703    2.4347    0.7875    0.1761    0.5831    1.9930    4.3863    6.7483 
R   10   7   1   9   2  13   1  1354  1887       1.0000    8.7142   12.9142    0.7000   -4.3071    4.2438    5.0848    2.2994    0.6208    0.1269    0.8345    2.7603    5.5645 
R   10   7   1   9   2  13   1  1354  1895       1.0000    9.1075   13.3075    0.7000   -4.4129    4.1045    4.9337    2.0998    0.4871    0.1387    1.0555    3.2388    6.0225 
R   10   8   1   9   2  14   1  1354  1904       1.0000   11.6709   16.5709    0.7000   -4.0634    2.9207    4.9406    2.3122    0.7105    0.1611    0.6650    2.2227    4.8345    7.0459 
R   10   8   1   9   2  14   1  1354  1911       1.0000   10.1954   15.0954    0.7000   -4.0397    3.0694    4.9489    2.3343    0.7334    0.1686    0.6342    2.1226    4.6175    6.8841 
R   10   7   1   9   2  13   1  1354  1918       1.0000    7.6114   11.8114    0.7000   -4.4469    3.8728    4.6877    1.8543    0.3508    0.1851    1.3550    3.8480    6.5717 
R   10   8   1   9   2  14   1  1354  1925       1.0000   10.3514   15.2514    0.7000   -3.4901    3.2281    4.3730    2.1039    0.6808    0.1964    0.6536    1.9640    4.0100    6.2563 
R   10   8   1   9   2  14   1  1354  1936       1.0000   10.8546   15.7546    0.7000   -3.8673    3.0295    4.6840    2.1852    0.6756    0.1740    0.6810    2.1784    4.6183    6.8481 
R   10   7   1   9   2  13   1  1362  1375       1.0000    3.9871    8.1871    0.7000   -4.5118    4.2637    5.0981    2.1953    0.5185    0.1243    1.0284    3.2590    6.1437 
R   10   7   1   9   2  13   1  1362  1381       1.0000    5.1300    9.3300    0.7000   -4.6604    3.9741    4.9758    1.9960    0.3736    0.1614    1.3525    3.9439    6.7479 
R   10   6   1   9   2  12   1  1362  1390       1.0000    5.1067    8.6067    0.7000   -4.7102    4.8059    4.5990    1.6253    0.1884    0.3012    1.9617    5.0358 
R   10   7   1   9   2  13   1  1362  1397       1.0000    7.2809   11.4809    0.7000   -4.0223    3.9847    5.1742    2.5413    0.8113    0.1462    0.6082    2.1875    4.7707 
R   10   9   1   9   2  15   1  1362  1403       1.0000    8.2555   13.8555    0.7000   -2.9234    2.4894    5.4987    3.5576    2.0815    0.9629    0.3243    0.4198    1.2537    2.5757    4.2484 
R   10   7   1   9   2  13   1  1362  1407       1.0000    9.6771   13.8771    0.7000   -4.0608    4.0207    4.5535    1.9485    0.4758    0.1624    1.0140    3.0147    5.7081 
R   10   8   1   9   2  14   1  1362  1415       1.0000   10.7916   15.6916    0.7000   -4.0006    2.9422    4.7275    2.1488    0.6218    0.1614    0.7612    2.3940    4.9665    7.1755 
R   10   8   1   9   2  14   1  1362  1562       1.0000    9.7178   14.6178    0.7000   -4.2542    3.1291    5.0509    2.3044    0.6621    0.1528    0.7270    2.3426    4.9533    7.2765 
R   10   7   1   9   2  13   1  1362  1571       1.0000    8.4267   12.6267    0.7000   -4.4681    4.1705    4.9662    2.1025    0.4951    0.1517    0.9880    2.9291    5.6902 
R   10   8   1   9   2  14   1  1362  1579       1.0000    9.8293   14.7293    0.7000   -4.2479    3.0031    4.9170    2.1843    0.5941    0.1547    0.8092    2.4806    5.0889    7.3392 
R   10   7   1   9   2  13   1  1362  1588       1.0000    8.0251   12.2251    0.7000   -4.3412    4.2851    5.1130    2.3105    0.6380    0.1355    0.7894    2.6066    5.4082 
R   10   7   1   9   2  13   1  1362  1597       1.0000    4.7308    8.9308    0.7000   -4.8789    4.0733    5.0376    1.9349    0.3200    0.1880    1.4856    4.2096    7.0976 
R   10   7   1   9   2  13   1  1362  1605       1.0000    6.6277   10.8277    0.7000   -4.7098    3.8929    4.9188    1.9174    0.3296    0.1849    1.4552    4.1141    6.8868 
R   10   7   1   9   2  13   1  1362  1616       1.0000    8.5894   12.7894    0.7000   -4.4715    4.0837    4.8860    2.0248    0.4435    0.1538    1.1197    3.2946    6.0621 
R   10   7   1   9   2  13   1  1362  1623       1.0000    6.5612   10.7612    0.7000   -4.6052    4.1586    5.0403    2.0884    0.4398    0.1413    1.1805    3.5593    6.4176 
R   10   7   1   9   2  13   1  1362  1631       1.0000    5.4489    9.6489    0.7000   -4.7316    3.6213    4.8407    1.8327    0.2804    0.2129    1.6308    4.5313    7.2094 
R   10   7   1   9   2  13   1  1362  1642       1.0000    8.9291   13.1291    0.7000   -4.2676    4.1377    4.9488    2.1974    0.5766    0.1362    0.8794    2.8027    5.5460 
R   10   7   1   9   2  13   1  1362  1650       1.0000    8.8927   13.0927    0.7000   -4.2907    4.1241    4.8956    2.1374    0.5462    0.1411    0.9198    2.8794    5.6229 
R   10   8   1   9   2  14   1  1362  1675       1.0000   11.0889   15.9889    0.7000   -3.5809    3.1715    4.4962    2.1732    0.7278    0.1997    0.6036    1.9260    4.1275    6.3826 
R   10   8   1   9   2  14   1  1362  1683       1.0000   11.4467   16.3467    0.7000   -3.6597    3.1042    4.4577    2.0876    0.6402    0.1809    0.7118    2.1712    4.4502    6.6811 
R   10   8   1   9   2  14   1  1362  1918       1.0000   10.8716   15.7716    0.7000   -4.0187    3.1479    4.7838    2.1914    0.6480    0.1687    0.7191    2.2238    4.5928    6.8691 
R   10   7   1   9   2  13   1  1370  1381       1.0000    4.3304    8.5304    0.7000   -4.6503    3.8350    5.0127    2.0266    0.3589    0.1597    1.4398    4.1351    6.8842 
R   10   7   1   9   2  13   1  1370  1390       1.0000    4.2703    8.4703    0.7000   -4.6947    3.7675    5.0294    2.0179    0.3490    0.1612    1.4927    4.3362    7.0842 
R   10   7   1   9   2  13   1  1370  1397       1.0000    5.0153    9.2153    0.7000   -3.9890    4.0089    5.2702    2.6525    0.8837    0.1171    0.6115    2.3366    4.9681 
R   10   9   1   9   2  15   1  1370  1403       1.0000    6.3065   11.9065    0.7000   -2.7658    1.9968    5.5403    3.7009    2.3088    1.2596    0.4214    0.3017    1.0498    2.1299    3.4689 
R   10   7   1   9   2  13   1  1370  1407       1.0000    8.7057   12.9057    0.7000   -3.9371    3.7908    5.2458    2.6550    0.8886    0.1448    0.5636    2.1105    4.5797 
R   10   7   1   9   2  13   1  1370  1415       1.0000    9.3559   13.5559    0.7000   -3.8184    3.5337    5.2744    2.7561    1.0032    0.1850    0.4596    1.8232    4.1103 
R   10   8   1   9   2  14   1  1370  1423       1.0000   10.9256   15.8256    0.7000   -3.5800    3.5908    5.2489    2.8810    1.1975    0.3265    0.3235    1.2060    2.9484    5.3371 
R   10   8   1   9   2  14   1  1370  1562       1.0000    9.9560   14.8560    0.7000   -3.8203    3.3309    5.2550    2.7354    0.9868    0.1897    0.4623    1.7930    4.0486    6.4040 
R   10   7   1   9   2  13   1  1370  1571       1.0000    7.6301   11.8301    0.7000   -4.1318    4.1159    5.1952    2.4883    0.7140    0.1086    0.7684    2.6034    5.3146 
R   10   7   1   9   2  13   1  1370  1579       1.0000    8.7700   12.9700    0.7000   -3.8768    3.6632    5.2670    2.7125    0.9488    0.1595    0.5122    1.9844    4.3670 
R   10   7   1   9   2  13   1  1370  1588       1.0000    8.2640   12.4640    0.7000   -4.0891    4.0979    5.1717    2.4966    0.7523    0.1273    0.6886    2.3983    5.0726 
R   10   7   1   9   2  13   1  1370  1597       1.0000    4.7814    8.9814    0.7000   -4.7316    3.6869    4.9541    1.9303    0.3066    0.1894    1.5834    4.4518    7.1587 
R   10   7   1   9   2  13   1  1370  1605       1.0000    5.0416    9.2416    0.7000   -4.7095    3.7367    5.0046    1.9877    0.3345    0.1703    1.5230    4.3829    7.1172 
R   10   7   1   9   2  13   1  1370  1616       1.0000    7.8270   12.0270    0.7000   -4.1888    4.1869    5.1882    2.4532    0.6953    0.1061    0.7941    2.7345    5.5113 
R   10   7   1   9   2  13   1  1370  1623       1.0000    7.1713   11.3713    0.7000   -4.2093    3.8159    4.4169    1.7325    0.3105    0.2171    1.4224    3.8187    6.4836 
R   10   6   1   9   2  12   1  1370  1631       1.0000    4.7374    8.2374    0.7000   -4.7548    4.6161    4.9351    1.9015    0.2919    0.1992    1.6276    4.5465 
R   10   7   1   9   2  13   1  1370  1642       1.0000    7.4497   11.6497    0.7000   -4.1208    4.1944    5.2106    2.5153    0.7555    0.1127    0.7157    2.5528    5.3112 
R   10   7   1   9   2  13   1  1370  1650       1.0000    6.3890   10.5890    0.7000   -4.4143    4.0852    5.0952    2.2355    0.5141    0.1148    1.0783    3.3464    6.1385 
R   10   8   1   9   2  14   1  1370  1659       1.0000    9.4033   14.3033    0.7000   -3.5101    3.5095    5.3480    3.0143    1.2872    0.3085    0.3052    1.2804    3.0092    5.3432 
R   10   8   1   9   2  14   1  1370  1666       1.0000   10.1178   15.0178    0.7000   -3.5401    3.6009    5.2617    2.9178    1.2384    0.3495    0.3095    1.1388    2.8142    5.1937 
R   10   7   1   9   2  13   1  1370  1675       1.0000    7.7420   11.9420    0.7000   -3.7597    3.4116    5.3070    2.8275    1.0848    0.2021    0.4128    1.7353    3.9473 
R   10   8   1   9   2  14   1  1370  1683       1.0000    8.7749   13.6749    0.7000   -3.7041    3.4292    5.3220    2.8790    1.1526    0.2321    0.3678    1.6045    3.7238    6.1017 
R   10   8   1   9   2  14   1  1370  1706       1.0000   10.8455   15.7455    0.7000   -3.5002    3.5275    5.3510    3.0311    1.3382    0.3557    0.2764    1.1674    2.9033    5.2538 
R   10   8   1   9   2  14   1  1370  1918       1.0000   11.7272   16.6272    0.7000   -2.9787    3.0856    3.7804    1.8321    0.5762    0.2033    0.7726    2.1524    4.1579    6.3114 
R   10   7   1   9   2  13   1  1375  1390       1.0000    4.1318    8.3318    0.7000   -4.7283    3.6948    4.9828    1.9578    0.3184    0.1803    1.5636    4.4543    7.1719 
R   10   7   1   9   2  13   1  1375  1397       1.0000    4.4856    8.6856    0.7000   -4.1662    4.1763    5.1479    2.4313    0.7002    0.1207    0.7524    2.5789    5.3234 
R   10   8   1   9   2  14   1  1375  1403       1.0000    4.5743    9.4743    0.7000   -3.0993    2.3187    5.4559    3.3979    1.8333    0.6899    0.2289    0.6421    1.7587    3.3037 
R   10   7   1   9   2  13   1  1375  1407       1.0000    7.5517   11.7517    0.7000   -4.0264    4.0011    4.5085    1.9252    0.4655    0.1656    1.0312    3.0363    5.7194 
R   10   8   1   9   2  14   1  1375  1415       1.0000    8.9148   13.8148    0.7000   -3.9345    3.2295    5.1041    2.5329    0.8548    0.1817    0.5342    1.9034    4.2536    6.5766 
R   10   8   1   9   2  14   1  1375  1423       1.0000    9.7539   14.6539    0.7000   -3.2855    3.4080    4.4902    2.3425    0.9257    0.2834    0.4350    1.3703    3.0516    5.3213 
R   10   9   1   9   2  15   1  1375  1432       1.0000   11.1812   16.7812    0.7000   -3.4207    2.4695    4.7556    2.5200    1.0388    0.3237    0.3795    1.2047    2.7912    5.0767    6.9536 
R   10   8   1   9   2  14   1  1375  1571       1.0000    9.8772   14.7772    0.7000   -3.6219    3.0266    4.4124    2.0677    0.6380    0.1812    0.7129    2.2010    4.5589    6.7660 
R   10   8   1   9   2  14   1  1375  1579       1.0000   11.4437   16.3437    0.7000   -3.5160    3.4853    5.2303    2.9021    1.2353    0.3586    0.3127    1.1035    2.7010    4.9984 
R   10   8   1   9   2  14   1  1375  1588       1.0000   11.2942   16.1942    0.7000   -3.5470    3.5249    4.9061    2.5896    1.0609    0.3212    0.3712    1.2102    2.8369    5.1619 
R   10   7   1   9   2  13   1  1375  1597       1.0000    8.0030   12.2030    0.7000   -4.0202    3.9877    4.4819    1.9035    0.4521    0.1683    1.0585    3.0933    5.7754 
R   10   7   1   9   2  13   1  1375  1605       1.0000    8.2185   12.4185    0.7000   -4.1878    4.1632    5.0371    2.3228    0.6595    0.1354    0.7649    2.5487    5.2754 
R   10   8   1   9   2  14   1  1375  1616       1.0000   11.2096   16.1096    0.7000   -3.6810    3.5579    5.1877    2.7641    1.0925    0.2826    0.3660    1.3545    3.2384    5.6406 
R   10   8   1   9   2  14   1  1375  1623       1.0000   10.4533   15.3533    0.7000   -3.7487    3.4754    4.9914    2.5471    0.9595    0.2532    0.4287    1.4865    3.4269    5.7951 
R   10   8   1   9   2  14   1  1375  1631       1.0000    8.1174   13.0174    0.7000   -3.9257    2.9430    4.6950    2.1619    0.6477    0.1669    0.7210    2.2985    4.8440    7.0493 
R   10   8   1   9   2  14   1  1375  1642       1.0000   10.5533   15.4533    0.7000   -3.6279    3.6072    5.1621    2.7758    1.1352    0.3204    0.3442    1.2165    2.9430    5.3375 
R   10   8   1   9   2  14   1  1375  1650       1.0000    9.0577   13.9577    0.7000   -3.9157    3.2466    4.9528    2.4114    0.8190    0.1954    0.5409    1.8557    4.1399    6.4583 
R   10   8   1   9   2  14   1  1375  1675       1.0000    9.3546   14.2546    0.7000   -3.5364    3.5594    5.2247    2.8853    1.2203    0.3512    0.3164    1.1253    2.7568    5.1031 
R   10   8   1   9   2  14   1  1375  1683       1.0000   11.1137   16.0137    0.7000   -3.3760    3.2205    5.3333    3.0860    1.4143    0.4421    0.2686    0.9299    2.3802    4.4993 
R   10   6   1   9   2  12   1  1381  1397       1.0000    3.7394    7.2394    0.7000   -4.7652    4.8067    4.6661    1.6566    0.1960    0.2907    1.9325    5.0030 
R   10   7   1   9   2  13   1  1381  1403       1.0000    3.3028    7.5028    0.7000   -3.8601    3.6581    3.9772    1.5125    0.2242    0.2957    1.6734    4.1188    6.7001 
R   10   6   1   9   2  12   1  1381  1407       1.0000    4.4462    7.9462    0.7000   -4.9100    4.8936    4.7812    1.6817    0.1841    0.2977    2.0201    5.1585 
R   10   7   1   9   2  13   1  1381  1415       1.0000    6.7971   10.9971    0.7000   -4.6397    3.7847    4.8079    1.8568    0.3177    0.1947    1.4816    4.1684    6.8878 
R   10   7   1   9   2  13   1  1381  1423       1.0000    7.7283   11.9283    0.7000   -4.1162    4.1437    5.1290    2.4443    0.7279    0.1326    0.6995    2.4092    5.1088 
R   10   7   1   9   2  13   1  1381  1432       1.0000    8.5267   12.7267    0.7000   -4.2122    4.1531    5.0351    2.3057    0.6387    0.1319    0.7990    2.6300    5.3614 
R   10   7   1   9   2  13   1  1381  1443       1.0000   10.2444   14.4444    0.7000   -4.1377    4.0704    4.7194    2.0617    0.5362    0.1527    0.9098    2.7961    5.4920 
R   10   8   1   9   2  14   1  1381  1562       1.0000   11.4426   16.3426    0.7000   -4.0189    2.9939    4.8857    2.2893    0.7173    0.1697    0.6463    2.1466    4.6696    6.9013 
R   10   7   1   9   2  13   1  1381  1571       1.0000    9.3268   13.5268    0.7000   -4.3034    4.0606    4.7755    2.0190    0.4766    0.1524    1.0381    3.1136    5.8466 
R   10   8   1   9   2  14   1  1381  1588       1.0000   11.6497   16.5497    0.7000   -3.8330    3.3947    5.0602    2.5568    0.9208    0.2207    0.4648    1.6536    3.7802    6.1455 
R   10   7   1   9   2  13   1  1381  1597       1.0000    8.5578   12.7578    0.7000   -4.4586    3.9788    4.7901    1.9438    0.4015    0.1642    1.2263    3.5761    6.3264 
R   10   7   1   9   2  13   1  1381  1605       1.0000    9.7825   13.9825    0.7000   -4.3176    4.0906    4.8335    2.0656    0.5031    0.1462    0.9940    3.0447    5.7899 
R   10   8   1   9   2  14   1  1381  1631       1.0000   10.5366   15.4366    0.7000   -3.8448    2.9085    4.5705    2.0898    0.6123    0.1678    0.7629    2.3797    4.9324    7.1184 
R   10   8   1   9   2  14   1  1381  1650       1.0000   11.6384   16.5384    0.7000   -3.8830    3.3167    5.0151    2.4866    0.8670    0.2049    0.5042    1.7657    3.9873    6.3307 
R   10   8   1   9   2  14   1  1381  1675       1.0000   11.2412   16.1412    0.7000   -3.7741    3.3079    4.8014    2.3530    0.8207    0.2117    0.5261    1.7575    3.8930    6.2107 
R   10   7   1   9   2  13   1  1390  1403       1.0000    3.3635    7.5635    0.7000   -4.2598    4.0877    5.1978    2.4096    0.6073    0.0897    0.9773    3.0803    5.8331 
R   10   6   1   9   2  12   1  1390  1407       1.0000    3.3807    6.8807    0.7000   -4.9401    4.9290    4.8532    1.7273    0.1881    0.2885    2.0304    5.1939 
R   10   6   1   9   2  12   1  1390  1415       1.0000    4.4319    7.9319    0.7000   -4.9028    4.8984    4.8327    1.7307    0.2013    0.2766    1.9579    5.0901 
R   10   7   1   9   2  13   1  1390  1423       1.0000    6.7906   10.9906    0.7000   -4.6549    3.7356    4.8000    1.8410    0.3067    0.2004    1.5209    4.2660    6.9719 
R   10   7   1   9   2  13   1  1390  1432       1.0000    8.1090   12.3090    0.7000   -4.4977    3.8196    4.6971    1.8344    0.3312    0.1929    1.4193    4.0049    6.7205 
R   10   7   1   9   2  13   1  1390  1443       1.0000    8.6536   12.8536    0.7000   -4.4059    3.8275    4.6116    1.8060    0.3285    0.1983    1.4089    3.9287    6.6321 
R   10   7   1   9   2  13   1  1390  1451       1.0000   10.3838   14.5838    0.7000   -4.2414    4.0879    4.7929    2.0712    0.5222    0.1484    0.9474    2.9114    5.6350 
R   10   8   1   9   2  14   1  1390  1498       1.0000   11.6220   16.5220    0.7000   -3.8887    2.8907    4.5628    2.0560    0.5768    0.1648    0.8178    2.4924    5.0622    7.2397 
R   10   7   1   9   2  13   1  1390  1533       1.0000    9.0901   13.2901    0.7000   -4.4127    3.8598    4.6468    1.8353    0.3453    0.1890    1.3652    3.8592    6.5757 
R   10   7   1   9   2  13   1  1390  1544       1.0000    9.6688   13.8688    0.7000   -4.2470    3.9570    4.5953    1.8808    0.3986    0.1743    1.2012    3.4414    6.1529 
R   10   7   1   9   2  13   1  1390  1554       1.0000   10.8564   15.0564    0.7000   -3.8476    3.9668    4.4454    1.9674    0.5225    0.1669    0.9051    2.6882    5.3009 
R   10   7   1   9   2  13   1  1390  1562       1.0000    8.0763   12.2763    0.7000   -4.5257    3.7282    4.6575    1.7814    0.2962    0.2128    1.5261    4.2159    6.9036 
R   10   7   1   9   2  13   1  1390  1571       1.0000    5.8452   10.0452    0.7000   -4.8050    3.5369    4.7903    1.7474    0.2326    0.2515    1.7969    4.8202    7.4769 
R   10   7   1   9   2  13   1  1390  1579       1.0000    8.8841   13.0841    0.7000   -4.3415    3.8682    4.5857    1.8180    0.3452    0.1924    1.3512    3.7817    6.4870 
R   10   7   1   9   2  13   1  1390  1588       1.0000    8.9065   13.1065    0.7000   -4.4022    3.9142    4.6822    1.8747    0.3703    0.1782    1.2966    3.7137    6.4431 
R   10   6   1   9   2  12   1  1390  1597       1.0000    5.9762    9.4762    0.7000   -4.8087    4.8042    4.7702    1.7283    0.2247    0.2590    1.8289    4.8824 
R   10   7   1   9   2  13   1  1390  1605       1.0000    7.6272   11.8272    0.7000   -4.6728    3.7538    4.8719    1.8936    0.3186    0.1892    1.5060    4.2628    6.9818 
R   10   7   1   9   2  13   1  1390  1616       1.0000   10.5876   14.7876    0.7000   -4.2537    4.1646    5.0218    2.2700    0.6104    0.1300    0.8424    2.7463    5.5008 
R   10   7   1   9   2  13   1  1390  1623       1.0000   10.5636   14.7636    0.7000   -4.2126    4.0570    4.7091    2.0086    0.4873    0.1541    1.0083    3.0391    5.7603 
R   10   7   1   9   2  13   1  1390  1631       1.0000    9.5032   13.7032    0.7000   -4.3851    4.1231    4.9609    2.1396    0.5110    0.1338    1.0143    3.1558    5.9408 
R   10   7   1   9   2  13   1  1390  1650       1.0000   10.5892   14.7892    0.7000   -4.2201    4.1539    5.0062    2.2761    0.6265    0.1343    0.8092    2.6477    5.3812 
R   10   7   1   9   2  13   1  1390  1675       1.0000    9.6177   13.8177    0.7000   -4.1328    4.1378    5.1247    2.4300    0.7121    0.1296    0.7211    2.4579    5.1600 
R   10   7   1   9   2  13   1  1390  1683       1.0000   10.3290   14.5290    0.7000   -4.1132    4.1172    5.1182    2.4363    0.7250    0.1344    0.6988    2.3930    5.0740 
R   10   7   1   9   2  13   1  1390  1706       1.0000   10.3518   14.5518    0.7000   -4.0074    3.9679    4.4444    1.8751    0.4352    0.1724    1.0936    3.1631    5.8417 
R   10   6   1   9   2  12   1  1397  1407       1.0000    3.8156    7.3156    0.7000   -4.8034    4.8670    4.6034    1.5785    0.1541    0.3415    2.1370    5.2761 
R   10   6   1   9   2  12   1  1397  1415       1.0000    3.4727    6.9727    0.7000   -4.8966    4.8992    4.6766    1.5946    0.1494    0.3444    2.1738    5.3390 
R   10   7   1   9   2  13   1  1397  1423       1.0000    4.4380    8.6380    0.7000   -4.7031    3.6659    4.8160    1.8276    0.2881    0.2100    1.5921    4.4329    7.1219 
R   10   7   1   9   2  13   1  1397  1432       1.0000    6.8735   11.0735    0.7000   -4.3338    3.9762    4.6835    1.9148    0.4065    0.1675    1.1976    3.4868    6.2217 
R   10   7   1   9   2  13   1  1397  1443       1.0000    8.0538   12.2538    0.7000   -3.9373    3.8277    4.2345    1.7145    0.3397    0.2092    1.3215    3.5759    6.2152 
R   10   7   1   9   2  13   1  1397  1451       1.0000    8.6208   12.8208    0.7000   -4.1110    4.0749    4.7525    2.1085    0.5729    0.1528    0.8465    2.6438    5.3222 
R   10   8   1   9   2  14   1  1397  1460       1.0000   10.0249   14.9249    0.7000   -3.7402    3.4849    4.9963    2.5567    0.9683    0.2570    0.4232    1.4674    3.3898    5.7592 
R   10   8   1   9   2  14   1  1397  1498       1.0000   11.0011   15.9011    0.7000   -3.2559    3.0264    4.0114    1.8938    0.5735    0.1913    0.7866    2.2684    4.4733    6.6408 
R   10   7   1   9   2  13   1  1397  1533       1.0000    9.4830   13.6830    0.7000   -4.0941    4.0603    5.1293    2.4569    0.7393    0.1357    0.6836    2.3517    4.9953 
R   10   7   1   9   2  13   1  1397  1544       1.0000    9.3669   13.5669    0.7000   -3.7056    3.8877    4.2127    1.8259    0.4465    0.1821    1.0402    2.9231    5.5118 
R   10   8   1   9   2  14   1  1397  1554       1.0000   11.1915   16.0915    0.7000   -3.1618    3.2058    4.1103    2.0460    0.7119    0.2172    0.6056    1.8291    3.7772    5.9899 
R   10   7   1   9   2  13   1  1397  1562       1.0000    9.3275   13.5275    0.7000   -3.8422    3.9502    4.3456    1.8755    0.4619    0.1734    1.0217    2.9565    5.5939 
R   10   7   1   9   2  13   1  1397  1571       1.0000    6.2864   10.4864    0.7000   -4.2996    3.6559    4.3815    1.6490    0.2516    0.2541    1.6379    4.3016    6.9387 
R   10   7   1   9   2  13   1  1397  1579       1.0000    8.9118   13.1118    0.7000   -3.7429    3.8756    4.1888    1.7816    0.4107    0.1893    1.1221    3.1025    5.7060 
R   10   8   1   9   2  14   1  1397  1588       1.0000    9.9727   14.8727    0.7000   -3.8265    2.9401    4.5860    2.1156    0.6349    0.1708    0.7301    2.2993    4.8149    7.0113 
R   10   7   1   9   2  13   1  1397  1597       1.0000    7.4325   11.6325    0.7000   -4.1104    3.7237    4.2886    1.6685    0.2901    0.2310    1.4947    4.0089    6.6508 
R   10   7   1   9   2  13   1  1397  1605       1.0000    7.5773   11.7773    0.7000   -4.4012    4.1077    5.0567    2.2115    0.5194    0.1207    1.0413    3.2526    6.0449 
R   10   8   1   9   2  14   1  1397  1616       1.0000   10.8943   15.7943    0.7000   -3.8329    3.3559    5.2075    2.6861    0.9662    0.2026    0.4586    1.7328    3.9597    6.3248 
R   10   8   1   9   2  14   1  1397  1623       1.0000   11.7407   16.6407    0.7000   -3.6573    3.2637    4.6386    2.2651    0.7800    0.2083    0.5562    1.8095    3.9364    6.2264 
R   10   8   1   9   2  14   1  1397  1631       1.0000   10.1389   15.0389    0.7000   -3.9498    3.2002    5.0238    2.4539    0.8210    0.1846    0.5507    1.9198    4.2868    6.5983 
R   10   8   1   9   2  14   1  1397  1650       1.0000    9.6425   14.5425    0.7000   -3.9602    3.1681    5.1338    2.5449    0.8514    0.1738    0.5443    1.9659    4.4120    6.7234 
R   10   8   1   9   2  14   1  1397  1659       1.0000   11.8115   16.7115    0.7000   -2.9795    3.2352    3.9934    2.0411    0.7476    0.2362    0.5648    1.6869    3.4811    5.6751 
R   10   8   1   9   2  14   1  1397  1666       1.0000   10.6188   15.5188    0.7000   -3.5672    3.5450    4.9934    2.6599    1.1034    0.3351    0.3552    1.1635    2.7601    5.0898 
R   10   7   1   9   2  13   1  1397  1675       1.0000    7.2460   11.4460    0.7000   -4.0106    3.8786    5.1970    2.5649    0.8101    0.1374    0.6253    2.2231    4.7508 
R   10   7   1   9   2  13   1  1397  1683       1.0000    8.6943   12.8943    0.7000   -3.8559    3.5098    5.2551    2.7100    0.9414    0.1649    0.5114    1.9260    4.2093 
R   10   8   1   9   2  14   1  1397  1688       1.0000   11.3603   16.2603    0.7000   -3.4354    3.3579    4.5165    2.2792    0.8425    0.2419    0.4935    1.5904    3.5042    5.7986 
R   10   8   1   9   2  14   1  1397  1697       1.0000    9.2745   14.1745    0.7000   -3.9077    3.2786    5.0379    2.4914    0.8549    0.1954    0.5198    1.8247    4.0974    6.4308 
R   10   7   1   9   2  13   1  1397  1706       1.0000    8.3405   12.5405    0.7000   -3.7154    3.8338    4.0990    1.7119    0.3701    0.2034    1.2212    3.3056    5.9087 
R   10   8   1   9   2  14   1  1397  1713       1.0000   11.7812   16.6812    0.7000   -3.4524    3.1875    4.3785    2.1353    0.7256    0.2061    0.5999    1.8894    4.0213    6.2686 
R   10   8   1   9   2  14   1  1397  1733       1.0000   10.8776   15.7776    0.7000   -3.3667    3.3279    4.4253    2.2308    0.8166    0.2369    0.5131    1.6267    3.5250    5.7979 
R   10   7   1   9   2  13   1  1403  1415       1.0000    3.7872    7.9872    0.7000   -3.7491    3.5167    3.7978    1.4068    0.1824    0.3459    1.8597    4.4532    6.9878 
R   10   7   1   9   2  13   1  1403  1423       1.0000    3.1353    7.3353    0.7000   -4.3791    4.1001    5.1261    2.2825    0.5410    0.1076    1.0426    3.2789    6.0721 
R   10   7   1   9   2  13   1  1403  1432       1.0000    4.2127    8.4127    0.7000   -4.1404    4.1166    5.1956    2.4833    0.7073    0.1069    0.7803    2.6336    5.3492 
R   10   7   1   9   2  13   1  1403  1443       1.0000    6.2230   10.4230    0.7000   -3.5757    2.7975    5.3527    2.9837    1.2507    0.2526    0.3381    1.4743    3.3042 
R   10   8   1   9   2  14   1  1403  1451       1.0000    7.3547   12.2547    0.7000   -3.4465    3.3240    5.3477    3.0531    1.3434    0.3616    0.2821    1.1254    2.7389    4.9476 
R   10   9   1   9   2  15   1  1403  1460       1.0000    7.7654   13.3654    0.7000   -3.1804    3.0607    5.4003    3.2776    1.6569    0.6087    0.2581    0.6798    1.8446    3.6352    5.7300 
R   10   9   1   9   2  15   1  1403  1468       1.0000    9.1186   14.7186    0.7000   -2.7309    1.9767    5.5440    3.7251    2.3147    1.2009    0.4533    0.3400    0.9188    1.9679    3.2993 
R   10   9   1   9   2  15   1  1403  1533       1.0000   10.7378   16.3378    0.7000   -3.0454    2.8758    5.4650    3.4400    1.8926    0.7601    0.2539    0.5620    1.5906    3.0827    5.0037 
R   10   9   1   9   2  15   1  1403  1544       1.0000   11.8493   17.4493    0.7000   -2.0279    2.5049    3.0870    1.7275    0.7058    0.2736    0.6063    1.5551    2.8524    4.5251    6.2792 
R   10   8   1   9   2  14   1  1403  1571       1.0000    9.3497   14.2497    0.7000   -2.3081    3.0079    3.0868    1.5537    0.4896    0.2341    0.9022    2.1914    3.9119    5.9540 
R   10   8   1   9   2  14   1  1403  1597       1.0000   10.5027   15.4027    0.7000   -2.3062    3.0662    3.1798    1.6473    0.5679    0.2333    0.7748    1.9667    3.5783    5.6284 
R   10   8   1   9   2  14   1  1403  1605       1.0000   10.4012   15.3012    0.7000   -3.1072    2.4042    5.4470    3.3785    1.7940    0.6693    0.2371    0.6480    1.7718    3.3667 
R   10   9   1   9   2  15   1  1403  1675       1.0000    9.5367   15.1367    0.7000   -2.7264    1.9396    5.5465    3.7315    2.3268    1.2121    0.4491    0.3364    0.9300    1.9691    3.2763 
R   10   9   1   9   2  15   1  1403  1706       1.0000   10.3406   15.9406    0.7000   -2.8444    2.2343    5.5188    3.6290    2.1799    1.0423    0.3462    0.3930    1.1606    2.3350    3.8314 
R   10   6   1   9   2  12   1  1407  1423       1.0000    3.6976    7.1976    0.7000   -4.9815    4.9413    4.7571    1.6213    0.1481    0.3420    2.2027    5.3993 
R   10   6   1   9   2  12   1  1407  1432       1.0000    3.4668    6.9668    0.7000   -5.0055    4.9547    4.7593    1.6102    0.1393    0.3537    2.2534    5.4665 
R   10   6   1   9   2  12   1  1407  1443       1.0000    4.4236    7.9236    0.7000   -4.9024    4.8948    4.7389    1.6483    0.1728    0.3125    2.0671    5.2133 
R   10   7   1   9   2  13   1  1407  1451       1.0000    6.8160   11.0160    0.7000   -4.7087    3.6385    4.8073    1.8166    0.2820    0.2141    1.6130    4.4787    7.1583 
R   10   7   1   9   2  13   1  1407  1460       1.0000    8.0247   12.2247    0.7000   -4.4445    4.0311    4.8406    1.9984    0.4342    0.1539    1.1528    3.4236    6.1854 
R   10   7   1   9   2  13   1  1407  1468       1.0000    8.6764   12.8764    0.7000   -4.2879    4.1481    5.0368    2.2617    0.5877    0.1254    0.8903    2.8644    5.6252 
R   10   8   1   9   2  14   1  1407  1476       1.0000   10.5356   15.4356    0.7000   -3.8754    3.3318    5.0261    2.5011    0.8772    0.2075    0.4965    1.7457    3.9531    6.3018 
R   10   7   1   9   2  13   1  1407  1484       1.0000    9.9161   14.1161    0.7000   -4.1769    4.0111    4.6265    1.9502    0.4541    0.1628    1.0661    3.1205    5.8198 
R   10   8   1   9   2  14   1  1407  1491       1.0000   11.1858   16.0858    0.7000   -3.8608    3.3423    4.9787    2.4677    0.8696    0.2123    0.4968    1.7239    3.8937    6.2396 
R   10   7   1   9   2  13   1  1407  1498       1.0000    9.8352   14.0352    0.7000   -4.2716    4.1529    5.0490    2.2820    0.6017    0.1248    0.8696    2.8181    5.5760 
R   10   7   1   9   2  13   1  1407  1533       1.0000    9.3312   13.5312    0.7000   -4.4588    4.0785    4.9755    2.1090    0.4706    0.1351    1.1137    3.4089    6.2042 
R   10   7   1   9   2  13   1  1407  1544       1.0000   10.5359   14.7359    0.7000   -4.2335    4.1505    5.0183    2.2783    0.6194    0.1316    0.8256    2.6912    5.4289 
R   10   7   1   9   2  13   1  1407  1562       1.0000   10.3210   14.5210    0.7000   -4.2975    4.1492    4.9853    2.2121    0.5705    0.1313    0.9029    2.8836    5.6467 
R   10   7   1   9   2  13   1  1407  1571       1.0000    8.5017   12.7017    0.7000   -4.5203    4.0048    4.9669    2.0646    0.4284    0.1428    1.2173    3.6424    6.4258 
R   10   7   1   9   2  13   1  1407  1597       1.0000   10.3960   14.5960    0.7000   -4.2129    4.0073    4.6251    1.9291    0.4368    0.1639    1.1131    3.2739    5.9967 
R   10   7   1   9   2  13   1  1407  1605       1.0000   11.8242   16.0242    0.7000   -4.1228    4.1177    4.9805    2.3116    0.6833    0.1487    0.7123    2.3727    5.0457 
R   10   8   1   9   2  14   1  1407  1706       1.0000   11.7766   16.6766    0.7000   -3.9949    3.1048    5.0924    2.4868    0.8093    0.1669    0.5797    2.0436    4.5311    6.8163 
R   10   6   1   9   2  12   1  1415  1432       1.0000    3.8599    7.3599    0.7000   -4.9778    4.9381    4.7482    1.6156    0.1472    0.3437    2.2051    5.4000 
R   10   6   1   9   2  12   1  1415  1443       1.0000    3.3401    6.8401    0.7000   -4.9498    4.9332    4.8422    1.7124    0.1813    0.2965    2.0588    5.2291 
R   10   6   1   9   2  12   1  1415  1451       1.0000    4.5823    8.0823    0.7000   -4.9217    4.9044    4.7516    1.6493    0.1704    0.3147    2.0825    5.2371 
R   10   7   1   9   2  13   1  1415  1460       1.0000    6.9417   11.1417    0.7000   -4.5809    3.8620    4.8067    1.8893    0.3472    0.1813    1.3877    3.9599    6.6963 
R   10   7   1   9   2  13   1  1415  1468       1.0000    8.0824   12.2824    0.7000   -4.3631    4.1303    5.0282    2.2100    0.5385    0.1245    0.9849    3.1048    5.8889 
R   10   7   1   9   2  13   1  1415  1476       1.0000    8.9321   13.1321    0.7000   -4.0979    4.1123    4.9943    2.3389    0.7063    0.1525    0.6827    2.2981    4.9580 
R   10   7   1   9   2  13   1  1415  1484       1.0000    8.0273   12.2273    0.7000   -4.4761    3.8619    4.6833    1.8334    0.3332    0.1945    1.3960    3.8892    6.6051 
R   10   7   1   9   2  13   1  1415  1491       1.0000    8.5378   12.7378    0.7000   -4.2276    4.1433    4.9441    2.2176    0.6033    0.1398    0.8289    2.6722    5.4005 
R   10   7   1   9   2  13   1  1415  1498       1.0000    6.8287   11.0287    0.7000   -4.6751    3.7801    4.9343    1.9464    0.3336    0.1772    1.4830    4.2357    6.9685 
R   10   7   1   9   2  13   1  1415  1506       1.0000    9.5676   13.7676    0.7000   -4.1528    4.1571    5.1197    2.4144    0.7005    0.1279    0.7360    2.5064    5.2271 
R   10   7   1   9   2  13   1  1415  1513       1.0000   11.2291   15.4291    0.7000   -4.1084    4.0992    4.9287    2.2746    0.6754    0.1541    0.7109    2.3460    5.0026 
R   10   7   1   9   2  13   1  1415  1524       1.0000   10.4111   14.6111    0.7000   -4.1044    4.0860    4.8030    2.1606    0.6100    0.1534    0.7909    2.5205    5.1904 
R   10   7   1   9   2  13   1  1415  1533       1.0000    6.9078   11.1078    0.7000   -4.7453    3.6223    4.8764    1.8563    0.2845    0.2078    1.6301    4.5515    7.2354 
R   10   7   1   9   2  13   1  1415  1544       1.0000    7.6376   11.8376    0.7000   -4.5259    3.6261    4.6020    1.7295    0.2679    0.2325    1.6223    4.4196    7.0750 
R   10   7   1   9   2  13   1  1415  1554       1.0000   10.3188   14.5188    0.7000   -3.9547    4.0021    4.4809    1.9403    0.4882    0.1651    0.9793    2.9051    5.5707 
R   10   7   1   9   2  13   1  1415  1562       1.0000    8.5963   12.7963    0.7000   -4.5370    3.9663    4.9105    2.0057    0.4027    0.1544    1.2630    3.7206    6.4896 
R   10   7   1   9   2  13   1  1415  1571       1.0000    6.4675   10.6675    0.7000   -4.7538    3.6087    4.8870    1.8605    0.2825    0.2083    1.6424    4.5812    7.2614 
R   10   7   1   9   2  13   1  1415  1579       1.0000    9.8477   14.0477    0.7000   -4.2234    3.9699    4.5919    1.8912    0.4098    0.1712    1.1740    3.3916    6.1056 
R   10   7   1   9   2  13   1  1415  1588       1.0000   11.2231   15.4231    0.7000   -4.1095    4.0875    4.7838    2.1394    0.5948    0.1527    0.8137    2.5764    5.2544 
R   10   7   1   9   2  13   1  1415  1597       1.0000    9.6681   13.8681    0.7000   -4.3089    3.9306    4.6165    1.8661    0.3812    0.1774    1.2567    3.6070    6.3300 
R   10   7   1   9   2  13   1  1415  1605       1.0000   10.6893   14.8893    0.7000   -4.2890    4.1390    4.9563    2.1914    0.5658    0.1346    0.9022    2.8656    5.6188 
R   10   7   1   9   2  13   1  1415  1675       1.0000   10.5612   14.7612    0.7000   -4.0220    3.9453    5.1226    2.4965    0.7976    0.1558    0.6030    2.1326    4.6821 
R   10   7   1   9   2  13   1  1415  1683       1.0000   11.1745   15.3745    0.7000   -4.0181    3.9144    5.1232    2.4988    0.7985    0.1559    0.6026    2.1273    4.6584 
R   10   7   1   9   2  13   1  1415  1697       1.0000   10.9015   15.1015    0.7000   -4.0861    4.0916    4.9458    2.3032    0.6973    0.1571    0.6837    2.2777    4.9209 
R   10   7   1   9   2  13   1  1415  1706       1.0000    8.7902   12.9902    0.7000   -4.4209    4.1036    5.0258    2.1741    0.5034    0.1258    1.0611    3.2982    6.0943 
R   10   7   1   9   2  13   1  1415  1733       1.0000    9.9696   14.1696    0.7000   -4.1505    4.1470    5.0260    2.3354    0.6810    0.1415    0.7280    2.4410    5.1426 
R   10   7   1   9   2  13   1  1415  1741       1.0000   11.5399   15.7399    0.7000   -4.1600    4.1379    4.9900    2.2979    0.6621    0.1429    0.7465    2.4727    5.1718 
R   10   8   1   9   2  14   1  1415  1768       1.0000   10.9362   15.8362    0.7000   -3.7436    3.4374    5.2544    2.7815    1.0465    0.2242    0.4119    1.6016    3.6852    6.0620 
R   10   6   1   9   2  12   1  1423  1443       1.0000    3.7065    7.2065    0.7000   -4.9861    4.9435    4.7532    1.6154    0.1452    0.3460    2.2176    5.4180 
R   10   6   1   9   2  12   1  1423  1451       1.0000    3.3203    6.8203    0.7000   -4.9494    4.9392    4.8568    1.7253    0.1853    0.2912    2.0465    5.2187 
R   10   7   1   9   2  13   1  1423  1460       1.0000    4.3993    8.5993    0.7000   -4.4628    3.6515    4.4660    1.6367    0.2229    0.2759    1.7437    4.4794    7.1282 
R   10   7   1   9   2  13   1  1423  1468       1.0000    6.6725   10.8725    0.7000   -4.3476    4.0033    4.7248    1.9457    0.4225    0.1626    1.1598    3.3947    6.1319 
R   10   8   1   9   2  14   1  1423  1476       1.0000    7.4452   12.3452    0.7000   -3.5909    3.5306    5.3278    2.9505    1.2366    0.2978    0.3150    1.3341    3.2231    5.6087 
R   10   7   1   9   2  13   1  1423  1484       1.0000    8.0731   12.2731    0.7000   -4.3379    4.1955    5.0261    2.2275    0.5732    0.1296    0.9022    2.8971    5.6894 
R   10   8   1   9   2  14   1  1423  1491       1.0000    8.7700   13.6700    0.7000   -3.4976    3.5592    5.3412    3.0235    1.3379    0.3723    0.2755    1.1142    2.8221    5.1859 
R   10   7   1   9   2  13   1  1423  1498       1.0000    8.5092   12.7092    0.7000   -4.3796    4.0410    4.7991    1.9975    0.4487    0.1534    1.1111    3.3202    6.0735 
R   10   8   1   9   2  14   1  1423  1506       1.0000   11.6466   16.5466    0.7000   -3.7965    3.4122    4.9433    2.4749    0.9025    0.2329    0.4658    1.6005    3.6362    5.9904 
R   10   7   1   9   2  13   1  1423  1533       1.0000   10.0084   14.2084    0.7000   -4.2652    4.1372    4.9325    2.1847    0.5736    0.1379    0.8800    2.8002    5.5424 
R   10   7   1   9   2  13   1  1423  1544       1.0000   10.1208   14.3208    0.7000   -4.1853    4.1431    4.9665    2.2631    0.6413    0.1433    0.7701    2.5225    5.2302 
R   10   7   1   9   2  13   1  1423  1571       1.0000    9.4219   13.6219    0.7000   -4.3159    4.1135    4.8836    2.1117    0.5251    0.1414    0.9604    2.9821    5.7337 
R   10   8   1   9   2  14   1  1423  1675       1.0000   11.0544   15.9544    0.7000   -3.8203    3.4043    5.0128    2.5226    0.9130    0.2261    0.4647    1.6296    3.7195    6.0819 
R   10   8   1   9   2  14   1  1423  1697       1.0000   10.8216   15.7216    0.7000   -3.5746    3.5577    5.2690    2.9000    1.1973    0.3140    0.3270    1.2442    3.0007    5.3727 
R   10   7   1   9   2  13   1  1423  1706       1.0000    9.8651   14.0651    0.7000   -4.2039    4.1249    4.9056    2.1974    0.6042    0.1445    0.8172    2.6211    5.3299 
R   10   8   1   9   2  14   1  1423  1733       1.0000   10.0238   14.9238    0.7000   -3.7705    3.4609    5.1833    2.7041    1.0129    0.2367    0.4150    1.5538    3.6244    6.0140 
R   10   8   1   9   2  14   1  1423  1768       1.0000   11.6067   16.5067    0.7000   -3.5904    3.3584    4.6593    2.3246    0.8402    0.2307    0.5019    1.6398    3.6133    5.9214 
R   10   6   1   9   2  12   1  1432  1451       1.0000    3.6149    7.1149    0.7000   -4.9402    4.9252    4.7034    1.5955    0.1440    0.3501    2.2130    5.4007 
R   10   6   1   9   2  12   1  1432  1460       1.0000    3.4031    6.9031    0.7000   -4.8886    4.8783    4.6846    1.6062    0.1558    0.3361    2.1321    5.2777 
R   10   6   1   9   2  12   1  1432  1468       1.0000    4.3977    7.8977    0.7000   -4.8360    4.8400    4.7546    1.6990    0.2062    0.2765    1.9094    4.9972 
R   10   7   1   9   2  13   1  1432  1476       1.0000    6.5356   10.7356    0.7000   -4.0499    4.1087    5.2038    2.5514    0.8025    0.1321    0.6380    2.3127    4.9867 
R   10   7   1   9   2  13   1  1432  1484       1.0000    7.2122   11.4122    0.7000   -4.5808    3.9976    4.9279    1.9982    0.3949    0.1576    1.2772    3.7449    6.5333 
R   10   8   1   9   2  14   1  1432  1491       1.0000    9.1354   14.0354    0.7000   -3.7242    3.4803    5.2517    2.7941    1.0766    0.2457    0.3863    1.5138    3.5678    5.9640 
R   10   7   1   9   2  13   1  1432  1498       1.0000    9.4092   13.6092    0.7000   -4.3318    4.1337    4.9599    2.1695    0.5407    0.1332    0.9527    2.9979    5.7668 
R   10   7   1   9   2  13   1  1432  1533       1.0000   11.2694   15.4694    0.7000   -4.1752    4.1213    4.9119    2.2199    0.6246    0.1464    0.7852    2.5414    5.2375 
R   10   7   1   9   2  13   1  1432  1571       1.0000   11.6587   15.8587    0.7000   -4.0688    4.0656    4.9637    2.3292    0.7149    0.1590    0.6641    2.2306    4.8534 
R   10   6   1   9   2  12   1  1443  1460       1.0000    4.1015    7.6015    0.7000   -4.9418    4.9175    4.7566    1.6427    0.1638    0.3222    2.1179    5.2863 
R   10   6   1   9   2  12   1  1443  1468       1.0000    3.7461    7.2461    0.7000   -4.9545    4.9337    4.8078    1.6802    0.1717    0.3095    2.0947    5.2703 
R   10   7   1   9   2  13   1  1443  1476       1.0000    5.0775    9.2775    0.7000   -4.7379    3.5839    4.8111    1.8033    0.2690    0.2223    1.6633    4.5923    7.2560 
R   10   6   1   9   2  12   1  1443  1484       1.0000    4.1325    7.6325    0.7000   -4.9222    4.9137    4.8754    1.7579    0.2075    0.2685    1.9392    5.0777 
R   10   7   1   9   2  13   1  1443  1491       1.0000    6.3233   10.5233    0.7000   -4.6025    3.8614    4.8447    1.9106    0.3491    0.1778    1.3944    3.9966    6.7399 
R   10   7   1   9   2  13   1  1443  1498       1.0000    6.2822   10.4822    0.7000   -4.7401    3.6453    4.9029    1.8820    0.2929    0.2008    1.6105    4.5141    7.2066 
R   10   7   1   9   2  13   1  1443  1506       1.0000    9.5604   13.7604    0.7000   -4.1693    4.1568    5.1211    2.4053    0.6878    0.1247    0.7569    2.5606    5.2885 
R   10   8   1   9   2  14   1  1443  1524       1.0000   11.6574   16.5574    0.7000   -3.9427    2.9870    4.7801    2.2335    0.6954    0.1721    0.6635    2.1640    4.6617    6.8830 
R   10   7   1   9   2  13   1  1443  1533       1.0000    8.6254   12.8254    0.7000   -4.5624    3.9450    4.9237    2.0027    0.3936    0.1557    1.2945    3.8077    6.5779 
R   10   7   1   9   2  13   1  1443  1544       1.0000   10.2229   14.4229    0.7000   -4.1848    3.9919    4.5904    1.9120    0.4298    0.1670    1.1243    3.2792    5.9915 
R   10   7   1   9   2  13   1  1443  1562       1.0000   11.6717   15.8717    0.7000   -4.1145    4.1128    4.9966    2.3305    0.6934    0.1487    0.7021    2.3487    5.0159 
R   10   7   1   9   2  13   1  1443  1571       1.0000   10.4375   14.6375    0.7000   -4.2521    4.1622    5.0311    2.2788    0.6129    0.1288    0.8418    2.7466    5.5000 
R   10   8   1   9   2  14   1  1443  1768       1.0000   11.2471   16.1471    0.7000   -3.7172    3.4619    5.2575    2.8000    1.0664    0.2342    0.3990    1.5502    3.5774    5.9549 
R   10   6   1   9   2  12   1  1451  1468       1.0000    3.6124    7.1124    0.7000   -4.9522    4.9306    4.8393    1.7096    0.1838    0.2946    2.0385    5.2029 
R   10   6   1   9   2  12   1  1451  1476       1.0000    3.3305    6.8305    0.7000   -4.7780    4.7534    4.9998    1.9443    0.2964    0.1908    1.6552    4.6598 
R   10   6   1   9   2  12   1  1451  1484       1.0000    3.7263    7.2263    0.7000   -4.9699    4.9565    4.9314    1.7818    0.2085    0.2652    1.9473    5.1125 
R   10   7   1   9   2  13   1  1451  1491       1.0000    4.9454    9.1454    0.7000   -4.4764    4.0952    5.1058    2.2128    0.4984    0.1138    1.1257    3.5415    6.3754 
R   10   6   1   9   2  12   1  1451  1498       1.0000    5.7213    9.2213    0.7000   -4.8031    4.8089    4.8547    1.8052    0.2512    0.2321    1.7506    4.7958 
R   10   7   1   9   2  13   1  1451  1506       1.0000    9.3339   13.5339    0.7000   -4.1885    4.0764    4.7348    2.0470    0.5172    0.1514    0.9500    2.9074    5.6230 
R   10   7   1   9   2  13   1  1451  1533       1.0000    9.4946   13.6946    0.7000   -4.4353    4.0265    4.8320    1.9959    0.4354    0.1536    1.1507    3.4265    6.1873 
R   10   7   1   9   2  13   1  1451  1544       1.0000   10.0188   14.2188    0.7000   -4.3139    4.1088    4.8710    2.1017    0.5223    0.1431    0.9612    2.9717    5.7179 
R   10   7   1   9   2  13   1  1451  1571       1.0000   11.1009   15.3009    0.7000   -4.1649    4.1214    4.9283    2.2404    0.6365    0.1461    0.7705    2.5092    5.2015 
R   10   7   1   9   2  13   1  1451  1706       1.0000   11.1834   15.3834    0.7000   -4.0834    4.0779    4.7919    2.1623    0.6155    0.1550    0.7805    2.4888    5.1492 
R   10   7   1   9   2  13   1  1451  1733       1.0000    9.8258   14.0258    0.7000   -4.0433    3.9792    5.0355    2.4076    0.7565    0.1599    0.6276    2.1564    4.7235 
R   10   7   1   9   2  13   1  1451  1741       1.0000   11.5835   15.7835    0.7000   -4.1470    4.1086    4.8991    2.2252    0.6377    0.1499    0.7617    2.4731    5.1519 
R   10   8   1   9   2  14   1  1451  1760       1.0000   10.0713   14.9713    0.7000   -3.5546    3.5503    5.2713    2.9133    1.2092    0.3202    0.3237    1.2205    2.9346    5.2925 
R   10   7   1   9   2  13   1  1451  1768       1.0000    9.2100   13.4100    0.7000   -3.9448    3.9874    4.4583    1.9241    0.4779    0.1670    0.9980    2.9351    5.5947 
R   10   7   1   9   2  13   1  1460  1476       1.0000    3.2039    7.4039    0.7000   -4.4667    4.2059    5.1748    2.2877    0.5583    0.0950    1.0575    3.5174    6.4263 
R   10   7   1   9   2  13   1  1460  1484       1.0000    5.6050    9.8050    0.7000   -4.6310    4.1547    5.0622    2.0934    0.4349    0.1391    1.2088    3.6619    6.5358 
R   10   8   1   9   2  14   1  1460  1491       1.0000    7.4144   12.3144    0.7000   -3.6394    3.5615    5.3240    2.9238    1.2283    0.3023    0.3108    1.3397    3.3236    5.7508 
R   10   7   1   9   2  13   1  1460  1498       1.0000    9.1768   13.3768    0.7000   -4.2563    4.1239    4.8935    2.1553    0.5649    0.1415    0.8857    2.7971    5.5297 
R   10   7   1   9   2  13   1  1468  1484       1.0000    4.0682    8.2682    0.7000   -4.8910    3.5667    4.8273    1.7330    0.2103    0.2707    1.8835    4.9493    7.6298 
R   10   7   1   9   2  13   1  1468  1491       1.0000    7.0961   11.2961    0.7000   -4.0913    4.1131    5.0212    2.3667    0.7201    0.1519    0.6709    2.2777    4.9364 
R   10   7   1   9   2  13   1  1468  1498       1.0000    9.0323   13.2323    0.7000   -4.0946    4.1711    5.1621    2.4880    0.7596    0.1329    0.6701    2.3678    5.0809 
R   10   7   1   9   2  13   1  1476  1491       1.0000    4.6317    8.8317    0.7000   -3.6141    3.7633    3.9448    1.6227    0.3278    0.2262    1.3304    3.4865    6.0648 
R   10   7   1   9   2  13   1  1476  1498       1.0000    7.2877   11.4877    0.7000   -4.3291    4.1653    4.9854    2.1952    0.5586    0.1324    0.9204    2.9259    5.7035 
R   10   8   1   9   2  14   1  1476  1506       1.0000   10.3478   15.2478    0.7000   -3.6931    3.5280    5.0206    2.6075    1.0166    0.2794    0.3957    1.3654    3.1884    5.5594 
R   10   8   1   9   2  14   1  1476  1768       1.0000   10.1244   15.0244    0.7000   -3.5534    3.5685    5.1848    2.8388    1.1892    0.3436    0.3267    1.1424    2.7743    5.1256 
R   10   6   1   9   2  12   1  1484  1498       1.0000    4.6153    8.1153    0.7000   -4.8506    4.8779    4.9276    1.8426    0.2508    0.2276    1.7858    4.8795 
R   10   7   1   9   2  13   1  1484  1506       1.0000    7.5232   11.7232    0.7000   -4.2980    4.1967    5.1425    2.3496    0.6176    0.1079    0.8945    2.9772    5.7918 
R   10   8   1   9   2  14   1  1484  1513       1.0000   11.0997   15.9997    0.7000   -4.0429    2.9750    4.9369    2.3212    0.7233    0.1653    0.6472    2.1693    4.7317    6.9621 
R   10   8   1   9   2  14   1  1484  1524       1.0000   11.2023   16.1023    0.7000   -3.8939    3.2981    5.0139    2.4788    0.8581    0.2013    0.5123    1.7917    4.0359    6.3740 
R   10   7   1   9   2  13   1  1484  1533       1.0000    9.3499   13.5499    0.7000   -4.3773    4.1415    5.0260    2.2008    0.5340    0.1249    0.9929    3.1383    5.9349 
R   10   7   1   9   2  13   1  1484  1544       1.0000   10.9918   15.1918    0.7000   -3.8928    3.9967    4.4581    1.9543    0.5086    0.1655    0.9354    2.7917    5.4385 
R   10   8   1   9   2  14   1  1484  1760       1.0000   11.4083   16.3083    0.7000   -3.6596    3.5354    5.0109    2.6189    1.0371    0.2920    0.3845    1.3150    3.0840    5.4470 
R   10   7   1   9   2  13   1  1484  1768       1.0000    9.0617   13.2617    0.7000   -3.8596    3.5426    5.2521    2.7062    0.9429    0.1676    0.5067    1.9185    4.2197 
R   10  10   1   9   2  16   1  1484  1773       1.0000   10.1294   16.4294    0.7000   -2.3226    1.4351    5.6493    4.0885    2.8382    1.8714    1.0494    0.4418    0.4114    0.9954    1.8533    2.8352 
R   10   7   1   9   2  13   1  1491  1506       1.0000    4.6509    8.8509    0.7000   -4.6577    3.8173    4.9038    1.9311    0.3393    0.1773    1.4492    4.1578    6.9015 
R   10   7   1   9   2  13   1  1491  1513       1.0000    7.9490   12.1490    0.7000   -3.8981    3.5915    5.2065    2.6423    0.9008    0.1707    0.5233    1.9250    4.2502 
R   10   8   1   9   2  14   1  1491  1524       1.0000    8.8188   13.7188    0.7000   -3.6403    3.5379    5.2465    2.8391    1.1340    0.2831    0.3537    1.3503    3.2121    5.5967 
R   10   7   1   9   2  13   1  1491  1533       1.0000    7.8089   12.0089    0.7000   -4.4361    4.0118    4.8111    1.9762    0.4248    0.1572    1.1718    3.4658    6.2223 
R   10   7   1   9   2  13   1  1491  1544       1.0000    8.7058   12.9058    0.7000   -4.2386    4.1180    4.8733    2.1479    0.5689    0.1440    0.8728    2.7547    5.4771 
R   10   8   1   9   2  14   1  1491  1554       1.0000   11.5601   16.4601    0.7000   -3.5783    3.5544    5.0343    2.6896    1.1113    0.3317    0.3526    1.1741    2.7949    5.1355 
R   10   8   1   9   2  14   1  1491  1733       1.0000    9.6109   14.5109    0.7000   -3.6190    3.5698    5.1998    2.8117    1.1406    0.3070    0.3453    1.2620    3.0340    5.4171 
R   10   7   1   9   2  13   1  1491  1741       1.0000    9.7226   13.9226    0.7000   -4.1764    4.1232    4.9244    2.2301    0.6275    0.1451    0.7841    2.5438    5.2419 
R   10   8   1   9   2  14   1  1491  1749       1.0000   11.0733   15.9733    0.7000   -2.6514    3.1681    3.6541    1.9058    0.7083    0.2416    0.5997    1.6977    3.3538    5.4759 
R   10   8   1   9   2  14   1  1491  1760       1.0000    8.1330   13.0330    0.7000   -3.2991    3.0249    5.3764    3.1783    1.5225    0.4990    0.2505    0.8415    2.2092    4.2021 
R   10   7   1   9   2  13   1  1491  1768       1.0000    5.9909   10.1909    0.7000   -4.1500    3.9193    4.4817    1.8288    0.3823    0.1832    1.2331    3.4936    6.1885 
R   10  10   1   9   2  16   1  1491  1773       1.0000    6.8276   13.1276    0.7000   -2.5942    2.1418    5.5755    3.8423    2.4765    1.3820    0.5935    0.3351    0.7044    1.5734    2.7269    4.1637 
R   10   8   1   9   2  14   1  1491  1777       1.0000    9.3360   14.2360    0.7000   -4.0570    2.9275    4.9039    2.2832    0.7001    0.1631    0.6717    2.2253    4.8198    7.0308 
R   10   7   1   9   2  13   1  1498  1513       1.0000    5.3254    9.5254    0.7000   -4.8425    3.5959    4.8714    1.7984    0.2428    0.2388    1.7776    4.8081    7.4995 
R   10   7   1   9   2  13   1  1498  1524       1.0000    6.0328   10.2328    0.7000   -4.7121    3.8735    4.8942    1.8941    0.3196    0.1918    1.4763    4.1376    6.8994 
R   10   6   1   9   2  12   1  1498  1533       1.0000    4.2709    7.7709    0.7000   -4.9004    4.9111    4.8927    1.7845    0.2194    0.2559    1.9008    5.0324 
R   10   6   1   9   2  12   1  1498  1544       1.0000    5.2100    8.7100    0.7000   -4.8454    4.8292    4.7937    1.7286    0.2163    0.2654    1.8686    4.9437 
R   10   7   1   9   2  13   1  1498  1554       1.0000    8.3502   12.5502    0.7000   -4.2252    3.9047    4.5157    1.8171    0.3604    0.1912    1.2857    3.5614    6.2496 
R   10   7   1   9   2  13   1  1498  1562       1.0000    8.8099   13.0099    0.7000   -4.4398    3.9168    4.7036    1.8731    0.3625    0.1814    1.3138    3.7212    6.4487 
R   10   7   1   9   2  13   1  1498  1571       1.0000    8.5400   12.7400    0.7000   -4.4522    4.0713    5.0148    2.1455    0.4791    0.1294    1.1119    3.4054    6.1959 
R   10   7   1   9   2  13   1  1498  1579       1.0000   10.8633   15.0633    0.7000   -4.0314    4.0074    4.5903    1.9994    0.5114    0.1609    0.9386    2.7939    5.4458 
R   10   7   1   9   2  13   1  1498  1706       1.0000    9.3866   13.5866    0.7000   -4.2523    4.1720    5.1015    2.3394    0.6296    0.1186    0.8450    2.7927    5.5617 
R   10   7   1   9   2  13   1  1498  1713       1.0000   10.7902   14.9902    0.7000   -4.1395    4.1405    5.0535    2.3654    0.6941    0.1397    0.7181    2.4220    5.1180 
R   10   8   1   9   2  14   1  1498  1724       1.0000   11.3961   16.2961    0.7000   -3.9780    3.1289    4.9402    2.3629    0.7700    0.1796    0.5912    2.0040    4.4173    6.6994 
R   10   7   1   9   2  13   1  1498  1733       1.0000    8.0896   12.2896    0.7000   -4.3277    4.1832    5.0834    2.2807    0.5838    0.1178    0.9196    2.9939    5.7984 
R   10   7   1   9   2  13   1  1498  1741       1.0000    7.6424   11.8424    0.7000   -4.6316    3.8748    4.9611    1.9959    0.3684    0.1606    1.3861    4.0473    6.8128 
R   10   7   1   9   2  13   1  1498  1749       1.0000    9.8708   14.0708    0.7000   -4.2328    4.1296    4.9239    2.1973    0.5961    0.1434    0.8310    2.6478    5.3618 
R   10   7   1   9   2  13   1  1498  1760       1.0000    8.2395   12.4395    0.7000   -4.2015    4.1552    4.9891    2.2729    0.6365    0.1387    0.7859    2.5809    5.3053 
R   10   7   1   9   2  13   1  1498  1768       1.0000    5.1668    9.3668    0.7000   -4.5731    3.9444    5.0831    2.1341    0.4256    0.1289    1.3020    3.9222    6.7176 
R   10   9   1   9   2  15   1  1498  1773       1.0000    6.5041   12.1041    0.7000   -2.8591    2.2564    5.5197    3.6235    2.2035    1.1282    0.3375    0.3576    1.2225    2.4000    3.9025 
R   10   7   1   9   2  13   1  1498  1777       1.0000    7.7493   11.9493    0.7000   -4.3525    3.7290    4.4927    1.7241    0.2881    0.2247    1.5235    4.1271    6.7935 
R   10   8   1   9   2  14   1  1498  1784       1.0000   10.5842   15.4842    0.7000   -4.0612    2.9461    4.9864    2.3543    0.7300    0.1603    0.6488    2.1973    4.8060    7.0311 
R   10   6   1   9   2  12   1  1506  1524       1.0000    3.6456    7.1456    0.7000   -4.9343    4.8997    4.8245    1.7068    0.1887    0.2909    2.0008    5.1397 
R   10   6   1   9   2  12   1  1506  1533       1.0000    3.9001    7.4001    0.7000   -4.9440    4.9188    4.7568    1.6416    0.1630    0.3232    2.1222    5.2921 
R   10   6   1   9   2  12   1  1506  1544       1.0000    4.6430    8.1430    0.7000   -4.8563    4.8550    4.8515    1.7723    0.2244    0.2539    1.8606    4.9517 
R   10   7   1   9   2  13   1  1506  1554       1.0000    6.8225   11.0225    0.7000   -4.1825    3.7249    4.3468    1.6825    0.2876    0.2305    1.5075    4.0446    6.6924 
R   10   7   1   9   2  13   1  1506  1562       1.0000    8.0589   12.2589    0.7000   -4.4466    4.0731    5.0094    2.1440    0.4806    0.1300    1.1054    3.3833    6.1710 
R   10   7   1   9   2  13   1  1506  1571       1.0000    8.8393   13.0393    0.7000   -4.2434    4.1936    5.1323    2.3725    0.6477    0.1146    0.8307    2.7896    5.5739 
R   10   7   1   9   2  13   1  1506  1579       1.0000   10.5043   14.7043    0.7000   -3.7982    3.9409    4.3421    1.8971    0.4824    0.1724    0.9760    2.8325    5.4466 
R   10   7   1   9   2  13   1  1506  1706       1.0000    9.9434   14.1434    0.7000   -4.0130    3.9198    5.1753    2.5466    0.8127    0.1461    0.6081    2.1760    4.7202 
R   10   7   1   9   2  13   1  1506  1713       1.0000   10.5724   14.7724    0.7000   -3.8886    4.0026    4.4865    1.9839    0.5297    0.1643    0.8971    2.7040    5.3431 
R   10   8   1   9   2  14   1  1506  1724       1.0000   11.5387   16.4387    0.7000   -3.7929    3.4253    4.9788    2.5087    0.9195    0.2351    0.4562    1.5829    3.6142    5.9749 
R   10   7   1   9   2  13   1  1506  1733       1.0000    8.8103   13.0103    0.7000   -4.0781    4.0653    5.1045    2.4467    0.7512    0.1449    0.6559    2.2748    4.9104 
R   10   7   1   9   2  13   1  1506  1741       1.0000    7.1143   11.3143    0.7000   -4.6291    3.8615    4.9582    1.9937    0.3646    0.1622    1.3962    4.0523    6.8086 
R   10   7   1   9   2  13   1  1506  1749       1.0000    9.4037   13.6037    0.7000   -4.0769    4.0719    4.7318    2.1089    0.5805    0.1544    0.8314    2.6050    5.2765 
R   10   8   1   9   2  14   1  1506  1760       1.0000    8.7640   13.6640    0.7000   -3.9671    3.1415    4.9065    2.3391    0.7633    0.1821    0.5934    1.9935    4.3770    6.6590 
R   10   7   1   9   2  13   1  1506  1768       1.0000    5.5297    9.7297    0.7000   -4.0246    3.5763    4.0850    1.5241    0.2163    0.2958    1.7484    4.4030    6.9899 
R   10   9   1   9   2  15   1  1506  1773       1.0000    5.2524   10.8524    0.7000   -2.8625    2.2687    5.5193    3.6221    2.1984    1.0940    0.3089    0.3886    1.2657    2.4093    3.9097 
R   10   7   1   9   2  13   1  1506  1777       1.0000    5.5588    9.7588    0.7000   -4.5510    3.5066    4.5080    1.6277    0.2092    0.2843    1.8426    4.7921    7.4122 
R   10   7   1   9   2  13   1  1506  1784       1.0000    8.7319   12.9319    0.7000   -4.1775    4.1291    4.9347    2.2388    0.6315    0.1447    0.7798    2.5377    5.2387 
R   10   8   1   9   2  14   1  1506  1793       1.0000   10.2758   15.1758    0.7000   -3.6315    2.8100    4.2186    1.8728    0.4859    0.1807    0.9507    2.6647    5.1635    7.2765 
R   10   8   1   9   2  14   1  1506  1820       1.0000   11.5621   16.4621    0.7000   -3.7652    2.9423    4.4819    2.0505    0.5968    0.1708    0.7794    2.3837    4.8709    7.0592 
R   10   6   1   9   2  12   1  1513  1533       1.0000    3.9878    7.4878    0.7000   -4.9705    4.9392    4.7835    1.6504    0.1594    0.3258    2.1494    5.3366 
R   10   6   1   9   2  12   1  1513  1544       1.0000    3.5205    7.0205    0.7000   -5.0014    4.9656    4.8241    1.6689    0.1583    0.3247    2.1679    5.3746 
R   10   6   1   9   2  12   1  1513  1554       1.0000    4.2261    7.7261    0.7000   -4.9041    4.8951    4.7978    1.6994    0.1907    0.2895    1.9962    5.1321 
R   10   7   1   9   2  13   1  1513  1562       1.0000    6.6702   10.8702    0.7000   -4.7129    3.6435    4.8227    1.8276    0.2844    0.2116    1.6094    4.4761    7.1588 
R   10   7   1   9   2  13   1  1513  1571       1.0000    8.0486   12.2486    0.7000   -4.5689    3.9051    4.8596    1.9429    0.3707    0.1682    1.3363    3.8756    6.6291 
R   10   7   1   9   2  13   1  1513  1579       1.0000    8.5005   12.7005    0.7000   -4.4979    4.0101    4.8738    1.9971    0.4168    0.1548    1.2074    3.5698    6.3412 
R   10   7   1   9   2  13   1  1513  1588       1.0000   10.1057   14.3057    0.7000   -4.1043    4.1007    5.0621    2.3938    0.7200    0.1446    0.6839    2.3278    4.9881 
R   10   7   1   9   2  13   1  1513  1706       1.0000    9.2157   13.4157    0.7000   -4.3850    4.0819    4.8648    2.0547    0.4779    0.1460    1.0546    3.1968    5.9578 
R   10   7   1   9   2  13   1  1513  1713       1.0000    8.7847   12.9847    0.7000   -4.3668    4.1648    5.0166    2.2003    0.5440    0.1273    0.9640    3.0627    5.8617 
R   10   8   1   9   2  14   1  1513  1724       1.0000   10.4036   15.3036    0.7000   -3.6290    3.5486    5.3002    2.9002    1.1891    0.2911    0.3304    1.3468    3.2707    5.6760 
R   10   7   1   9   2  13   1  1513  1733       1.0000    8.7372   12.9372    0.7000   -4.1393    4.1758    5.0880    2.3975    0.7126    0.1386    0.7013    2.4077    5.1247 
R   10   7   1   9   2  13   1  1513  1741       1.0000    6.2672   10.4672    0.7000   -4.7911    3.6018    4.8872    1.8406    0.2690    0.2178    1.6881    4.6699    7.3556 
R   10   7   1   9   2  13   1  1513  1749       1.0000    8.6662   12.8662    0.7000   -3.8983    3.7599    5.2524    2.6880    0.9365    0.1649    0.5100    1.9742    4.4089 
R   10   8   1   9   2  14   1  1513  1760       1.0000    9.2060   14.1060    0.7000   -3.5875    3.6081    5.3155    2.9441    1.2518    0.3301    0.3015    1.2284    3.0747    5.4974 
R   10   7   1   9   2  13   1  1513  1768       1.0000    6.5902   10.7902    0.7000   -4.5252    3.8937    4.7393    1.8583    0.3405    0.1898    1.3772    3.8488    6.5772 
R   10   8   1   9   2  14   1  1513  1773       1.0000    6.6446   11.5446    0.7000   -2.4526    3.0877    3.3050    1.6796    0.5549    0.2262    0.7948    2.0194    3.6948    5.7721 
R   10   6   1   9   2  12   1  1513  1777       1.0000    4.2338    7.7338    0.7000   -4.9382    4.9201    4.8097    1.6911    0.1802    0.3001    2.0498    5.2095 
R   10   7   1   9   2  13   1  1513  1784       1.0000    6.7668   10.9668    0.7000   -4.3087    4.1381    5.1073    2.3089    0.5856    0.1130    0.9319    2.9951    5.7705 
R   10   7   1   9   2  13   1  1513  1793       1.0000    7.4708   11.6708    0.7000   -4.5870    4.0283    4.9078    1.9780    0.3898    0.1639    1.2664    3.6598    6.4465 
R   10   7   1   9   2  13   1  1513  1800       1.0000    8.8899   13.0899    0.7000   -4.2768    4.2066    5.0455    2.2808    0.6190    0.1313    0.8261    2.7116    5.4855 
R   10   8   1   9   2  14   1  1513  1807       1.0000   11.6269   16.5269    0.7000   -3.7462    3.4330    4.8995    2.4638    0.9108    0.2423    0.4568    1.5502    3.5154    5.8649 
R   10   8   1   9   2  14   1  1513  1813       1.0000    9.8332   14.7332    0.7000   -3.8485    2.9010    4.5830    2.1000    0.6199    0.1682    0.7524    2.3608    4.9221    7.1067 
R   10   7   1   9   2  13   1  1513  1820       1.0000    8.1002   12.3002    0.7000   -4.5443    3.9588    4.8847    1.9796    0.3936    0.1593    1.2775    3.7490    6.5171 
R   10   8   1   9   2  14   1  1513  1830       1.0000   11.3643   16.2643    0.7000   -4.0659    2.9075    4.8842    2.2602    0.6859    0.1618    0.6877    2.2627    4.8747    7.0780 
R   10   8   1   9   2  14   1  1513  1849       1.0000   11.0472   15.9472    0.7000   -3.7056    3.5111    5.1859    2.7448    1.0596    0.2614    0.3867    1.4341    3.3646    5.7499 
R   10   6   1   9   2  12   1  1524  1544       1.0000    3.8407    7.3407    0.7000   -4.9662    4.9317    4.7579    1.6305    0.1545    0.3337    2.1674    5.3525 
R   10   6   1   9   2  12   1  1524  1554       1.0000    3.5037    7.0037    0.7000   -4.9467    4.9226    4.7377    1.6231    0.1551    0.3340    2.1593    5.3373 
R   10   6   1   9   2  12   1  1524  1562       1.0000    4.4193    7.9193    0.7000   -4.9082    4.8995    4.8306    1.7260    0.1990    0.2792    1.9659    5.0998 
R   10   7   1   9   2  13   1  1524  1571       1.0000    6.8313   11.0313    0.7000   -4.6170    3.9067    4.9540    1.9987    0.3764    0.1587    1.3563    3.9749    6.7484 
R   10   7   1   9   2  13   1  1524  1579       1.0000    7.9946   12.1946    0.7000   -4.3986    3.9156    4.6808    1.8754    0.3718    0.1776    1.2933    3.7121    6.4429 
R   10   7   1   9   2  13   1  1524  1588       1.0000    8.6133   12.8133    0.7000   -4.2197    4.0528    4.7181    2.0128    0.4880    0.1544    1.0052    3.0163    5.7301 
R   10   7   1   9   2  13   1  1524  1597       1.0000   10.5776   14.7776    0.7000   -4.1503    4.1448    5.0023    2.3153    0.6762    0.1447    0.7270    2.4269    5.1241 
R   10   7   1   9   2  13   1  1524  1706       1.0000   10.4017   14.6017    0.7000   -3.9963    4.0518    4.6551    2.0828    0.5791    0.1586    0.8253    2.5726    5.2267 
R   10   8   1   9   2  14   1  1524  1713       1.0000   10.6463   15.5463    0.7000   -4.0404    2.9910    4.9708    2.3528    0.7380    0.1648    0.6354    2.1510    4.7116    6.9506 
R   10   8   1   9   2  14   1  1524  1733       1.0000   10.9479   15.8479    0.7000   -3.7347    3.5040    5.0783    2.6330    1.0045    0.2599    0.4071    1.4481    3.3795    5.7618 
R   10   7   1   9   2  13   1  1524  1741       1.0000    9.1647   13.3647    0.7000   -4.4005    4.0699    4.8623    2.0433    0.4672    0.1469    1.0803    3.2649    6.0291 
R   10   8   1   9   2  14   1  1524  1768       1.0000    9.5116   14.4116    0.7000   -3.7341    3.0174    4.4580    2.0443    0.5939    0.1735    0.7798    2.3401    4.7282    6.9344 
R   10  10   1   9   2  16   1  1524  1773       1.0000    9.9392   16.2392    0.7000   -1.6882    2.2087    3.0092    1.8636    0.9261    0.3893    0.4609    1.0881    2.0140    3.1551    4.6174    6.1614 
R   10   7   1   9   2  13   1  1524  1777       1.0000    7.8353   12.0353    0.7000   -4.4224    4.0096    4.7916    1.9658    0.4214    0.1595    1.1738    3.4504    6.2011 
R   10   8   1   9   2  14   1  1524  1784       1.0000    9.9384   14.8384    0.7000   -3.6877    3.5089    5.2242    2.7891    1.0834    0.2610    0.3790    1.4339    3.3620    5.7450 
R   10   8   1   9   2  14   1  1524  1793       1.0000   10.0894   14.9894    0.7000   -4.0783    3.0068    4.7820    2.1553    0.6108    0.1604    0.7772    2.4013    4.9294    7.1630 
R   10   8   1   9   2  14   1  1524  1800       1.0000   11.0805   15.9805    0.7000   -3.8663    3.4702    5.0851    2.5628    0.9252    0.2261    0.4594    1.6198    3.7040    6.1015 
R   10   8   1   9   2  14   1  1524  1813       1.0000   10.7045   15.6045    0.7000   -3.7422    3.4079    4.8617    2.4297    0.8859    0.2345    0.4739    1.5960    3.5872    5.9282 
R   10   7   1   9   2  13   1  1524  1820       1.0000    9.2014   13.4014    0.7000   -4.3097    4.0858    4.8191    2.0565    0.4991    0.1473    1.0001    3.0553    5.7987 
R   10   8   1   9   2  14   1  1524  1849       1.0000   10.9184   15.8183    0.7000   -3.5364    3.3218    4.5725    2.2729    0.8132    0.2256    0.5213    1.6883    3.6931    5.9878 
R   10   8   1   9   2  14   1  1524  1857       1.0000   11.7998   16.6998    0.7000   -3.9631    3.1702    4.9979    2.4231    0.8025    0.1821    0.5654    1.9535    4.3452    6.6457 
R   10   6   1   9   2  12   1  1533  1554       1.0000    3.7044    7.2044    0.7000   -4.9690    4.9453    4.8168    1.6803    0.1689    0.3123    2.1117    5.2970 
R   10   6   1   9   2  12   1  1533  1562       1.0000    3.1713    6.6713    0.7000   -4.9545    4.9322    4.8204    1.6910    0.1743    0.3058    2.0852    5.2587 
R   10   6   1   9   2  12   1  1533  1571       1.0000    4.4016    7.9016    0.7000   -4.9132    4.8879    4.8118    1.7071    0.1929    0.2870    1.9807    5.1093 
R   10   7   1   9   2  13   1  1533  1579       1.0000    6.7427   10.9427    0.7000   -4.7506    3.5336    4.7531    1.7441    0.2416    0.2458    1.7529    4.7361    7.3826 
R   10   7   1   9   2  13   1  1533  1588       1.0000    7.8020   12.0020    0.7000   -4.6542    3.7492    4.8209    1.8597    0.3134    0.1954    1.5058    4.2440    6.9559 
R   10   7   1   9   2  13   1  1533  1597       1.0000    8.7722   12.9722    0.7000   -4.5670    3.9308    4.9036    1.9826    0.3853    0.1599    1.3102    3.8352    6.6001 
R   10   7   1   9   2  13   1  1533  1605       1.0000   10.6751   14.8751    0.7000   -4.3131    4.0533    4.7641    2.0028    0.4649    0.1531    1.0671    3.2037    5.9472 
R   10   7   1   9   2  13   1  1533  1616       1.0000   11.7748   15.9748    0.7000   -4.1184    4.0846    4.7464    2.0988    0.5657    0.1522    0.8594    2.6851    5.3756 
R   10   7   1   9   2  13   1  1533  1683       1.0000   11.0031   15.2031    0.7000   -4.1530    4.1336    5.0406    2.3457    0.6792    0.1386    0.7363    2.4594    5.1556 
R   10   7   1   9   2  13   1  1533  1706       1.0000    8.4824   12.6824    0.7000   -4.5357    3.9947    4.9694    2.0583    0.4221    0.1440    1.2358    3.6947    6.4805 
R   10   7   1   9   2  13   1  1533  1713       1.0000    9.8678   14.0678    0.7000   -4.4023    4.0860    4.9171    2.0902    0.4833    0.1397    1.0620    3.2476    6.0214 
R   10   7   1   9   2  13   1  1533  1733       1.0000    9.6131   13.8131    0.7000   -4.3000    4.1479    4.9739    2.2007    0.5659    0.1325    0.9074    2.8909    5.6539 
R   10   7   1   9   2  13   1  1533  1741       1.0000    8.6451   12.8451    0.7000   -4.6030    3.8640    4.8703    1.9326    0.3556    0.1729    1.3862    3.9952    6.7419 
R   10   8   1   9   2  14   1  1533  1749       1.0000   11.9124   16.8124    0.7000   -3.9528    2.9839    4.7517    2.2001    0.6689    0.1680    0.6961    2.2407    4.7564    6.9782 
R   10   8   1   9   2  14   1  1533  1760       1.0000   11.5523   16.4523    0.7000   -3.8603    3.3471    4.9979    2.4850    0.8772    0.2123    0.4927    1.7189    3.8902    6.2391 
R   10   7   1   9   2  13   1  1533  1768       1.0000    8.7837   12.9837    0.7000   -4.2364    4.1407    5.1173    2.3602    0.6339    0.1162    0.8460    2.7716    5.5171 
R   10   9   1   9   2  15   1  1533  1773       1.0000    9.4758   15.0758    0.7000   -2.7363    1.9312    5.5467    3.7270    2.3341    1.2442    0.4440    0.3190    0.9621    2.0163    3.3193 
R   10   7   1   9   2  13   1  1533  1777       1.0000    8.8775   13.0775    0.7000   -4.4110    3.8581    4.6419    1.8316    0.3430    0.1905    1.3698    3.8591    6.5731 
R   10   7   1   9   2  13   1  1533  1784       1.0000   11.0834   15.2834    0.7000   -4.0971    4.0819    4.8383    2.1983    0.6369    0.1553    0.7527    2.4270    5.0823 
R   10   7   1   9   2  13   1  1533  1793       1.0000   11.0789   15.2789    0.7000   -4.0616    4.0266    4.6428    2.0322    0.5289    0.1580    0.9112    2.7484    5.4074 
R   10   7   1   9   2  13   1  1533  1820       1.0000   10.6374   14.8374    0.7000   -4.2821    4.0603    4.7588    2.0155    0.4784    0.1524    1.0340    3.1116    5.8453 
R   10   6   1   9   2  12   1  1544  1562       1.0000    3.6188    7.1188    0.7000   -4.9307    4.9193    4.7002    1.5977    0.1462    0.3473    2.1992    5.3810 
R   10   6   1   9   2  12   1  1544  1571       1.0000    3.3583    6.8583    0.7000   -4.9454    4.8961    4.7438    1.6293    0.1590    0.3296    2.1245    5.2802 
R   10   6   1   9   2  12   1  1544  1579       1.0000    4.4378    7.9378    0.7000   -4.9049    4.8969    4.8056    1.7058    0.1925    0.2871    1.9904    5.1266 
R   10   7   1   9   2  13   1  1544  1588       1.0000    6.8171   11.0171    0.7000   -4.7185    3.6534    4.8489    1.8474    0.2894    0.2068    1.6009    4.4699    7.1587 
R   10   7   1   9   2  13   1  1544  1597       1.0000    8.0993   12.2993    0.7000   -4.5931    3.9161    4.9470    2.0054    0.3837    0.1566    1.3337    3.9126    6.6820 
R   10   7   1   9   2  13   1  1544  1605       1.0000    8.9936   13.1936    0.7000   -4.4580    3.8404    4.6742    1.8354    0.3382    0.1908    1.3926    3.9342    6.6510 
R   10   7   1   9   2  13   1  1544  1616       1.0000    9.9564   14.1564    0.7000   -4.3732    4.1111    4.9588    2.1437    0.5131    0.1336    1.0102    3.1345    5.9086 
R   10   7   1   9   2  13   1  1544  1675       1.0000   10.0231   14.2231    0.7000   -4.1036    4.0946    5.1088    2.4342    0.7305    0.1380    0.6868    2.3560    5.0188 
R   10   7   1   9   2  13   1  1544  1683       1.0000    8.2049   12.4049    0.7000   -4.2898    3.7486    4.4563    1.7254    0.2985    0.2197    1.4862    4.0494    6.7177 
R   10   7   1   9   2  13   1  1544  1688       1.0000    9.6537   13.8537    0.7000   -4.2167    4.0480    4.6922    1.9903    0.4749    0.1558    1.0334    3.0983    5.8221 
R   10   7   1   9   2  13   1  1544  1697       1.0000    8.8311   13.0311    0.7000   -4.3703    4.0258    4.7713    1.9767    0.4378    0.1566    1.1327    3.3632    6.1129 
R   10   6   1   9   2  12   1  1544  1706       1.0000    5.2246    8.7246    0.7000   -4.8442    4.8487    4.8433    1.7722    0.2288    0.2506    1.8399    4.9234 
R   10   6   1   9   2  12   1  1544  1713       1.0000    6.2486    9.7486    0.7000   -4.7830    4.7452    4.8463    1.8090    0.2575    0.2280    1.7212    4.7254 
R   10   7   1   9   2  13   1  1544  1724       1.0000    8.5002   12.7002    0.7000   -4.4074    4.0781    4.9020    2.0741    0.4757    0.1419    1.0747    3.2730    6.0453 
R   10   7   1   9   2  13   1  1544  1733       1.0000    6.6251   10.8251    0.7000   -4.6329    3.8405    4.9142    1.9533    0.3511    0.1712    1.4173    4.0787    6.8243 
R   10   6   1   9   2  12   1  1544  1741       1.0000    5.5321    9.0321    0.7000   -4.8589    4.8557    4.7701    1.7003    0.2023    0.2795    1.9318    5.0330 
R   10   7   1   9   2  13   1  1544  1749       1.0000    9.0865   13.2865    0.7000   -4.3228    4.0364    4.7492    1.9830    0.4503    0.1562    1.0968    3.2595    5.9991 
R   10   7   1   9   2  13   1  1544  1760       1.0000    9.2823   13.4823    0.7000   -4.1155    4.0998    4.9209    2.2635    0.6678    0.1535    0.7201    2.3672    5.0268 
R   10   7   1   9   2  13   1  1544  1768       1.0000    7.2585   11.4585    0.7000   -4.0646    3.6908    4.2191    1.6278    0.2698    0.2476    1.5502    4.0609    6.6815 
R   10   9   1   9   2  15   1  1544  1773       1.0000    7.7385   13.3385    0.7000   -2.7875    2.0534    5.5356    3.6842    2.2807    1.1935    0.3887    0.3328    1.0842    2.1783    3.5531 
R   10   7   1   9   2  13   1  1544  1777       1.0000    6.8132   11.0132    0.7000   -4.6149    3.6029    4.6472    1.7217    0.2501    0.2441    1.6920    4.5488    7.2037 
R   10   7   1   9   2  13   1  1544  1784       1.0000    8.2849   12.4849    0.7000   -4.4368    4.0327    4.8445    2.0062    0.4391    0.1520    1.1448    3.4173    6.1808 
R   10   7   1   9   2  13   1  1544  1793       1.0000    8.0105   12.2105    0.7000   -4.2787    3.7371    4.4368    1.7132    0.2924    0.2241    1.5026    4.0691    6.7312 
R   10   7   1   9   2  13   1  1544  1800       1.0000   10.3443   14.5443    0.7000   -4.1439    4.0400    4.6946    2.0339    0.5150    0.1560    0.9423    2.8297    5.5075 
R   10   8   1   9   2  14   1  1544  1813       1.0000   10.8637   15.7637    0.7000   -3.9753    3.1496    5.0793    2.4871    0.8197    0.1735    0.5645    1.9897    4.4273    6.7262 
R   10   7   1   9   2  13   1  1544  1820       1.0000    8.1418   12.3418    0.7000   -4.4789    3.7125    4.6074    1.7610    0.2923    0.2168    1.5337    4.2259    6.9054 
R   10   7   1   9   2  13   1  1544  1830       1.0000   10.4396   14.6396    0.7000   -4.1746    4.1631    5.0782    2.3661    0.6779    0.1317    0.7520    2.5318    5.2578 
R   10   7   1   9   2  13   1  1544  1849       1.0000   10.2967   14.4967    0.7000   -4.1045    4.1243    5.0146    2.3531    0.7099    0.1504    0.6827    2.3091    4.9785 
R   10   7   1   9   2  13   1  1544  1857       1.0000    9.7338   13.9338    0.7000   -4.3608    4.1439    5.0165    2.2021    0.5409    0.1262    0.9742    3.0840    5.8738 
R   10   6   1   9   2  12   1  1554  1571       1.0000    3.8145    7.3145    0.7000   -4.9506    4.9325    4.8158    1.6895    0.1762    0.3040    2.0741    5.2455 
R   10   6   1   9   2  12   1  1554  1579       1.0000    3.3362    6.8362    0.7000   -4.9864    4.9450    4.7615    1.6225    0.1472    0.3428    2.2095    5.4097 
R   10   6   1   9   2  12   1  1554  1588       1.0000    4.6195    8.1195    0.7000   -4.8771    4.8724    4.7924    1.7096    0.2005    0.2798    1.9477    5.0620 
R   10   7   1   9   2  13   1  1554  1597       1.0000    7.1242   11.3242    0.7000   -4.6153    3.8874    4.9697    2.0119    0.3761    0.1569    1.3674    3.9981    6.7633 
R   10   7   1   9   2  13   1  1554  1605       1.0000    8.3672   12.5672    0.7000   -4.4209    3.8296    4.6305    1.8154    0.3322    0.1955    1.4030    3.9356    6.6438 
R   10   7   1   9   2  13   1  1554  1616       1.0000    8.2831   12.4831    0.7000   -4.3619    3.7886    4.5495    1.7727    0.3165    0.2061    1.4419    3.9996    6.6902 
R   10   7   1   9   2  13   1  1554  1623       1.0000   10.2524   14.4524    0.7000   -4.1730    4.1354    4.9656    2.2687    0.6451    0.1430    0.7664    2.5153    5.2180 
R   10   8   1   9   2  14   1  1554  1675       1.0000   10.8571   15.7571    0.7000   -3.7664    3.4516    5.1970    2.7176    1.0155    0.2327    0.4171    1.5684    3.6385    6.0220 
R   10   7   1   9   2  13   1  1554  1683       1.0000    8.2265   12.4265    0.7000   -4.2782    4.1405    5.1104    2.3295    0.6053    0.1142    0.8952    2.8979    5.6608 
R   10   8   1   9   2  14   1  1554  1688       1.0000   10.0464   14.9464    0.7000   -4.0440    2.9836    4.9811    2.3594    0.7376    0.1629    0.6386    2.1630    4.7294    6.9655 
R   10   8   1   9   2  14   1  1554  1697       1.0000   10.3369   15.2369    0.7000   -4.0002    3.0577    4.9166    2.3284    0.7440    0.1739    0.6183    2.0772    4.5508    6.8069 
R   10   7   1   9   2  13   1  1554  1706       1.0000    6.9685   11.1685    0.7000   -4.5241    4.0105    5.0364    2.1224    0.4431    0.1319    1.2162    3.6777    6.4730 
R   10   7   1   9   2  13   1  1554  1713       1.0000    7.1438   11.3438    0.7000   -4.5691    3.9438    4.9444    2.0168    0.3955    0.1532    1.2981    3.8254    6.5982 
R   10   8   1   9   2  14   1  1554  1724       1.0000   10.1944   15.0944    0.7000   -3.8527    2.9757    4.6614    2.1726    0.6711    0.1739    0.6853    2.1969    4.6796    6.8901 
R   10   7   1   9   2  13   1  1554  1733       1.0000    9.1639   13.3639    0.7000   -4.0809    4.0846    5.0429    2.3918    0.7338    0.1520    0.6585    2.2527    4.8929 
R   10   7   1   9   2  13   1  1554  1741       1.0000    7.6030   11.8030    0.7000   -4.5986    3.9009    4.9394    1.9953    0.3770    0.1595    1.3496    3.9385    6.7013 
R   10   8   1   9   2  14   1  1554  1749       1.0000   11.0140   15.9140    0.7000   -3.7425    3.1207    4.6228    2.1995    0.7119    0.1873    0.6302    2.0218    4.3238    6.5734 
R   10   8   1   9   2  14   1  1554  1768       1.0000   10.1009   15.0009    0.7000   -3.2195    2.8562    3.8664    1.7755    0.4944    0.1933    0.9183    2.5491    4.8927    6.9947 
R   10  10   1   9   2  16   1  1554  1773       1.0000    9.2750   15.5750    0.7000   -2.3343    1.4586    5.6461    4.0779    2.8232    1.8520    1.0220    0.4255    0.4228    1.0284    1.8902    2.8851 
R   10   7   1   9   2  13   1  1554  1777       1.0000    7.9695   12.1695    0.7000   -4.3711    4.1159    5.0459    2.2195    0.5338    0.1223    1.0027    3.1399    5.9194 
R   10   7   1   9   2  13   1  1554  1784       1.0000    8.9263   13.1263    0.7000   -4.1387    4.0913    4.8351    2.1709    0.6093    0.1515    0.7955    2.5359    5.2110 
R   10   7   1   9   2  13   1  1554  1793       1.0000    7.6451   11.8451    0.7000   -4.1567    3.8022    4.3702    1.7183    0.3098    0.2186    1.4236    3.8213    6.4791 
R   10   7   1   9   2  13   1  1554  1800       1.0000    8.9741   13.1741    0.7000   -4.2449    4.0567    4.7856    2.0623    0.5164    0.1542    0.9423    2.8167    5.5001 
R   10   8   1   9   2  14   1  1554  1807       1.0000   10.4127   15.3127    0.7000   -3.7024    3.5511    5.2311    2.7915    1.0994    0.2727    0.3655    1.4024    3.3714    5.7894 
R   10   7   1   9   2  13   1  1554  1813       1.0000    8.2203   12.4203    0.7000   -4.1570    4.1718    5.0663    2.3676    0.6926    0.1378    0.7230    2.4538    5.1738 
R   10   6   1   9   2  12   1  1554  1820       1.0000    5.7217    9.2217    0.7000   -4.7692    4.6843    4.8864    1.8515    0.2742    0.2138    1.6721    4.6349 
R   10   7   1   9   2  13   1  1554  1830       1.0000    8.3091   12.5091    0.7000   -4.3220    4.1575    5.0798    2.2792    0.5787    0.1176    0.9292    2.9983    5.7866 
R   10   7   1   9   2  13   1  1554  1837       1.0000    9.6930   13.8930    0.7000   -4.2621    4.1573    5.0252    2.2675    0.6037    0.1286    0.8560    2.7781    5.5326 
R   10   7   1   9   2  13   1  1554  1849       1.0000    7.0897   11.2897    0.7000   -4.3938    4.0984    4.9214    2.0994    0.4914    0.1388    1.0447    3.2103    5.9867 
R   10   7   1   9   2  13   1  1554  1857       1.0000    7.1871   11.3871    0.7000   -4.5899    3.9267    4.9832    2.0384    0.3938    0.1499    1.3224    3.9014    6.6767 
R   10   7   1   9   2  13   1  1554  1868       1.0000   10.6728   14.8728    0.7000   -4.1232    4.1800    5.1029    2.4208    0.7310    0.1409    0.6796    2.3579    5.0711 
R   10   7   1   9   2  13   1  1554  1876       1.0000   10.9749   15.1749    0.7000   -4.0969    4.0791    4.8595    2.2186    0.6507    0.1564    0.7345    2.3822    5.0299 
R   10   7   1   9   2  13   1  1554  1887       1.0000    9.4988   13.6988    0.7000   -4.2382    4.0286    4.6752    1.9619    0.4528    0.1592    1.0814    3.2092    5.9365 
R   10   7   1   9   2  13   1  1554  1895       1.0000   11.6433   15.8433    0.7000   -3.9988    4.0489    4.6721    2.0974    0.5882    0.1587    0.8116    2.5380    5.1858 
R   10   6   1   9   2  12   1  1562  1579       1.0000    3.5625    7.0625    0.7000   -4.9582    4.9429    4.8367    1.7033    0.1774    0.3011    2.0773    5.2562 
R   10   6   1   9   2  12   1  1562  1588       1.0000    3.2767    6.7767    0.7000   -5.0106    4.9540    4.7409    1.5913    0.1325    0.3644    2.2870    5.5049 
R   10   6   1   9   2  12   1  1562  1597       1.0000    4.8650    8.3650    0.7000   -4.9039    4.8914    4.7695    1.6748    0.1830    0.2994    2.0236    5.1611 
R   10   7   1   9   2  13   1  1562  1605       1.0000    7.2301   11.4301    0.7000   -4.7417    3.5755    4.7943    1.7865    0.2627    0.2280    1.6791    4.6105    7.2698 
R   10   7   1   9   2  13   1  1562  1616       1.0000    7.7231   11.9231    0.7000   -4.6412    3.6175    4.7118    1.7671    0.2708    0.2260    1.6317    4.4824    7.1462 
R   10   7   1   9   2  13   1  1562  1623       1.0000    8.8203   13.0203    0.7000   -4.5191    3.9622    4.8555    1.9681    0.3966    0.1605    1.2605    3.6969    6.4586 
R   10   7   1   9   2  13   1  1562  1631       1.0000   10.4996   14.6996    0.7000   -4.2621    4.1222    4.8888    2.1481    0.5613    0.1426    0.8887    2.7946    5.5247 
R   10   7   1   9   2  13   1  1562  1650       1.0000   11.7877   15.9877    0.7000   -4.0785    4.0762    4.8404    2.2113    0.6500    0.1574    0.7334    2.3771    5.0224 
R   10   7   1   9   2  13   1  1562  1675       1.0000   10.9995   15.1995    0.7000   -4.0252    3.9241    5.0707    2.4490    0.7793    0.1608    0.6090    2.1174    4.6497 
R   10   7   1   9   2  13   1  1562  1683       1.0000    9.0425   13.2425    0.7000   -4.2398    3.8551    4.4939    1.7894    0.3447    0.1957    1.3444    3.7587    6.4532 
R   10   8   1   9   2  14   1  1562  1688       1.0000   11.5632   16.4632    0.7000   -4.0313    2.9569    4.8800    2.2766    0.7056    0.1671    0.6607    2.1858    4.7412    6.9597 
R   10   8   1   9   2  14   1  1562  1697       1.0000   11.5164   16.4164    0.7000   -4.0106    3.0445    4.9381    2.3413    0.7451    0.1713    0.6207    2.0930    4.5875    6.8411 
R   10   7   1   9   2  13   1  1562  1706       1.0000    8.2639   12.4639    0.7000   -4.5375    3.9844    4.9609    2.0494    0.4170    0.1460    1.2454    3.7060    6.4861 
R   10   7   1   9   2  13   1  1562  1713       1.0000    9.5518   13.7518    0.7000   -4.4094    4.0751    4.9005    2.0715    0.4737    0.1423    1.0788    3.2809    6.0523 
R   10   8   1   9   2  14   1  1562  1733       1.0000   11.0956   15.9956    0.7000   -4.0366    2.9968    4.9701    2.3543    0.7394    0.1651    0.6339    2.1457    4.6977    6.9379 
R   10   7   1   9   2  13   1  1562  1741       1.0000   10.3413   14.5413    0.7000   -4.3166    4.0191    4.7178    1.9572    0.4361    0.1595    1.1284    3.3395    6.0808 
R   10   7   1   9   2  13   1  1562  1777       1.0000   11.1902   15.3902    0.7000   -4.0211    4.0425    4.6203    2.0349    0.5404    0.1580    0.8904    2.7222    5.3898 
R   10   7   1   9   2  13   1  1562  1793       1.0000   11.1256   15.3256    0.7000   -3.9808    4.0046    4.5869    2.0255    0.5388    0.1610    0.8870    2.6731    5.3081 
R   10   8   1   9   2  14   1  1562  1813       1.0000   11.3182   16.2182    0.7000   -3.9432    3.2359    5.0508    2.4829    0.8405    0.1885    0.5343    1.8825    4.2348    6.5633 
R   10   7   1   9   2  13   1  1562  1820       1.0000    8.9952   13.1952    0.7000   -4.4491    3.8850    4.6996    1.8643    0.3563    0.1825    1.3406    3.8197    6.5470 
R   10   7   1   9   2  13   1  1562  1830       1.0000   11.0915   15.2915    0.7000   -4.1423    4.1312    5.0209    2.3352    0.6820    0.1424    0.7256    2.4251    5.1145 
R   10   7   1   9   2  13   1  1562  1849       1.0000    8.9478   13.1478    0.7000   -4.3268    4.1053    4.8720    2.0949    0.5141    0.1426    0.9802    3.0265    5.7791 
R   10   7   1   9   2  13   1  1562  1857       1.0000    8.7627   12.9627    0.7000   -4.5422    3.9566    4.9014    1.9947    0.3972    0.1566    1.2748    3.7450    6.5115 
R   10   7   1   9   2  13   1  1562  1876       1.0000   11.9214   16.1214    0.7000   -4.0961    4.0868    4.9049    2.2606    0.6738    0.1565    0.7085    2.3298    4.9761 
R   10   7   1   9   2  13   1  1562  1887       1.0000    9.5944   13.7944    0.7000   -4.4240    3.9956    4.7822    1.9561    0.4152    0.1607    1.1916    3.5049    6.2567 
R   10   7   1   9   2  13   1  1562  1895       1.0000   11.6717   15.8717    0.7000   -4.1929    4.1040    4.8414    2.1453    0.5806    0.1478    0.8452    2.6691    5.3703 
R   10   6   1   9   2  12   1  1571  1588       1.0000    3.5785    7.0785    0.7000   -4.9863    4.9572    4.8196    1.6732    0.1625    0.3197    2.1460    5.3441 
R   10   6   1   9   2  12   1  1571  1597       1.0000    3.4147    6.9147    0.7000   -4.9109    4.9215    4.8989    1.7830    0.2119    0.2618    1.9410    5.0864 
R   10   6   1   9   2  12   1  1571  1605       1.0000    4.8078    8.3078    0.7000   -4.8879    4.8948    4.8851    1.7850    0.2235    0.2529    1.8775    4.9951 
R   10   7   1   9   2  13   1  1571  1616       1.0000    6.6278   10.8278    0.7000   -4.7727    3.5353    4.7751    1.7521    0.2421    0.2445    1.7553    4.7472    7.3967 
R   10   7   1   9   2  13   1  1571  1623       1.0000    8.2459   12.4459    0.7000   -4.6020    3.8561    4.8166    1.8863    0.3406    0.1840    1.4077    3.9978    6.7346 
R   10   7   1   9   2  13   1  1571  1631       1.0000    8.8974   13.0974    0.7000   -4.4865    3.9489    4.7924    1.9299    0.3881    0.1673    1.2666    3.6837    6.4332 
R   10   7   1   9   2  13   1  1571  1642       1.0000   10.4596   14.6596    0.7000   -4.2962    4.0990    4.8704    2.1123    0.5364    0.1474    0.9206    2.8166    5.5298 
R   10   7   1   9   2  13   1  1571  1650       1.0000    9.2394   13.4394    0.7000   -4.4135    3.9650    4.7381    1.9206    0.3957    0.1681    1.2334    3.5781    6.3193 
R   10   7   1   9   2  13   1  1571  1659       1.0000   10.3798   14.5798    0.7000   -3.9562    3.9782    4.4879    1.9449    0.4872    0.1662    0.9776    2.8629    5.5047 
R   10   8   1   9   2  14   1  1571  1666       1.0000   10.7561   15.6561    0.7000   -4.0158    3.0417    4.9470    2.3463    0.7459    0.1706    0.6210    2.0976    4.6008    6.8549 
R   10   7   1   9   2  13   1  1571  1675       1.0000    7.8507   12.0507    0.7000   -4.2736    3.7560    4.4475    1.7263    0.3013    0.2185    1.4755    4.0230    6.6919 
R   10   7   1   9   2  13   1  1571  1683       1.0000    6.2407   10.4407    0.7000   -4.6477    3.5293    4.6330    1.6903    0.2291    0.2611    1.7799    4.7345    7.3706 
R   10   7   1   9   2  13   1  1571  1688       1.0000    9.0890   13.2890    0.7000   -4.3070    3.9909    4.6784    1.9254    0.4175    0.1653    1.1679    3.4132    6.1461 
R   10   7   1   9   2  13   1  1571  1697       1.0000    8.6152   12.8152    0.7000   -4.3913    3.9686    4.7240    1.9203    0.4000    0.1671    1.2223    3.5627    6.3053 
R   10   6   1   9   2  12   1  1571  1706       1.0000    5.5136    9.0136    0.7000   -4.8175    4.8277    4.8739    1.8139    0.2497    0.2319    1.7652    4.8246 
R   10   7   1   9   2  13   1  1571  1713       1.0000    7.7210   11.9210    0.7000   -4.6189    3.8737    4.9340    1.9791    0.3658    0.1639    1.3814    4.0159    6.7742 
R   10   7   1   9   2  13   1  1571  1724       1.0000   10.3007   14.5007    0.7000   -4.1693    4.0998    4.8167    2.1357    0.5794    0.1490    0.8443    2.6633    5.3610 
R   10   7   1   9   2  13   1  1571  1733       1.0000    8.9839   13.1839    0.7000   -4.3005    4.1643    5.0340    2.2529    0.5837    0.1255    0.8965    2.8944    5.6703 
R   10   7   1   9   2  13   1  1571  1741       1.0000    9.1488   13.3488    0.7000   -4.4969    4.0304    4.9492    2.0634    0.4391    0.1425    1.1815    3.5561    6.3425 
R   10   8   1   9   2  14   1  1571  1768       1.0000   11.0414   15.9414    0.7000   -3.7227    3.4540    5.2680    2.8079    1.0743    0.2334    0.3954    1.5630    3.6297    6.0123 
R   10   7   1   9   2  13   1  1571  1777       1.0000   11.2551   15.4551    0.7000   -4.0562    3.9809    5.0844    2.4419    0.7594    0.1516    0.6384    2.2072    4.7845 
R   10   7   1   9   2  13   1  1571  1793       1.0000   10.8500   15.0500    0.7000   -4.0247    3.9462    5.1438    2.5128    0.7992    0.1508    0.6097    2.1629    4.7183 
R   10   7   1   9   2  13   1  1571  1820       1.0000    9.7438   13.9438    0.7000   -4.3701    4.1151    4.9774    2.1616    0.5199    0.1313    1.0024    3.1208    5.8957 
R   10   7   1   9   2  13   1  1571  1830       1.0000   11.1978   15.3978    0.7000   -4.0774    4.0612    5.0844    2.4297    0.7467    0.1478    0.6547    2.2603    4.8905 
R   10   7   1   9   2  13   1  1571  1849       1.0000   10.1053   14.3053    0.7000   -4.1434    4.1489    5.0261    2.3402    0.6879    0.1433    0.7173    2.4130    5.1118 
R   10   7   1   9   2  13   1  1571  1857       1.0000    8.7905   12.9905    0.7000   -4.5092    4.0115    4.9519    2.0581    0.4306    0.1439    1.2047    3.6045    6.3858 
R   10   7   1   9   2  13   1  1571  1887       1.0000   10.1244   14.3244    0.7000   -4.3053    4.0171    4.7093    1.9555    0.4365    0.1601    1.1250    3.3206    6.0569 
R   10   7   1   9   2  13   1  1571  1895       1.0000   11.2308   15.4308    0.7000   -4.2461    4.0974    4.8264    2.1002    0.5401    0.1469    0.9163    2.8382    5.5576 
R   10   6   1   9   2  12   1  1579  1597       1.0000    3.7707    7.2707    0.7000   -4.9334    4.8940    4.7599    1.6503    0.1692    0.3162    2.0798    5.2275 
R   10   6   1   9   2  12   1  1579  1605       1.0000    3.6521    7.1521    0.7000   -4.9356    4.9217    4.8326    1.7120    0.1852    0.2929    2.0356    5.1950 
R   10   6   1   9   2  12   1  1579  1616       1.0000    4.1095    7.6095    0.7000   -4.9078    4.8937    4.7324    1.6394    0.1681    0.3185    2.0860    5.2344 
R   10   7   1   9   2  13   1  1579  1623       1.0000    6.7876   10.9876    0.7000   -4.7383    3.6188    4.8552    1.8416    0.2815    0.2112    1.6328    4.5445    7.2240 
R   10   7   1   9   2  13   1  1579  1631       1.0000    7.9201   12.1201    0.7000   -4.5910    3.9065    4.8972    1.9635    0.3720    0.1650    1.3453    3.9149    6.6765 
R   10   7   1   9   2  13   1  1579  1642       1.0000    8.5879   12.7879    0.7000   -4.5262    3.9713    4.8146    1.9284    0.3814    0.1710    1.2739    3.6517    6.4029 
R   10   7   1   9   2  13   1  1579  1650       1.0000    7.7216   11.9216    0.7000   -4.6102    3.8778    4.9154    1.9679    0.3651    0.1657    1.3750    3.9911    6.7474 
R   10   7   1   9   2  13   1  1579  1659       1.0000    8.0247   12.2247    0.7000   -4.3998    4.1022    5.0502    2.2062    0.5168    0.1220    1.0425    3.2415    6.0274 
R   10   7   1   9   2  13   1  1579  1666       1.0000    9.2013   13.4013    0.7000   -4.2138    4.1224    4.8926    2.1796    0.5916    0.1439    0.8369    2.6707    5.3849 
R   10   7   1   9   2  13   1  1579  1675       1.0000    6.9181   11.1181    0.7000   -4.5535    3.9683    5.0047    2.0772    0.4159    0.1419    1.2696    3.7690    6.5487 
R   10   6   1   9   2  12   1  1579  1683       1.0000    4.1652    7.6652    0.7000   -4.8853    4.8819    4.7443    1.6625    0.1818    0.3021    2.0235    5.1549 
R   10   7   1   9   2  13   1  1579  1688       1.0000    6.9646   11.1646    0.7000   -4.5714    3.6692    4.6706    1.7680    0.2821    0.2204    1.5814    4.3548    7.0293 
R   10   7   1   9   2  13   1  1579  1697       1.0000    7.7003   11.9003    0.7000   -4.5181    3.8768    4.7593    1.8810    0.3542    0.1805    1.3585    3.8837    6.6175 
R   10   6   1   9   2  12   1  1579  1706       1.0000    4.9507    8.4507    0.7000   -4.8331    4.8571    4.7091    1.6590    0.1878    0.2971    1.9865    5.0965 
R   10   6   1   9   2  12   1  1579  1713       1.0000    5.9568    9.4568    0.7000   -4.8072    4.8056    4.8389    1.7889    0.2441    0.2385    1.7726    4.8194 
R   10   7   1   9   2  13   1  1579  1724       1.0000    9.1453   13.3453    0.7000   -4.3140    4.1267    4.9210    2.1457    0.5391    0.1375    0.9432    2.9565    5.7140 
R   10   7   1   9   2  13   1  1579  1733       1.0000    9.0611   13.2611    0.7000   -4.1817    3.9970    4.5946    1.9178    0.4341    0.1660    1.1145    3.2585    5.9712 
R   10   7   1   9   2  13   1  1579  1741       1.0000    8.7257   12.9257    0.7000   -4.5218    3.8330    4.7240    1.8458    0.3333    0.1912    1.4139    3.9867    6.7063 
R   10   7   1   9   2  13   1  1579  1777       1.0000   11.0109   15.2109    0.7000   -3.9964    4.0078    4.5866    2.0162    0.5296    0.1607    0.9042    2.7164    5.3589 
R   10   8   1   9   2  14   1  1579  1784       1.0000   10.8761   15.7761    0.7000   -4.0718    2.9045    4.9002    2.2711    0.6885    0.1605    0.6869    2.2674    4.8892    7.0932 
R   10   7   1   9   2  13   1  1579  1793       1.0000    8.9728   13.1728    0.7000   -4.0547    3.8279    4.3231    1.7327    0.3370    0.2058    1.3460    3.6983    6.3620 
R   10   7   1   9   2  13   1  1579  1800       1.0000   10.7693   14.9693    0.7000   -4.1042    4.0296    4.7409    2.1009    0.5678    0.1565    0.8466    2.5864    5.2249 
R   10   8   1   9   2  14   1  1579  1807       1.0000   11.6558   16.5558    0.7000   -3.7238    3.5148    5.2191    2.7661    1.0702    0.2580    0.3822    1.4600    3.4681    5.8742 
R   10   7   1   9   2  13   1  1579  1813       1.0000   10.0973   14.2973    0.7000   -4.0656    4.0608    5.0866    2.4393    0.7583    0.1511    0.6395    2.2225    4.8477 
R   10   7   1   9   2  13   1  1579  1820       1.0000    6.9683   11.1683    0.7000   -4.7070    3.7006    4.8842    1.8846    0.3042    0.1959    1.5606    4.3876    7.0930 
R   10   7   1   9   2  13   1  1579  1830       1.0000    7.8837   12.0837    0.7000   -4.5244    4.0121    5.0113    2.1009    0.4383    0.1359    1.2141    3.6623    6.4556 
R   10   7   1   9   2  13   1  1579  1837       1.0000    9.6417   13.8417    0.7000   -4.3934    4.1056    4.9703    2.1419    0.5045    0.1327    1.0335    3.1992    5.9797 
R   10   7   1   9   2  13   1  1579  1849       1.0000    7.0583   11.2583    0.7000   -4.5380    4.0354    4.9929    2.0792    0.4346    0.1397    1.2092    3.6523    6.4577 
R   10   6   1   9   2  12   1  1579  1857       1.0000    5.2461    8.7461    0.7000   -4.8584    4.8637    4.8776    1.7949    0.2347    0.2439    1.8251    4.9154 
R   10   7   1   9   2  13   1  1579  1868       1.0000    8.7003   12.9003    0.7000   -4.5357    3.8626    4.7526    1.8647    0.3419    0.1866    1.3891    3.9282    6.6565 
R   10   7   1   9   2  13   1  1579  1876       1.0000    9.5378   13.7378    0.7000   -4.4347    4.0355    4.8345    1.9988    0.4376    0.1539    1.1418    3.3910    6.1503 
R   10   7   1   9   2  13   1  1579  1887       1.0000    7.2582   11.4582    0.7000   -4.6886    3.7565    4.9141    1.9218    0.3244    0.1831    1.5053    4.2920    7.0200 
R   10   7   1   9   2  13   1  1579  1895       1.0000    8.3034   12.5034    0.7000   -4.6142    3.8638    4.8988    1.9511    0.3582    0.1696    1.3894    4.0162    6.7670 
R   10   7   1   9   2  13   1  1579  1904       1.0000   11.4819   15.6819    0.7000   -4.1708    4.1642    5.0262    2.3246    0.6724    0.1406    0.7390    2.4733    5.1894 
R   10   8   1   9   2  14   1  1579  1911       1.0000   11.6749   16.5749    0.7000   -3.9009    3.2751    5.1573    2.6014    0.9029    0.1895    0.4994    1.8363    4.1682    6.5131 
R   10   7   1   9   2  13   1  1579  1918       1.0000   10.8425   15.0424    0.7000   -4.1087    4.1389    5.0959    2.4209    0.7277    0.1401    0.6850    2.3537    5.0413 
R   10   8   1   9   2  14   1  1579  1965       1.0000   11.3149   16.2149    0.7000   -3.8477    2.9858    4.5348    2.0518    0.5779    0.1689    0.8092    2.4175    4.8673    7.0697 
R   10   7   1   9   2  13   1  1579  1973       1.0000   10.9225   15.1225    0.7000   -4.2421    4.1861    5.0327    2.2882    0.6286    0.1320    0.8114    2.6745    5.4321 
R   10   7   1   9   2  13   1  1579  1997       1.0000   10.7132   14.9132    0.7000   -4.2115    4.1877    5.0577    2.3278    0.6548    0.1318    0.7784    2.6020    5.3518 
R   10   6   1   9   2  12   1  1588  1605       1.0000    3.8934    7.3934    0.7000   -4.9696    4.9494    4.8442    1.7041    0.1770    0.3015    2.0778    5.2603 
R   10   6   1   9   2  12   1  1588  1616       1.0000    3.1218    6.6218    0.7000   -4.9995    4.9605    4.7999    1.6487    0.1517    0.3344    2.1978    5.4062 
R   10   6   1   9   2  12   1  1588  1623       1.0000    4.3595    7.8595    0.7000   -4.9370    4.9143    4.7662    1.6537    0.1685    0.3161    2.0958    5.2588 
R   10   7   1   9   2  13   1  1588  1631       1.0000    6.5883   10.7883    0.7000   -4.6532    3.6732    4.7357    1.7826    0.2772    0.2217    1.6032    4.3955    7.0760 
R   10   7   1   9   2  13   1  1588  1642       1.0000    7.9532   12.1532    0.7000   -4.5257    4.0909    4.9841    2.0804    0.4469    0.1409    1.1615    3.5095    6.3233 
R   10   7   1   9   2  13   1  1588  1650       1.0000    8.3038   12.5038    0.7000   -4.4787    4.0478    4.9358    2.0626    0.4468    0.1427    1.1556    3.4881    6.2744 
R   10   7   1   9   2  13   1  1588  1659       1.0000    9.5201   13.7201    0.7000   -4.2110    4.0841    4.7818    2.0783    0.5327    0.1494    0.9240    2.8441    5.5554 
R   10   8   1   9   2  14   1  1588  1666       1.0000   11.1255   16.0255    0.7000   -3.5943    3.5669    5.2478    2.8696    1.1769    0.3113    0.3331    1.2518    3.0233    5.4044 
R   10   7   1   9   2  13   1  1588  1675       1.0000    9.3723   13.5723    0.7000   -4.1776    4.0757    4.7237    2.0429    0.5169    0.1519    0.9494    2.9053    5.6202 
R   10   7   1   9   2  13   1  1588  1683       1.0000    6.9602   11.1602    0.7000   -4.5611    3.5796    4.6100    1.7172    0.2560    0.2406    1.6689    4.5223    7.1648 
R   10   7   1   9   2  13   1  1588  1688       1.0000    9.8797   14.0797    0.7000   -4.1324    4.1322    5.0063    2.3288    0.6865    0.1458    0.7143    2.3923    5.0775 
R   10   8   1   9   2  14   1  1588  1697       1.0000   10.8598   15.7598    0.7000   -3.9193    3.2573    5.0956    2.5353    0.8664    0.1886    0.5199    1.8580    4.1806    6.5135 
R   10   7   1   9   2  13   1  1588  1706       1.0000    8.4884   12.6884    0.7000   -4.4894    4.0182    4.9171    2.0392    0.4318    0.1470    1.1875    3.5468    6.3223 
R   10   7   1   9   2  13   1  1588  1713       1.0000    9.4751   13.6751    0.7000   -4.3626    4.0827    4.8552    2.0589    0.4859    0.1453    1.0372    3.1613    5.9189 
R   10   8   1   9   2  14   1  1588  1793       1.0000   11.5860   16.4860    0.7000   -3.8902    2.9297    4.6228    2.1133    0.6193    0.1663    0.7565    2.3684    4.9153    7.1118 
R   10   8   1   9   2  14   1  1588  1813       1.0000   10.8424   15.7424    0.7000   -3.9459    3.2199    4.9317    2.3746    0.7901    0.1890    0.5667    1.9153    4.2245    6.5330 
R   10   7   1   9   2  13   1  1588  1820       1.0000    8.4099   12.6099    0.7000   -4.5135    3.8748    4.7545    1.8792    0.3541    0.1806    1.3588    3.8868    6.6202 
R   10   7   1   9   2  13   1  1588  1830       1.0000    9.2906   13.4906    0.7000   -4.3713    4.1051    4.9266    2.1168    0.5050    0.1374    1.0167    3.1399    5.9103 
R   10   7   1   9   2  13   1  1588  1837       1.0000    9.9396   14.1396    0.7000   -4.3512    4.0692    4.8180    2.0316    0.4752    0.1490    1.0528    3.1861    5.9381 
R   10   7   1   9   2  13   1  1588  1849       1.0000    6.6361   10.8361    0.7000   -4.5219    3.9019    4.7635    1.8828    0.3548    0.1815    1.3479    3.8249    6.5605 
R   10   6   1   9   2  12   1  1588  1857       1.0000    5.5730    9.0730    0.7000   -4.8425    4.8528    4.7375    1.6798    0.1962    0.2872    1.9525    5.0548 
R   10   7   1   9   2  13   1  1588  1868       1.0000    8.6096   12.8096    0.7000   -4.5618    3.8994    4.8259    1.9174    0.3640    0.1734    1.3433    3.8701    6.6172 
R   10   7   1   9   2  13   1  1588  1876       1.0000    8.2431   12.4431    0.7000   -4.5066    4.0128    4.9336    2.0440    0.4283    0.1461    1.2033    3.5986    6.3797 
R   10   6   1   9   2  12   1  1588  1887       1.0000    5.3379    8.8379    0.7000   -4.8669    4.8618    4.7624    1.6891    0.1967    0.2855    1.9553    5.0638 
R   10   7   1   9   2  13   1  1588  1895       1.0000    7.1107   11.3107    0.7000   -4.7424    3.5924    4.8207    1.8093    0.2704    0.2209    1.6601    4.5871    7.2551 
R   10   7   1   9   2  13   1  1588  1904       1.0000   10.0315   14.2315    0.7000   -4.3966    4.0904    4.8989    2.0781    0.4828    0.1419    1.0556    3.2242    5.9965 
R   10   7   1   9   2  13   1  1588  1911       1.0000    9.3683   13.5683    0.7000   -4.2917    4.1444    4.9596    2.1930    0.5664    0.1343    0.9018    2.8694    5.6266 
R   10   7   1   9   2  13   1  1588  1918       1.0000    8.5567   12.7567    0.7000   -4.4001    3.8579    4.6347    1.8313    0.3454    0.1894    1.3642    3.8597    6.5756 
R   10   8   1   9   2  14   1  1588  1925       1.0000   11.5363   16.4363    0.7000   -3.5598    3.1090    4.4189    2.1102    0.6812    0.1910    0.6556    2.0424    4.2820    6.5091 
R   10   8   1   9   2  14   1  1588  1936       1.0000   11.0053   15.9053    0.7000   -4.0489    3.0600    5.0966    2.4619    0.7905    0.1635    0.5960    2.1000    4.6828    6.9661 
R   10   8   1   9   2  14   1  1588  1965       1.0000   11.5555   16.4555    0.7000   -4.0228    3.2340    4.8985    2.2990    0.7245    0.1774    0.6320    2.0416    4.3470    6.6590 
R   10   7   1   9   2  13   1  1588  1973       1.0000   10.9762   15.1762    0.7000   -4.2671    4.1142    4.8658    2.1245    0.5480    0.1434    0.9108    2.8501    5.5834 
R   10   6   1   9   2  12   1  1597  1616       1.0000    3.6234    7.1234    0.7000   -4.9248    4.8788    4.7588    1.6541    0.1728    0.3124    2.0559    5.1903 
R   10   6   1   9   2  12   1  1597  1623       1.0000    3.7272    7.2272    0.7000   -4.9673    4.9396    4.7932    1.6606    0.1629    0.3208    2.1351    5.3205 
R   10   6   1   9   2  12   1  1597  1631       1.0000    4.4102    7.9102    0.7000   -4.9436    4.9298    4.8465    1.7204    0.1887    0.2887    2.0201    5.1813 
R   10   7   1   9   2  13   1  1597  1642       1.0000    6.8948   11.0948    0.7000   -4.7405    3.5854    4.7739    1.7690    0.2561    0.2342    1.6963    4.6208    7.2831 
R   10   7   1   9   2  13   1  1597  1650       1.0000    6.7128   10.9128    0.7000   -4.7444    3.5011    4.7385    1.7340    0.2374    0.2496    1.7694    4.7770    7.4114 
R   10   7   1   9   2  13   1  1597  1659       1.0000    8.9775   13.1775    0.7000   -4.1833    3.8757    4.4655    1.7946    0.3562    0.1924    1.3057    3.6586    6.3502 
R   10   7   1   9   2  13   1  1597  1666       1.0000   10.4503   14.6503    0.7000   -4.0912    4.0797    4.8362    2.1998    0.6392    0.1558    0.7489    2.4162    5.0686 
R   10   7   1   9   2  13   1  1597  1675       1.0000    7.9798   12.1798    0.7000   -4.4647    4.0740    5.0328    2.1545    0.4793    0.1270    1.1219    3.4542    6.2557 
R   10   7   1   9   2  13   1  1597  1683       1.0000    6.7060   10.9060    0.7000   -4.6801    3.7987    4.9700    1.9756    0.3447    0.1691    1.4662    4.2382    6.9869 
R   10   7   1   9   2  13   1  1597  1688       1.0000   10.2327   14.4327    0.7000   -4.2404    4.1566    4.9843    2.2454    0.6083    0.1351    0.8327    2.7028    5.4450 
R   10   7   1   9   2  13   1  1597  1697       1.0000   10.7108   14.9108    0.7000   -4.1761    4.1339    4.9490    2.2524    0.6383    0.1442    0.7722    2.5237    5.2261 
R   10   7   1   9   2  13   1  1597  1706       1.0000    8.6421   12.8421    0.7000   -4.4826    4.0637    5.0104    2.1252    0.4653    0.1317    1.1438    3.5007    6.3022 
R   10   7   1   9   2  13   1  1597  1713       1.0000   10.6331   14.8331    0.7000   -4.2553    4.1732    5.0151    2.2641    0.6108    0.1315    0.8378    2.7343    5.4921 
R   10   7   1   9   2  13   1  1597  1820       1.0000   11.5191   15.7191    0.7000   -4.1367    4.1416    5.0234    2.3415    0.6900    0.1440    0.7138    2.4005    5.0932 
R   10   7   1   9   2  13   1  1597  1849       1.0000    9.9708   14.1708    0.7000   -4.1981    4.1856    5.0444    2.3255    0.6655    0.1377    0.7526    2.5185    5.2538 
R   10   7   1   9   2  13   1  1597  1857       1.0000    8.2831   12.4831    0.7000   -4.5893    3.9367    4.9558    2.0159    0.3907    0.1538    1.3162    3.8818    6.6598 
R   10   7   1   9   2  13   1  1597  1868       1.0000   10.9564   15.1564    0.7000   -4.2981    4.1113    4.8764    2.1162    0.5355    0.1441    0.9317    2.8825    5.6160 
R   10   7   1   9   2  13   1  1597  1876       1.0000   10.9491   15.1491    0.7000   -4.2501    4.0919    4.7971    2.0703    0.5201    0.1478    0.9534    2.9353    5.6655 
R   10   7   1   9   2  13   1  1597  1887       1.0000    7.5873   11.7873    0.7000   -4.6834    3.7791    4.9162    1.9271    0.3293    0.1808    1.4880    4.2548    6.9908 
R   10   7   1   9   2  13   1  1597  1895       1.0000    8.2653   12.4653    0.7000   -4.6469    3.7870    4.8553    1.8942    0.3279    0.1858    1.4693    4.1779    6.9044 
R   10   7   1   9   2  13   1  1597  1904       1.0000   11.4387   15.6387    0.7000   -4.2184    4.1573    4.9806    2.2557    0.6238    0.1383    0.8036    2.6229    5.3539 
R   10   7   1   9   2  13   1  1597  1911       1.0000   10.7745   14.9745    0.7000   -4.1304    4.1507    5.0788    2.3933    0.7095    0.1389    0.7043    2.4016    5.1022 
R   10   7   1   9   2  13   1  1597  1918       1.0000    8.9392   13.1392    0.7000   -4.3425    3.8253    4.5588    1.7925    0.3314    0.1986    1.3959    3.9030    6.6027 
R   10   8   1   9   2  14   1  1597  1925       1.0000   11.6926   16.5926    0.7000   -4.0347    3.0026    4.9114    2.3033    0.7190    0.1679    0.6475    2.1541    4.6820    6.9194 
R   10   7   1   9   2  13   1  1597  1936       1.0000   11.2379   15.4379    0.7000   -4.2090    4.1064    4.8608    2.1543    0.5830    0.1471    0.8430    2.6642    5.3660 
R   10   6   1   9   2  12   1  1605  1623       1.0000    3.8544    7.3544    0.7000   -4.9563    4.9511    4.9000    1.7606    0.2002    0.2741    1.9840    5.1526 
R   10   6   1   9   2  12   1  1605  1631       1.0000    3.2264    6.7264    0.7000   -4.9968    4.9479    4.7477    1.6048    0.1397    0.3539    2.2471    5.4548 
R   10   6   1   9   2  12   1  1605  1642       1.0000    4.2726    7.7726    0.7000   -4.9429    4.9314    4.8450    1.7194    0.1880    0.2894    2.0247    5.1877 
R   10   6   1   9   2  12   1  1605  1650       1.0000    3.2663    6.7663    0.7000   -4.9889    4.9445    4.7585    1.6185    0.1457    0.3451    2.2157    5.4164 
R   10   6   1   9   2  12   1  1605  1659       1.0000    5.3577    8.8577    0.7000   -4.7898    4.8360    4.6751    1.6516    0.1904    0.2959    1.9666    5.0603 
R   10   7   1   9   2  13   1  1605  1666       1.0000    7.0457   11.2457    0.7000   -4.5379    3.8145    4.7274    1.8399    0.3273    0.1937    1.4346    4.0374    6.7538 
R   10   6   1   9   2  12   1  1605  1675       1.0000    5.0089    8.5089    0.7000   -4.8602    4.8759    4.8947    1.8085    0.2370    0.2406    1.8268    4.9254 
R   10   6   1   9   2  12   1  1605  1683       1.0000    3.7964    7.2964    0.7000   -4.9300    4.8920    4.7666    1.6581    0.1726    0.3119    2.0644    5.2084 
R   10   7   1   9   2  13   1  1605  1688       1.0000    7.4077   11.6077    0.7000   -4.6419    3.8037    4.8623    1.9033    0.3333    0.1829    1.4539    4.1470    6.8794 
R   10   7   1   9   2  13   1  1605  1697       1.0000    8.3384   12.5384    0.7000   -4.5200    3.9584    4.8439    1.9575    0.3927    0.1627    1.2666    3.7031    6.4625 
R   10   7   1   9   2  13   1  1605  1706       1.0000    7.1265   11.3265    0.7000   -4.7077    3.7066    4.8971    1.8957    0.3087    0.1924    1.5519    4.3849    7.0955 
R   10   7   1   9   2  13   1  1605  1713       1.0000    9.0020   13.2020    0.7000   -4.5162    3.9962    4.9115    2.0192    0.4167    0.1508    1.2252    3.6411    6.4175 
R   10   8   1   9   2  14   1  1605  1724       1.0000   11.5874   16.4874    0.7000   -3.9447    2.9126    4.7042    2.1598    0.6428    0.1652    0.7291    2.3270    4.9065    7.1028 
R   10   8   1   9   2  14   1  1605  1733       1.0000   11.7767   16.6767    0.7000   -4.0009    3.0857    4.9882    2.3917    0.7713    0.1725    0.5988    2.0503    4.5242    6.7962 
R   10   7   1   9   2  13   1  1605  1820       1.0000   11.2036   15.4036    0.7000   -4.1968    4.0812    4.7553    2.0616    0.5249    0.1504    0.9371    2.8784    5.5930 
R   10   7   1   9   2  13   1  1605  1830       1.0000   10.9052   15.1052    0.7000   -4.2217    4.1449    4.9887    2.2597    0.6189    0.1357    0.8165    2.6553    5.3836 
R   10   7   1   9   2  13   1  1605  1849       1.0000    9.9242   14.1242    0.7000   -4.2527    4.1438    4.9381    2.1976    0.5860    0.1390    0.8570    2.7406    5.4782 
R   10   7   1   9   2  13   1  1605  1857       1.0000    7.2472   11.4472    0.7000   -4.7334    3.6221    4.8461    1.8365    0.2814    0.2119    1.6294    4.5333    7.2127 
R   10   7   1   9   2  13   1  1605  1868       1.0000    9.4201   13.6201    0.7000   -4.5075    4.2214    5.0354    2.1416    0.4977    0.1379    1.0279    3.1492    5.9827 
R   10   7   1   9   2  13   1  1605  1876       1.0000   10.3478   14.5478    0.7000   -4.3517    4.1611    4.9739    2.1725    0.5439    0.1348    0.9410    2.9587    5.7363 
R   10   7   1   9   2  13   1  1605  1887       1.0000    7.4060   11.6060    0.7000   -4.7249    3.6272    4.8311    1.8282    0.2813    0.2130    1.6243    4.5151    7.1943 
R   10   6   1   9   2  12   1  1605  1895       1.0000    6.8266   10.3266    0.7000   -4.7920    4.7921    4.7827    1.7485    0.2357    0.2488    1.7876    4.8274 
R   10   7   1   9   2  13   1  1605  1904       1.0000   10.3854   14.5854    0.7000   -4.4030    4.0718    4.8792    2.0566    0.4707    0.1445    1.0791    3.2742    6.0421 
R   10   7   1   9   2  13   1  1605  1911       1.0000   10.8080   15.0080    0.7000   -4.1064    4.0454    4.6379    2.0023    0.5026    0.1570    0.9666    2.9156    5.6113 
R   10   7   1   9   2  13   1  1605  1918       1.0000    8.6432   12.8432    0.7000   -4.5057    3.8320    4.7056    1.8377    0.3313    0.1931    1.4159    3.9792    6.6958 
R   10   7   1   9   2  13   1  1605  1925       1.0000   10.6952   14.8952    0.7000   -4.1788    4.0922    4.8469    2.1588    0.5928    0.1497    0.8226    2.5980    5.2813 
R   10   7   1   9   2  13   1  1605  1936       1.0000    9.3102   13.5102    0.7000   -4.4763    3.9717    4.8060    1.9484    0.4007    0.1630    1.2348    3.6154    6.3694 
R   10   8   1   9   2  14   1  1605  1945       1.0000   11.8888   16.7888    0.7000   -4.1252    2.9467    4.9554    2.2893    0.6783    0.1531    0.7096    2.3434    4.9985    7.2314 
R   10   7   1   9   2  13   1  1605  1965       1.0000    9.3007   13.5007    0.7000   -4.2749    3.9361    4.5928    1.8624    0.3823    0.1793    1.2431    3.5287    6.2386 
R   10   7   1   9   2  13   1  1605  1973       1.0000   10.1159   14.3159    0.7000   -4.4151    4.1335    4.9793    2.1394    0.5039    0.1333    1.0325    3.2062    6.0044 
R   10   7   1   9   2  13   1  1605  1997       1.0000   11.1621   15.3621    0.7000   -4.2437    4.1460    4.9550    2.2174    0.5957    0.1373    0.8462    2.7234    5.4610 
R   10   6   1   9   2  12   1  1616  1631       1.0000    3.6671    7.1671    0.7000   -4.9812    4.9557    4.8422    1.6959    0.1720    0.3074    2.1018    5.2918 
R   10   6   1   9   2  12   1  1616  1642       1.0000    3.6425    7.1425    0.7000   -4.9452    4.9623    4.9494    1.8106    0.2210    0.2517    1.9129    5.0773 
R   10   6   1   9   2  12   1  1616  1650       1.0000    4.7631    8.2631    0.7000   -4.9208    4.9049    4.7757    1.6709    0.1776    0.3050    2.0528    5.2033 
R   10   7   1   9   2  13   1  1616  1659       1.0000    5.8746   10.0746    0.7000   -4.7169    3.4867    4.6615    1.6783    0.2133    0.2740    1.8541    4.8869    7.5166 
R   10   7   1   9   2  13   1  1616  1666       1.0000    8.5618   12.7618    0.7000   -4.3680    4.1002    4.9061    2.1007    0.5004    0.1396    1.0202    3.1405    5.9073 
R   10   7   1   9   2  13   1  1616  1675       1.0000    7.5520   11.7520    0.7000   -4.5438    3.9886    4.9996    2.0795    0.4242    0.1402    1.2454    3.7304    6.5188 
R   10   6   1   9   2  12   1  1616  1683       1.0000    5.2490    8.7490    0.7000   -4.8404    4.8439    4.8355    1.7678    0.2291    0.2509    1.8350    4.9145 
R   10   7   1   9   2  13   1  1616  1688       1.0000    8.3329   12.5329    0.7000   -4.4830    3.8727    4.7231    1.8671    0.3524    0.1827    1.3578    3.8732    6.6024 
R   10   7   1   9   2  13   1  1616  1697       1.0000   10.2235   14.4235    0.7000   -4.2641    4.1194    4.8803    2.1391    0.5552    0.1423    0.9006    2.8300    5.5640 
R   10   7   1   9   2  13   1  1616  1706       1.0000    8.9001   13.1001    0.7000   -4.4794    4.0431    4.9675    2.0889    0.4519    0.1385    1.1567    3.4957    6.2807 
R   10   7   1   9   2  13   1  1616  1713       1.0000    9.6616   13.8616    0.7000   -4.4234    4.0721    4.9182    2.0788    0.4709    0.1409    1.0913    3.3179    6.0932 
R   10   7   1   9   2  13   1  1616  1820       1.0000    9.5389   13.7389    0.7000   -4.4205    3.9550    4.7338    1.9126    0.3896    0.1701    1.2490    3.6113    6.3508 
R   10   7   1   9   2  13   1  1616  1830       1.0000    8.9080   13.1080    0.7000   -4.4167    3.8651    4.6514    1.8373    0.3454    0.1892    1.3634    3.8446    6.5606 
R   10   7   1   9   2  13   1  1616  1837       1.0000    9.6091   13.8091    0.7000   -4.4767    4.0020    4.8266    1.9674    0.4114    0.1603    1.2048    3.5297    6.2872 
R   10   7   1   9   2  13   1  1616  1849       1.0000    7.1164   11.3164    0.7000   -4.6172    3.8697    4.8998    1.9506    0.3586    0.1696    1.3876    4.0147    6.7690 
R   10   6   1   9   2  12   1  1616  1857       1.0000    4.4313    7.9313    0.7000   -4.9020    4.9032    4.8506    1.7465    0.2054    0.2713    1.9481    5.0821 
R   10   7   1   9   2  13   1  1616  1868       1.0000    6.2361   10.4361    0.7000   -4.7939    4.0153    5.0335    1.9754    0.3433    0.1724    1.4470    4.1676    7.0237 
R   10   7   1   9   2  13   1  1616  1876       1.0000    6.8161   11.0161    0.7000   -4.7667    3.7765    4.9375    1.9007    0.3037    0.1949    1.5657    4.4048    7.1549 
R   10   6   1   9   2  12   1  1616  1887       1.0000    3.7857    7.2857    0.7000   -4.9272    4.9164    4.7111    1.6095    0.1519    0.3393    2.1707    5.3464 
R   10   6   1   9   2  12   1  1616  1895       1.0000    3.3243    6.8243    0.7000   -4.8950    4.9069    4.8926    1.7866    0.2181    0.2567    1.9100    5.0413 
R   10   7   1   9   2  13   1  1616  1904       1.0000    6.9835   11.1835    0.7000   -4.7740    3.4910    4.7969    1.7702    0.2475    0.2386    1.7439    4.7632    7.3959 
R   10   7   1   9   2  13   1  1616  1911       1.0000    7.4700   11.6700    0.7000   -4.5328    3.6355    4.6109    1.7339    0.2689    0.2316    1.6180    4.4053    7.0634 
R   10   6   1   9   2  12   1  1616  1918       1.0000    5.8324    9.3324    0.7000   -4.8072    4.8169    4.7464    1.7073    0.2147    0.2690    1.8686    4.9359 
R   10   7   1   9   2  13   1  1616  1925       1.0000    8.1144   12.3144    0.7000   -4.5332    3.9647    4.8531    1.9583    0.3902    0.1635    1.2722    3.7079    6.4703 
R   10   7   1   9   2  13   1  1616  1936       1.0000    6.9308   11.1308    0.7000   -4.7473    3.6840    4.8727    1.8532    0.2876    0.2075    1.6056    4.4740    7.1794 
R   10   7   1   9   2  13   1  1616  1945       1.0000    9.2069   13.4069    0.7000   -4.5003    4.0830    4.9356    2.0521    0.4439    0.1467    1.1469    3.4301    6.2237 
R   10   7   1   9   2  13   1  1616  1957       1.0000   10.2820   14.4820    0.7000   -4.2830    4.1565    4.9636    2.2038    0.5827    0.1385    0.8629    2.7468    5.4912 
R   10   7   1   9   2  13   1  1616  1965       1.0000    7.3544   11.5544    0.7000   -4.6557    3.8957    4.8219    1.8615    0.3208    0.1972    1.4399    3.9831    6.7285 
R   10   7   1   9   2  13   1  1616  1973       1.0000    7.3540   11.5540    0.7000   -4.7394    3.6044    4.8358    1.8242    0.2759    0.2161    1.6460    4.5660    7.2393 
R   10   7   1   9   2  13   1  1616  1981       1.0000   10.9079   15.1079    0.7000   -4.1716    4.0566    4.6811    2.0059    0.4935    0.1550    0.9916    2.9953    5.7101 
R   10   7   1   9   2  13   1  1616  1989       1.0000   10.6481   14.8481    0.7000   -4.0564    4.0549    4.6464    2.0395    0.5374    0.1564    0.8993    2.7557    5.4361 
R   10   7   1   9   2  13   1  1616  1997       1.0000    9.1647   13.3647    0.7000   -4.4951    3.8970    4.7511    1.8864    0.3612    0.1784    1.3344    3.8195    6.5551 
R   10   7   1   9   2  13   1  1616  2009       1.0000   11.8616   16.0616    0.7000   -4.1092    4.0792    4.7917    2.1469    0.5993    0.1531    0.8064    2.5510    5.2201 
R   10   7   1   9   2  13   1  1616  2121       1.0000   11.6757   15.8757    0.7000   -4.0708    4.0532    4.7350    2.1151    0.5848    0.1556    0.8226    2.5654    5.2191 
R   10   7   1   9   2  13   1  1616  2150       1.0000   11.7103   15.9103    0.7000   -4.1018    4.0775    4.7288    2.0917    0.5641    0.1532    0.8601    2.6802    5.3653 
R   10   7   1   9   2  13   1  1616  2158       1.0000   11.3626   15.5626    0.7000   -4.1993    4.0900    4.8044    2.1066    0.5537    0.1488    0.8871    2.7560    5.4591 
R   10   6   1   9   2  12   1  1623  1642       1.0000    3.8907    7.3907    0.7000   -4.9600    4.9534    4.9627    1.8157    0.2256    0.2483    1.8807    5.0329 
R   10   7   1   9   2  13   1  1623  1650       1.0000    6.0476   10.2476    0.7000   -4.7594    3.8702    5.0052    1.9659    0.3345    0.1746    1.4910    4.2928    7.0878 
R   10   7   1   9   2  13   1  1623  1659       1.0000    8.2519   12.4519    0.7000   -4.4722    4.0765    4.8936    2.0308    0.4439    0.1512    1.1294    3.3487    6.1231 
R   10   8   1   9   2  14   1  1623  1666       1.0000   10.8112   15.7112    0.7000   -3.7151    3.5301    5.2366    2.7884    1.0897    0.2637    0.3723    1.4402    3.4478    5.8626 
R   10   7   1   9   2  13   1  1623  1675       1.0000    9.9928   14.1928    0.7000   -4.2033    4.0958    4.8367    2.1348    0.5717    0.1482    0.8582    2.6883    5.3859 
R   10   7   1   9   2  13   1  1623  1683       1.0000    8.4854   12.6854    0.7000   -4.4290    3.8572    4.6540    1.8327    0.3405    0.1913    1.3773    3.8706    6.5848 
R   10   8   1   9   2  14   1  1623  1688       1.0000   11.5119   16.4119    0.7000   -3.9498    3.2162    5.0443    2.4729    0.8321    0.1860    0.5420    1.9039    4.2723    6.5934 
R   10   8   1   9   2  14   1  1623  1706       1.0000   11.9307   16.8307    0.7000   -4.0080    2.9155    4.7666    2.1823    0.6450    0.1618    0.7320    2.3466    4.9470    7.1494 
R   10   8   1   9   2  14   1  1623  1830       1.0000   11.8642   16.7642    0.7000   -4.0353    3.0071    4.9922    2.3745    0.7481    0.1644    0.6277    2.1371    4.6870    6.9324 
R   10   7   1   9   2  13   1  1623  1849       1.0000    9.1347   13.3347    0.7000   -4.2557    4.1034    4.8812    2.1457    0.5651    0.1467    0.8720    2.7112    5.4145 
R   10   7   1   9   2  13   1  1623  1857       1.0000    7.3644   11.5644    0.7000   -4.7030    3.6710    4.8332    1.8424    0.2924    0.2061    1.5838    4.4241    7.1160 
R   10   7   1   9   2  13   1  1623  1868       1.0000    8.6078   12.8078    0.7000   -4.5773    4.0466    4.9564    2.0265    0.4106    0.1523    1.2383    3.6577    6.4623 
R   10   7   1   9   2  13   1  1623  1876       1.0000    8.0628   12.2628    0.7000   -4.5573    3.8121    4.7478    1.8480    0.3287    0.1920    1.4356    4.0532    6.7720 
R   10   6   1   9   2  12   1  1623  1887       1.0000    4.4670    7.9670    0.7000   -4.9348    4.9275    4.8991    1.7720    0.2102    0.2647    1.9343    5.0804 
R   10   6   1   9   2  12   1  1623  1895       1.0000    4.3122    7.8122    0.7000   -4.9417    4.9208    4.7823    1.6652    0.1707    0.3124    2.0904    5.2569 
R   10   7   1   9   2  13   1  1623  1904       1.0000    7.1033   11.3033    0.7000   -4.7556    3.6192    4.8677    1.8434    0.2792    0.2122    1.6428    4.5718    7.2556 
R   10   7   1   9   2  13   1  1623  1911       1.0000    6.2783   10.4783    0.7000   -4.7209    3.7279    4.9290    1.9170    0.3148    0.1872    1.5427    4.3868    7.1122 
R   10   6   1   9   2  12   1  1623  1918       1.0000    3.7360    7.2360    0.7000   -4.9732    4.9366    4.7676    1.6351    0.1544    0.3333    2.1704    5.3590 
R   10   7   1   9   2  13   1  1623  1925       1.0000    6.6843   10.8843    0.7000   -4.4598    3.7343    4.5885    1.7536    0.2897    0.2202    1.5307    4.1729    6.8516 
R   10   7   1   9   2  13   1  1623  1936       1.0000    6.6886   10.8886    0.7000   -4.6813    3.9226    5.0000    2.0046    0.3669    0.1601    1.3952    4.0839    6.8825 
R   10   7   1   9   2  13   1  1623  1945       1.0000    9.6082   13.8082    0.7000   -4.3359    4.1940    5.0289    2.2307    0.5735    0.1285    0.9048    2.9105    5.7047 
R   10   8   1   9   2  14   1  1623  1957       1.0000   11.2074   16.1074    0.7000   -3.9563    3.3114    5.1551    2.5719    0.8897    0.1922    0.5020    1.8391    4.2166    6.5938 
R   10   7   1   9   2  13   1  1623  1965       1.0000    9.1122   13.3122    0.7000   -4.4064    4.0855    4.8591    2.0382    0.4687    0.1531    1.0524    3.1095    5.8506 
R   10   7   1   9   2  13   1  1623  1973       1.0000    9.2566   13.4566    0.7000   -4.5101    3.9126    4.7833    1.9079    0.3711    0.1731    1.3139    3.7934    6.5370 
R   10   7   1   9   2  13   1  1623  2150       1.0000   11.8049   16.0049    0.7000   -4.1002    4.1136    4.9886    2.3332    0.7056    0.1538    0.6810    2.2893    4.9483 
R   10   7   1   9   2  13   1  1623  2158       1.0000   11.8996   16.0996    0.7000   -4.1016    4.0954    4.9342    2.2832    0.6808    0.1544    0.7050    2.3319    4.9845 
R   10   7   1   9   2  13   1  1623  2183       1.0000   11.3562   15.5562    0.7000   -4.1587    4.1317    4.9642    2.2761    0.6545    0.1450    0.7509    2.4732    5.1679 
R   10   6   1   9   2  12   1  1631  1650       1.0000    3.5636    7.0636    0.7000   -4.9709    4.9671    4.9839    1.8292    0.2311    0.2429    1.8626    5.0196 
R   10   7   1   9   2  13   1  1631  1659       1.0000    6.7060   10.9060    0.7000   -4.6180    4.0050    4.9573    2.0037    0.3888    0.1581    1.3002    3.8063    6.6076 
R   10   8   1   9   2  14   1  1631  1666       1.0000    8.8952   13.7952    0.7000   -3.8270    3.3387    5.2556    2.7368    1.0050    0.2020    0.4409    1.7473    4.0457    6.4180 
R   10   7   1   9   2  13   1  1631  1675       1.0000    8.2048   12.4048    0.7000   -4.4072    4.0819    4.8894    2.0636    0.4737    0.1439    1.0728    3.2589    6.0303 
R   10   7   1   9   2  13   1  1631  1683       1.0000    7.8559   12.0559    0.7000   -4.4975    3.7718    4.6626    1.8022    0.3128    0.2034    1.4728    4.1093    6.8095 
R   10   8   1   9   2  14   1  1631  1688       1.0000   10.8592   15.7592    0.7000   -3.9349    3.2296    5.1096    2.5390    0.8631    0.1846    0.5255    1.8893    4.2608    6.5898 
R   10   7   1   9   2  13   1  1631  1706       1.0000   11.6384   15.8384    0.7000   -4.0495    4.0644    4.8132    2.2023    0.6503    0.1594    0.7297    2.3587    4.9938 
R   10   7   1   9   2  13   1  1631  1857       1.0000    9.4993   13.6993    0.7000   -4.4255    4.0583    4.8770    2.0416    0.4572    0.1465    1.1099    3.3479    6.1181 
R   10   7   1   9   2  13   1  1631  1868       1.0000   10.5310   14.7310    0.7000   -4.2682    4.2346    5.0979    2.3380    0.6693    0.1410    0.7409    2.4684    5.2215 
R   10   7   1   9   2  13   1  1631  1876       1.0000   10.7398   14.9398    0.7000   -4.1214    4.1387    5.0487    2.3726    0.7074    0.1439    0.6968    2.3647    5.0516 
R   10   7   1   9   2  13   1  1631  1887       1.0000    7.5890   11.7890    0.7000   -4.6347    3.8987    4.8817    1.9261    0.3494    0.1769    1.3940    3.9836    6.7441 
R   10   6   1   9   2  12   1  1631  1895       1.0000    6.2072    9.7072    0.7000   -4.8249    4.8244    4.7803    1.7281    0.2202    0.2622    1.8535    4.9233 
R   10   7   1   9   2  13   1  1631  1904       1.0000    9.1722   13.3722    0.7000   -4.5152    3.9526    4.8279    1.9460    0.3896    0.1648    1.2703    3.7040    6.4595 
R   10   7   1   9   2  13   1  1631  1911       1.0000    9.0257   13.2257    0.7000   -4.3558    4.1178    4.9180    2.1189    0.5141    0.1383    0.9926    3.0780    5.8469 
R   10   6   1   9   2  12   1  1631  1918       1.0000    5.8877    9.3877    0.7000   -4.8097    4.8138    4.8399    1.7887    0.2441    0.2385    1.7739    4.8257 
R   10   7   1   9   2  13   1  1631  1925       1.0000    7.6570   11.8570    0.7000   -4.1493    3.9066    4.4602    1.8074    0.3645    0.1929    1.2620    3.4665    6.1385 
R   10   7   1   9   2  13   1  1631  1936       1.0000    6.8957   11.0957    0.7000   -4.6248    3.8674    4.9419    1.9825    0.3646    0.1636    1.3888    4.0367    6.7946 
R   10   7   1   9   2  13   1  1631  1945       1.0000   10.2110   14.4110    0.7000   -4.1677    4.1967    5.0862    2.3802    0.6986    0.1368    0.7184    2.4563    5.1921 
R   10   8   1   9   2  14   1  1631  1957       1.0000   10.9615   15.8615    0.7000   -3.8668    3.4225    5.2139    2.6795    0.9822    0.2176    0.4367    1.6756    3.9456    6.3609 
R   10   7   1   9   2  13   1  1631  1965       1.0000    8.9539   13.1539    0.7000   -4.3756    4.0555    4.8109    2.0109    0.4582    0.1532    1.0831    3.2235    5.9683 
R   10   7   1   9   2  13   1  1631  1973       1.0000   10.2458   14.4458    0.7000   -4.3679    4.0945    4.8774    2.0758    0.4922    0.1434    1.0276    3.1425    5.9045 
R   10   6   1   9   2  12   1  1642  1659       1.0000    4.1746    7.6746    0.7000   -4.9231    4.8844    4.8643    1.7484    0.2074    0.2704    1.9193    5.0358 
R   10   7   1   9   2  13   1  1642  1666       1.0000    7.2114   11.4114    0.7000   -4.3424    4.1491    5.0306    2.2250    0.5550    0.1244    0.9517    3.0317    5.8176 
R   10   7   1   9   2  13   1  1642  1675       1.0000    7.6242   11.8242    0.7000   -4.3482    3.8404    4.5745    1.8039    0.3369    0.1956    1.3799    3.8669    6.5703 
R   10   7   1   9   2  13   1  1642  1683       1.0000    6.9670   11.1670    0.7000   -4.5990    3.6894    4.6746    1.7560    0.2710    0.2290    1.6087    4.3587    7.0370 
R   10   7   1   9   2  13   1  1642  1688       1.0000    9.4030   13.6030    0.7000   -4.2553    4.1533    4.9584    2.2147    0.5945    0.1384    0.8452    2.7137    5.4532 
R   10   8   1   9   2  14   1  1642  1697       1.0000   11.3524   16.2524    0.7000   -3.9317    3.2502    5.0366    2.4770    0.8424    0.1916    0.5302    1.8617    4.1872    6.5174 
R   10   8   1   9   2  14   1  1642  1706       1.0000   11.4964   16.3964    0.7000   -4.0359    2.9425    4.7526    2.1522    0.6170    0.1598    0.7702    2.4167    4.9999    7.2110 
R   10   8   1   9   2  14   1  1642  1849       1.0000   11.2540   16.1540    0.7000   -3.8915    3.3427    5.0440    2.5085    0.8780    0.2065    0.4967    1.7513    3.9723    6.3302 
R   10   7   1   9   2  13   1  1642  1857       1.0000    8.3951   12.5951    0.7000   -4.5789    4.0602    4.9291    2.0021    0.4038    0.1589    1.2327    3.5898    6.3862 
R   10   7   1   9   2  13   1  1642  1868       1.0000    8.5540   12.7540    0.7000   -4.5832    4.4384    5.1509    2.2208    0.5922    0.1655    0.7771    2.4875    5.3492 
R   10   7   1   9   2  13   1  1642  1876       1.0000    9.5627   13.7627    0.7000   -4.3323    4.2867    5.1178    2.3203    0.6467    0.1364    0.7766    2.5759    5.3744 
R   10   7   1   9   2  13   1  1642  1887       1.0000    7.1553   11.3552    0.7000   -4.6954    3.8169    4.9013    1.9085    0.3244    0.1861    1.4851    4.2129    6.9601 
R   10   6   1   9   2  12   1  1642  1895       1.0000    4.4159    7.9159    0.7000   -4.9185    4.9234    4.9517    1.8280    0.2365    0.2390    1.8381    4.9662 
R   10   7   1   9   2  13   1  1642  1904       1.0000    7.4004   11.6004    0.7000   -4.7167    3.8559    4.9338    1.9261    0.3285    0.1829    1.4757    4.1956    6.9626 
R   10   7   1   9   2  13   1  1642  1911       1.0000    8.5381   12.7381    0.7000   -4.4526    4.0577    4.8462    1.9995    0.4359    0.1573    1.1313    3.3095    6.0630 
R   10   7   1   9   2  13   1  1642  1918       1.0000    5.7581    9.9581    0.7000   -4.8180    3.6463    4.8422    1.7869    0.2466    0.2386    1.7413    4.6938    7.3946 
R   10   7   1   9   2  13   1  1642  1925       1.0000    6.3266   10.5266    0.7000   -4.6225    3.7776    4.7616    1.8241    0.3051    0.2047    1.5053    4.1751    6.8853 
R   10   6   1   9   2  12   1  1642  1936       1.0000    4.2930    7.7930    0.7000   -4.9438    4.9207    4.7729    1.6558    0.1674    0.3169    2.1044    5.2729 
R   10   7   1   9   2  13   1  1642  1945       1.0000    7.4217   11.6217    0.7000   -4.6229    4.0019    4.9724    2.0142    0.3907    0.1556    1.3040    3.8337    6.6392 
R   10   7   1   9   2  13   1  1642  1957       1.0000    7.6957   11.8957    0.7000   -4.4789    4.1775    5.0381    2.1570    0.4986    0.1299    1.0565    3.2872    6.1230 
R   10   7   1   9   2  13   1  1642  1965       1.0000    5.4975    9.6975    0.7000   -4.7948    3.6254    4.7764    1.7414    0.2349    0.2520    1.7647    4.6934    7.3759 
R   10   7   1   9   2  13   1  1642  1973       1.0000    7.3904   11.5904    0.7000   -4.7196    3.6260    4.7991    1.8033    0.2749    0.2195    1.6336    4.5115    7.1866 
R   10   7   1   9   2  13   1  1642  1981       1.0000   10.3184   14.5184    0.7000   -4.2775    4.1020    4.8563    2.1101    0.5394    0.1459    0.9195    2.8424    5.5643 
R   10   7   1   9   2  13   1  1642  1989       1.0000    9.8031   14.0031    0.7000   -4.1685    4.1066    4.9328    2.2435    0.6419    0.1499    0.7565    2.4468    5.1192 
R   10   7   1   9   2  13   1  1642  1997       1.0000    9.9348   14.1348    0.7000   -4.3633    4.1674    4.9762    2.1695    0.5457    0.1390    0.9247    2.8773    5.6424 
R   10   8   1   9   2  14   1  1642  2158       1.0000   11.6826   16.5826    0.7000   -4.1254    3.0631    4.9435    2.2793    0.6774    0.1581    0.7025    2.2836    4.8340    7.1066 
R   10   7   1   9   2  13   1  1642  2183       1.0000   11.3601   15.5601    0.7000   -4.1401    4.0728    4.8308    2.1660    0.6058    0.1529    0.7977    2.5198    5.1799 
R   10   7   1   9   2  13   1  1650  1666       1.0000    4.2381    8.4381    0.7000   -4.8283    3.5617    4.7609    1.7085    0.2137    0.2710    1.8526    4.8615    7.5261 
R   10   6   1   9   2  12   1  1650  1675       1.0000    4.1362    7.6362    0.7000   -4.9093    4.9232    4.9251    1.8086    0.2275    0.2472    1.8756    5.0103 
R   10   6   1   9   2  12   1  1650  1683       1.0000    4.5354    8.0354    0.7000   -4.8933    4.9088    4.9232    1.8158    0.2336    0.2421    1.8493    4.9712 
R   10   7   1   9   2  13   1  1650  1688       1.0000    7.0669   11.2669    0.7000   -4.5806    3.9446    4.8762    1.9519    0.3745    0.1674    1.3206    3.8218    6.5879 
R   10   7   1   9   2  13   1  1650  1697       1.0000    8.4796   12.6796    0.7000   -4.3691    4.0707    4.8290    2.0318    0.4730    0.1513    1.0497    3.1380    5.8792 
R   10   7   1   9   2  13   1  1650  1706       1.0000    8.9579   13.1579    0.7000   -4.4065    4.1314    5.0132    2.1729    0.5146    0.1274    1.0281    3.2220    6.0240 
R   10   7   1   9   2  13   1  1650  1713       1.0000   10.5394   14.7394    0.7000   -4.2176    4.1526    4.9693    2.2466    0.6222    0.1403    0.8011    2.6051    5.3297 
R   10   7   1   9   2  13   1  1650  1857       1.0000    9.2198   13.4198    0.7000   -4.4570    4.0524    4.9221    2.0628    0.4533    0.1428    1.1352    3.4297    6.2097 
R   10   8   1   9   2  14   1  1650  1868       1.0000   10.0987   14.9987    0.7000   -4.3633    3.1442    5.1298    2.3184    0.6590    0.1514    0.7304    2.3860    5.1240    7.4869 
R   10   8   1   9   2  14   1  1650  1876       1.0000   11.7014   16.6014    0.7000   -4.0079    3.2407    5.1198    2.5092    0.8385    0.1802    0.5438    1.9401    4.3786    6.7297 
R   10   7   1   9   2  13   1  1650  1887       1.0000    9.4135   13.6135    0.7000   -4.4258    4.0330    4.8311    2.0006    0.4404    0.1528    1.1379    3.3955    6.1558 
R   10   7   1   9   2  13   1  1650  1895       1.0000    7.1864   11.3864    0.7000   -4.7422    3.5926    4.8164    1.8057    0.2693    0.2220    1.6619    4.5869    7.2545 
R   10   7   1   9   2  13   1  1650  1904       1.0000   10.4370   14.6370    0.7000   -4.3549    4.1115    4.8977    2.1017    0.5084    0.1411    0.9969    3.0722    5.8348 
R   10   8   1   9   2  14   1  1650  1911       1.0000   11.6997   16.5997    0.7000   -4.0034    3.0962    4.8759    2.2890    0.7211    0.1735    0.6386    2.1003    4.5297    6.7954 
R   10   7   1   9   2  13   1  1650  1918       1.0000    9.1886   13.3886    0.7000   -4.4477    4.0537    4.8463    2.0022    0.4376    0.1558    1.1324    3.3297    6.0859 
R   10   7   1   9   2  13   1  1650  1925       1.0000    9.9160   14.1160    0.7000   -3.8927    3.9912    4.4938    1.9880    0.5301    0.1644    0.8961    2.6898    5.3191 
R   10   7   1   9   2  13   1  1650  1936       1.0000    7.5406   11.7406    0.7000   -4.6054    3.8236    4.8035    1.8724    0.3333    0.1874    1.4312    4.0591    6.7868 
R   10   7   1   9   2  13   1  1650  1945       1.0000   10.1562   14.3562    0.7000   -4.2496    4.1794    5.0108    2.2649    0.6186    0.1347    0.8188    2.6760    5.4281 
R   10   7   1   9   2  13   1  1650  1957       1.0000    9.5584   13.7584    0.7000   -4.2008    4.1916    5.0574    2.3348    0.6657    0.1348    0.7586    2.5472    5.2913 
R   10   7   1   9   2  13   1  1650  1965       1.0000    6.8154   11.0154    0.7000   -4.6066    3.9030    4.9782    2.0244    0.3834    0.1537    1.3502    3.9643    6.7344 
R   10   7   1   9   2  13   1  1650  1973       1.0000    9.1387   13.3387    0.7000   -4.4972    4.1080    4.9927    2.1042    0.4645    0.1367    1.1246    3.4330    6.2476 
R   10   8   1   9   2  14   1  1650  1981       1.0000   11.7745   16.6745    0.7000   -4.0496    2.9641    4.9645    2.3416    0.7289    0.1629    0.6458    2.1784    4.7601    6.9889 
R   10   7   1   9   2  13   1  1650  1989       1.0000   10.3250   14.5250    0.7000   -4.0904    4.0842    4.9064    2.2654    0.6782    0.1573    0.7026    2.3141    4.9569 
R   10   7   1   9   2  13   1  1650  1997       1.0000   10.3687   14.5687    0.7000   -4.2979    4.1263    4.9097    2.1453    0.5452    0.1389    0.9278    2.9123    5.6629 
R   10   6   1   9   2  12   1  1659  1675       1.0000    3.8759    7.3759    0.7000   -4.8729    4.8756    4.8856    1.7924    0.2247    0.2513    1.8743    4.9810 
R   10   6   1   9   2  12   1  1659  1683       1.0000    3.5381    7.0381    0.7000   -4.9307    4.9226    4.8343    1.7165    0.1891    0.2888    2.0182    5.1750 
R   10   7   1   9   2  13   1  1659  1688       1.0000    4.5948    8.7948    0.7000   -4.8054    3.5426    4.9105    1.8522    0.2662    0.2176    1.7153    4.7572    7.4245 
R   10   7   1   9   2  13   1  1659  1697       1.0000    6.9296   11.1296    0.7000   -4.4757    4.0361    4.9114    2.0428    0.4400    0.1461    1.1642    3.4956    6.2750 
R   10   7   1   9   2  13   1  1659  1706       1.0000    8.0829   12.2829    0.7000   -4.3397    4.1305    5.0824    2.2694    0.5615    0.1166    0.9652    3.0674    5.8473 
R   10   7   1   9   2  13   1  1659  1713       1.0000    8.7589   12.9589    0.7000   -4.3070    4.1706    5.0503    2.2635    0.5851    0.1232    0.9008    2.9172    5.7010 
R   10   8   1   9   2  14   1  1659  1724       1.0000   10.3893   15.2893    0.7000   -3.9186    3.1049    4.8178    2.2834    0.7363    0.1809    0.6161    2.0349    4.4256    6.6882 
R   10   7   1   9   2  13   1  1659  1830       1.0000   10.4163   14.6163    0.7000   -3.9669    3.8314    5.1678    2.5693    0.8505    0.1633    0.5585    2.0285    4.5021 
R   10   8   1   9   2  14   1  1659  1849       1.0000   11.5475   16.4475    0.7000   -3.6928    3.5578    5.1242    2.7008    1.0615    0.2831    0.3770    1.3503    3.2049    5.6004 
R   10   7   1   9   2  13   1  1659  1857       1.0000    8.1626   12.3626    0.7000   -4.4229    4.1101    5.0538    2.1974    0.5103    0.1215    1.0606    3.3181    6.1228 
R   10   7   1   9   2  13   1  1659  1868       1.0000    8.7004   12.9004    0.7000   -4.5225    4.2663    5.0620    2.1640    0.5355    0.1558    0.8917    2.6905    5.4729 
R   10   8   1   9   2  14   1  1659  1876       1.0000   11.1604   16.0604    0.7000   -4.0686    3.2151    5.0092    2.3730    0.7485    0.1707    0.6195    2.0714    4.4899    6.8188 
R   10   7   1   9   2  13   1  1659  1887       1.0000    9.6132   13.8132    0.7000   -4.2600    4.1562    5.0141    2.2592    0.6023    0.1301    0.8544    2.7694    5.5216 
R   10   7   1   9   2  13   1  1659  1895       1.0000    7.2181   11.4181    0.7000   -4.6613    3.7914    4.9054    1.9293    0.3335    0.1795    1.4698    4.1934    6.9257 
R   10   7   1   9   2  13   1  1659  1904       1.0000   10.3056   14.5056    0.7000   -4.1934    4.0323    4.6588    1.9718    0.4665    0.1587    1.0462    3.1094    5.8236 
R   10   7   1   9   2  13   1  1659  1918       1.0000   10.6051   14.8051    0.7000   -3.8290    3.9369    4.4217    1.9546    0.5140    0.1693    0.9162    2.6783    5.2684 
R   10   8   1   9   2  14   1  1659  1925       1.0000   10.6954   15.5954    0.7000   -3.9262    3.2588    4.9453    2.3987    0.8101    0.1946    0.5477    1.8631    4.1325    6.4538 
R   10   7   1   9   2  13   1  1659  1936       1.0000    7.6760   11.8760    0.7000   -4.4608    4.1103    5.0097    2.1389    0.4846    0.1305    1.0925    3.3800    6.1917 
R   10   7   1   9   2  13   1  1659  1945       1.0000    9.4181   13.6181    0.7000   -4.2605    4.0712    4.7715    2.0399    0.4981    0.1508    0.9919    3.0047    5.7296 
R   10   7   1   9   2  13   1  1659  1957       1.0000    8.0945   12.2945    0.7000   -4.3390    4.0446    4.7722    1.9955    0.4552    0.1541    1.0901    3.2564    6.0017 
R   10   7   1   9   2  13   1  1659  1965       1.0000    4.8565    9.0565    0.7000   -4.6867    3.7789    5.0303    2.0230    0.3526    0.1596    1.4814    4.3073    7.0575 
R   10   7   1   9   2  13   1  1659  1973       1.0000    7.3428   11.5428    0.7000   -4.5772    4.1362    5.0857    2.1428    0.4610    0.1267    1.1801    3.6565    6.5270 
R   10   7   1   9   2  13   1  1659  1981       1.0000    9.4219   13.6219    0.7000   -4.1870    4.1817    5.0987    2.3771    0.6778    0.1278    0.7605    2.5740    5.3185 
R   10   7   1   9   2  13   1  1659  1989       1.0000    7.2886   11.4886    0.7000   -4.3167    4.1669    5.0619    2.2676    0.5808    0.1209    0.9150    2.9589    5.7468 
R   10   7   1   9   2  13   1  1659  1997       1.0000    7.4695   11.6695    0.7000   -4.5320    4.0146    5.0122    2.0979    0.4370    0.1362    1.2178    3.6810    6.4793 
R   10   8   1   9   2  14   1  1659  2009       1.0000   10.9059   15.8059    0.7000   -4.0079    3.0668    5.1383    2.5212    0.8233    0.1625    0.5753    2.0721    4.6360    6.9184 
R   10   8   1   9   2  14   1  1659  2021       1.0000   11.2187   16.1187    0.7000   -3.8412    3.3495    4.9247    2.4311    0.8611    0.2169    0.4980    1.7036    3.8325    6.1728 
R   10   8   1   9   2  14   1  1659  2030       1.0000   10.2467   15.1467    0.7000   -3.8711    3.3514    5.1312    2.5977    0.9228    0.2069    0.4736    1.7319    3.9752    6.3434 
R   10   6   1   9   2  12   1  1666  1683       1.0000    3.7934    7.2934    0.7000   -4.9098    4.9061    4.7155    1.6230    0.1603    0.3284    2.1268    5.2892 
R   10   6   1   9   2  12   1  1666  1688       1.0000    3.6021    7.1021    0.7000   -4.6879    4.8075    4.5351    1.5785    0.1681    0.3271    2.0485    5.1369 
R   10   7   1   9   2  13   1  1666  1697       1.0000    4.7592    8.9592    0.7000   -4.2628    3.6109    4.3249    1.6167    0.2390    0.2657    1.6854    4.3947    7.0169 
R   10   7   1   9   2  13   1  1666  1706       1.0000    7.0524   11.2524    0.7000   -4.4925    3.9777    4.8352    1.9655    0.4043    0.1601    1.2328    3.6224    6.3820 
R   10   7   1   9   2  13   1  1666  1713       1.0000    8.1740   12.3740    0.7000   -4.0981    3.9977    4.5420    1.9158    0.4470    0.1663    1.0771    3.1547    5.8524 
R   10   8   1   9   2  14   1  1666  1724       1.0000    8.7707   13.6707    0.7000   -3.0003    2.9288    3.6904    1.7335    0.5021    0.2015    0.8950    2.4351    4.6222    6.7283 
R   10   8   1   9   2  14   1  1666  1733       1.0000   10.2239   15.1239    0.7000   -3.5710    3.5616    5.2212    2.8589    1.1807    0.3241    0.3316    1.2028    2.8948    5.2548 
R   10   8   1   9   2  14   1  1666  1857       1.0000   10.6500   15.5500    0.7000   -4.0376    2.9229    4.8401    2.2351    0.6755    0.1629    0.6966    2.2737    4.8686    7.0759 
R   10   8   1   9   2  14   1  1666  1868       1.0000   11.4079   16.3079    0.7000   -3.8822    3.7419    5.2419    2.7078    1.0470    0.2763    0.3820    1.3859    3.3268    5.8450 
R   10   7   1   9   2  13   1  1666  1895       1.0000   10.6120   14.8120    0.7000   -4.0957    4.0875    4.9949    2.3403    0.7059    0.1521    0.6840    2.2978    4.9436 
R   10   8   1   9   2  14   1  1666  1936       1.0000   11.1614   16.0614    0.7000   -3.5874    3.2870    4.5513    2.2201    0.7539    0.2072    0.5794    1.8153    3.8344    6.1099 
R   10   8   1   9   2  14   1  1666  1957       1.0000   10.6594   15.5594    0.7000   -3.5036    3.4779    5.2889    2.9625    1.2678    0.3534    0.3026    1.1288    2.7701    5.0726 
R   10   7   1   9   2  13   1  1666  1965       1.0000    7.9902   12.1902    0.7000   -4.2306    4.1610    4.9892    2.2558    0.6179    0.1360    0.8169    2.6640    5.4035 
R   10   8   1   9   2  14   1  1666  1973       1.0000   10.5354   15.4354    0.7000   -4.1444    3.0513    4.9472    2.2715    0.6674    0.1562    0.7163    2.3182    4.8888    7.1591 
R   10   8   1   9   2  14   1  1666  1989       1.0000    9.1855   14.0855    0.7000   -3.7655    3.4602    5.1667    2.6910    1.0048    0.2367    0.4192    1.5486    3.5852    5.9660 
R   10   7   1   9   2  13   1  1666  1997       1.0000    9.5927   13.7927    0.7000   -4.0511    4.0549    4.6593    2.0547    0.5485    0.1562    0.8800    2.7078    5.3817 
R   10   8   1   9   2  14   1  1666  2030       1.0000   10.8944   15.7944    0.7000   -3.4294    3.2629    5.2662    2.9876    1.3202    0.4042    0.2925    0.9917    2.4607    4.6064 
R   10   6   1   9   2  12   1  1675  1688       1.0000    3.7011    7.2011    0.7000   -4.9335    4.9219    4.8214    1.7037    0.1842    0.2948    2.0374    5.1966 
R   10   6   1   9   2  12   1  1675  1697       1.0000    3.3267    6.8267    0.7000   -4.9822    4.9446    4.7718    1.6337    0.1515    0.3365    2.1890    5.3858 
R   10   6   1   9   2  12   1  1675  1706       1.0000    4.6744    8.1744    0.7000   -4.7387    4.8292    4.5941    1.6052    0.1750    0.3163    2.0270    5.1256 
R   10   7   1   9   2  13   1  1675  1713       1.0000    6.8966   11.0966    0.7000   -4.5741    3.9427    4.9598    2.0274    0.3969    0.1513    1.3012    3.8406    6.6157 
R   10   7   1   9   2  13   1  1675  1724       1.0000    7.8031   12.0031    0.7000   -4.1957    4.0370    4.6570    1.9692    0.4655    0.1584    1.0501    3.1322    5.8538 
R   10   7   1   9   2  13   1  1675  1733       1.0000    8.6071   12.8071    0.7000   -4.0210    4.0375    4.5808    1.9975    0.5158    0.1594    0.9340    2.8261    5.5045 
R   10   7   1   9   2  13   1  1675  1741       1.0000   10.8168   15.0168    0.7000   -4.0174    4.0296    4.5751    1.9939    0.5131    0.1599    0.9381    2.8279    5.5011 
R   10   7   1   9   2  13   1  1675  1857       1.0000   10.2342   14.4342    0.7000   -4.1018    4.1706    5.1285    2.4550    0.7488    0.1393    0.6672    2.3372    5.0435 
R   10   7   1   9   2  13   1  1675  1895       1.0000   10.9271   15.1271    0.7000   -4.1372    4.1442    5.0436    2.3586    0.6948    0.1417    0.7134    2.4083    5.1044 
R   10   8   1   9   2  14   1  1675  1965       1.0000    9.9341   14.8341    0.7000   -3.8394    3.3182    5.2375    2.7081    0.9667    0.1890    0.4712    1.8039    4.0781    6.4314 
R   10   8   1   9   2  14   1  1675  1997       1.0000   11.1838   16.0838    0.7000   -3.9852    3.1262    5.1167    2.5154    0.8307    0.1703    0.5608    2.0089    4.5007    6.7996 
R   10   6   1   9   2  12   1  1683  1697       1.0000    3.6027    7.1027    0.7000   -4.9807    4.9403    4.7665    1.6300    0.1511    0.3375    2.1871    5.3807 
R   10   6   1   9   2  12   1  1683  1706       1.0000    3.3121    6.8121    0.7000   -4.9229    4.9247    4.8722    1.7535    0.2009    0.2742    1.9791    5.1320 
R   10   6   1   9   2  12   1  1683  1713       1.0000    4.6308    8.1308    0.7000   -4.8760    4.8793    4.7277    1.6525    0.1785    0.3065    2.0351    5.1666 
R   10   7   1   9   2  13   1  1683  1724       1.0000    6.8024   11.0024    0.7000   -4.6136    3.8161    4.8103    1.8738    0.3314    0.1877    1.4398    4.0834    6.8107 
R   10   7   1   9   2  13   1  1683  1733       1.0000    7.9986   12.1986    0.7000   -4.1829    3.8717    4.4602    1.7892    0.3513    0.1952    1.3149    3.6517    6.3365 
R   10   7   1   9   2  13   1  1683  1741       1.0000    9.0832   13.2832    0.7000   -4.4025    3.9152    4.6750    1.8673    0.3651    0.1813    1.3041    3.6986    6.4223 
R   10   8   1   9   2  14   1  1683  1749       1.0000   11.5902   16.4902    0.7000   -3.9882    3.0869    4.9177    2.3366    0.7529    0.1767    0.6076    2.0457    4.4909    6.7568 
R   10   8   1   9   2  14   1  1683  1784       1.0000   11.6887   16.5886    0.7000   -3.8951    3.2044    4.8428    2.3210    0.7686    0.1901    0.5812    1.9294    4.2151    6.5090 
R   10   7   1   9   2  13   1  1683  1793       1.0000    9.5761   13.7761    0.7000   -4.0328    4.0496    5.2030    2.5605    0.8124    0.1359    0.6243    2.2661    4.8998 
R   10   7   1   9   2  13   1  1683  1820       1.0000    9.5163   13.7163    0.7000   -4.1603    3.9245    4.4960    1.8362    0.3844    0.1823    1.2268    3.4709    6.1646 
R   10   7   1   9   2  13   1  1683  1830       1.0000    8.6806   12.8806    0.7000   -4.3298    4.1312    5.0768    2.2703    0.5661    0.1178    0.9521    3.0274    5.8015 
R   10   7   1   9   2  13   1  1683  1837       1.0000   11.4127   15.6127    0.7000   -3.9670    4.0163    4.5851    2.0323    0.5473    0.1606    0.8730    2.6552    5.2964 
R   10   7   1   9   2  13   1  1683  1849       1.0000    9.9169   14.1169    0.7000   -4.0263    4.0301    5.1352    2.5068    0.8066    0.1568    0.5946    2.1276    4.7253 
R   10   7   1   9   2  13   1  1683  1857       1.0000    6.8403   11.0403    0.7000   -4.6533    3.8430    4.9842    2.0032    0.3619    0.1608    1.4195    4.1379    6.8990 
R   10   7   1   9   2  13   1  1683  1868       1.0000    9.0211   13.2211    0.7000   -4.5151    4.1870    4.9803    2.0884    0.4760    0.1517    1.0326    3.0535    5.8423 
R   10   8   1   9   2  14   1  1683  1876       1.0000   11.2742   16.1742    0.7000   -4.1685    3.0030    4.9129    2.2261    0.6361    0.1543    0.7556    2.4014    5.0027    7.2521 
R   10   7   1   9   2  13   1  1683  1887       1.0000    9.4559   13.6559    0.7000   -4.3431    4.1502    5.0367    2.2298    0.5562    0.1236    0.9521    3.0362    5.8237 
R   10   7   1   9   2  13   1  1683  1895       1.0000    8.5852   12.7852    0.7000   -4.5266    4.0010    4.9646    2.0593    0.4253    0.1437    1.2247    3.6637    6.4483 
R   10   7   1   9   2  13   1  1683  1936       1.0000   10.9624   15.1624    0.7000   -4.0773    4.1166    5.0920    2.4377    0.7550    0.1493    0.6448    2.2455    4.9057 
R   10   7   1   9   2  13   1  1683  1965       1.0000    8.7170   12.9170    0.7000   -3.8907    3.8251    4.1983    1.7061    0.3398    0.2111    1.3141    3.5290    6.1569 
R   10   7   1   9   2  13   1  1683  1973       1.0000    9.5981   13.7981    0.7000   -4.3421    4.2376    5.0985    2.2893    0.5963    0.1191    0.8937    2.9445    5.7744 
R   10   7   1   9   2  13   1  1683  1989       1.0000   10.0050   14.2050    0.7000   -3.9883    3.8666    5.1623    2.5510    0.8309    0.1571    0.5791    2.0844    4.5852 
R   10   7   1   9   2  13   1  1683  1997       1.0000    8.6397   12.8397    0.7000   -4.4315    4.1120    5.0461    2.1862    0.5056    0.1230    1.0667    3.3347    6.1430 
R   10   8   1   9   2  14   1  1683  2030       1.0000   10.8707   15.7707    0.7000   -3.8994    3.2826    5.1412    2.5863    0.8904    0.1876    0.5090    1.8422    4.1352    6.4743 
R   10   6   1   9   2  12   1  1688  1706       1.0000    3.7403    7.2403    0.7000   -4.9732    4.9358    4.7606    1.6290    0.1524    0.3361    2.1789    5.3683 
R   10   6   1   9   2  12   1  1688  1713       1.0000    3.3806    6.8806    0.7000   -5.0110    4.9554    4.7490    1.5982    0.1345    0.3610    2.2778    5.4951 
R   10   7   1   9   2  13   1  1688  1724       1.0000    4.4079    8.6079    0.7000   -4.7242    3.6997    4.9626    1.9420    0.3129    0.1851    1.5672    4.4277    7.1402 
R   10   7   1   9   2  13   1  1688  1733       1.0000    6.7995   10.9995    0.7000   -4.4483    4.0464    4.8929    2.0422    0.4488    0.1462    1.1360    3.4179    6.1916 
R   10   7   1   9   2  13   1  1688  1741       1.0000    8.1262   12.3262    0.7000   -4.5717    3.8883    4.8238    1.9099    0.3582    0.1758    1.3592    3.9029    6.6475 
R   10   8   1   9   2  14   1  1688  1749       1.0000    9.8874   14.7874    0.7000   -3.5238    2.9007    4.1950    1.9146    0.5405    0.1796    0.8524    2.4815    4.9067    7.0545 
R   10   8   1   9   2  14   1  1688  1760       1.0000   11.1360   16.0360    0.7000   -3.1889    3.3634    4.3387    2.2533    0.8764    0.2699    0.4639    1.4465    3.1662    5.4188 
R   10   8   1   9   2  14   1  1688  1784       1.0000   10.1241   15.0241    0.7000   -3.7565    3.4781    5.2138    2.7410    1.0407    0.2425    0.4004    1.5298    3.6037    6.0040 
R   10   7   1   9   2  13   1  1688  1793       1.0000    8.4884   12.6884    0.7000   -4.2508    4.2299    5.1271    2.3663    0.6538    0.1182    0.8124    2.7533    5.5543 
R   10   8   1   9   2  14   1  1688  1800       1.0000   11.1851   16.0851    0.7000   -3.9280    3.2298    4.9769    2.4255    0.8192    0.1916    0.5445    1.8782    4.1919    6.5077 
R   10   7   1   9   2  13   1  1688  1820       1.0000    9.6421   13.8421    0.7000   -4.2899    4.0861    4.8108    2.0601    0.5054    0.1477    0.9845    3.0091    5.7455 
R   10   7   1   9   2  13   1  1688  1830       1.0000    8.5031   12.7031    0.7000   -4.3079    3.9699    4.6548    1.9027    0.4037    0.1694    1.2010    3.4894    6.2205 
R   10   8   1   9   2  14   1  1688  1837       1.0000   11.5935   16.4935    0.7000   -4.0490    2.9807    4.9085    2.2922    0.7080    0.1651    0.6614    2.1933    4.7484    6.9795 
R   10   8   1   9   2  14   1  1688  1849       1.0000   11.1571   16.0571    0.7000   -3.6771    3.3405    4.7263    2.3379    0.8312    0.2219    0.5126    1.6922    3.7373    6.0521 
R   10   7   1   9   2  13   1  1688  1857       1.0000    8.1608   12.3608    0.7000   -4.5064    4.0247    4.9451    2.0545    0.4335    0.1441    1.1938    3.5848    6.3718 
R   10   7   1   9   2  13   1  1688  1868       1.0000    9.7254   13.9254    0.7000   -4.3378    4.2367    5.0834    2.2858    0.6287    0.1423    0.7866    2.5413    5.3004 
R   10   8   1   9   2  14   1  1688  1887       1.0000   11.6693   16.5693    0.7000   -4.0030    2.9949    4.8665    2.2805    0.7151    0.1706    0.6471    2.1441    4.6609    6.8917 
R   10   7   1   9   2  13   1  1688  1895       1.0000   10.6081   14.8081    0.7000   -4.2553    4.1244    4.8931    2.1557    0.5656    0.1416    0.8843    2.7937    5.5261 
R   10   7   1   9   2  13   1  1688  1965       1.0000    9.1249   13.3249    0.7000   -4.0396    3.9945    4.5172    1.9255    0.4621    0.1660    1.0381    3.0411    5.7195 
R   10   7   1   9   2  13   1  1688  1973       1.0000   10.1247   14.3247    0.7000   -4.2894    4.2038    5.0370    2.2663    0.6102    0.1325    0.8356    2.7234    5.4960 
R   10   8   1   9   2  14   1  1688  1981       1.0000   11.8029   16.7029    0.7000   -3.9513    3.1739    4.9464    2.3841    0.7900    0.1852    0.5705    1.9454    4.3087    6.6046 
R   10   7   1   9   2  13   1  1688  1989       1.0000    9.0825   13.2825    0.7000   -4.1294    4.0961    4.8847    2.2228    0.6438    0.1528    0.7489    2.4308    5.0958 
R   10   7   1   9   2  13   1  1688  1997       1.0000    7.7611   11.9611    0.7000   -4.5482    3.9963    4.9320    2.0196    0.4093    0.1516    1.2489    3.7039    6.4894 
R   10   7   1   9   2  13   1  1688  2009       1.0000   11.1058   15.3058    0.7000   -4.0913    4.0931    4.9409    2.2955    0.6909    0.1559    0.6920    2.2994    4.9465 
R   10   8   1   9   2  14   1  1688  2021       1.0000   10.9742   15.8742    0.7000   -3.6897    3.5439    5.1958    2.7655    1.0860    0.2754    0.3707    1.3827    3.2944    5.6949 
R   10   7   1   9   2  13   1  1688  2030       1.0000    8.7082   12.9082    0.7000   -4.1005    4.0792    4.7445    2.1073    0.5748    0.1531    0.8430    2.6398    5.3207 
R   10   7   1   9   2  13   1  1688  2038       1.0000   10.4045   14.6045    0.7000   -4.2456    4.1365    4.9332    2.1968    0.5860    0.1388    0.8575    2.7416    5.4753 
R   10   8   1   9   2  14   1  1688  2062       1.0000   11.6383   16.5383    0.7000   -3.7335    3.4949    5.1516    2.6975    1.0264    0.2531    0.4024    1.4720    3.4328    5.8161 
R   10   6   1   9   2  12   1  1697  1713       1.0000    3.6490    7.1490    0.7000   -4.9799    4.9414    4.7619    1.6264    0.1498    0.3393    2.1949    5.3904 
R   10   6   1   9   2  12   1  1697  1724       1.0000    3.1610    6.6610    0.7000   -4.9081    4.9105    4.9013    1.7862    0.2121    0.2616    1.9387    5.0776 
R   10   7   1   9   2  13   1  1697  1733       1.0000    4.4318    8.6318    0.7000   -4.7742    3.5575    4.8755    1.8388    0.2693    0.2178    1.6877    4.6752    7.3380 
R   10   7   1   9   2  13   1  1697  1741       1.0000    6.9384   11.1384    0.7000   -4.6949    3.7030    4.8407    1.8541    0.3000    0.2014    1.5579    4.3694    7.0726 
R   10   7   1   9   2  13   1  1697  1749       1.0000    8.6361   12.8361    0.7000   -3.5837    3.8363    4.1075    1.7942    0.4406    0.1887    1.0403    2.8557    5.3986 
R   10   8   1   9   2  14   1  1697  1760       1.0000    8.9659   13.8659    0.7000   -3.3154    3.1075    4.1518    1.9952    0.6404    0.1957    0.6952    2.0792    4.2238    6.4253 
R   10   8   1   9   2  14   1  1697  1768       1.0000   10.2715   15.1715    0.7000   -3.6085    2.9837    4.3726    2.0376    0.6195    0.1796    0.7370    2.2621    4.6614    6.8537 
R   10   8   1   9   2  14   1  1697  1777       1.0000   11.4519   16.3519    0.7000   -3.9592    3.2212    4.9534    2.3864    0.7912    0.1871    0.5681    1.9251    4.2479    6.5601 
R   10   8   1   9   2  14   1  1697  1784       1.0000   10.0475   14.9475    0.7000   -3.6572    3.5390    5.2662    2.8490    1.1397    0.2785    0.3513    1.3790    3.3086    5.7098 
R   10   7   1   9   2  13   1  1697  1793       1.0000    9.4785   13.6785    0.7000   -4.1275    4.2051    5.1269    2.4408    0.7420    0.1398    0.6715    2.3557    5.0847 
R   10   8   1   9   2  14   1  1697  1820       1.0000   11.4694   16.3694    0.7000   -4.0262    3.0071    4.9195    2.3155    0.7277    0.1688    0.6385    2.1362    4.6611    6.9007 
R   10   8   1   9   2  14   1  1697  1830       1.0000   11.1084   16.0084    0.7000   -4.0167    3.0375    4.9530    2.3508    0.7464    0.1697    0.6218    2.1024    4.6088    6.8612 
R   10   7   1   9   2  13   1  1697  1857       1.0000   10.8292   15.0292    0.7000   -4.1380    4.1251    4.9647    2.2891    0.6701    0.1485    0.7266    2.4059    5.0872 
R   10   8   1   9   2  14   1  1697  1997       1.0000   11.3000   16.2000    0.7000   -4.0569    3.0091    4.9436    2.3191    0.7183    0.1641    0.6534    2.1823    4.7344    6.9805 
R   10   6   1   9   2  12   1  1706  1724       1.0000    3.6533    7.1533    0.7000   -4.9815    4.9454    4.7786    1.6400    0.1536    0.3334    2.1797    5.3755 
R   10   6   1   9   2  12   1  1706  1733       1.0000    3.3843    6.8843    0.7000   -4.9805    4.9428    4.7205    1.5891    0.1358    0.3608    2.2638    5.4707 
R   10   6   1   9   2  12   1  1706  1741       1.0000    4.8469    8.3469    0.7000   -4.8910    4.8842    4.7918    1.7014    0.1945    0.2859    1.9759    5.1019 
R   10   7   1   9   2  13   1  1706  1749       1.0000    7.6584   11.8584    0.7000   -4.5358    3.9483    4.8312    1.9373    0.3808    0.1681    1.2909    3.7361    6.4913 
R   10   7   1   9   2  13   1  1706  1760       1.0000    8.0566   12.2566    0.7000   -4.2533    4.1280    4.9056    2.1679    0.5713    0.1406    0.8770    2.7799    5.5130 
R   10   7   1   9   2  13   1  1706  1768       1.0000    8.0828   12.2828    0.7000   -4.1067    4.1071    5.1912    2.5001    0.7317    0.1150    0.7352    2.5099    5.2027 
R   10  10   1   9   2  16   1  1706  1773       1.0000    9.0298   15.3298    0.7000   -2.5175    1.9301    5.5989    3.9142    2.5972    1.5933    0.7361    0.2943    0.6133    1.4705    2.4809    3.7631 
R   10   7   1   9   2  13   1  1706  1777       1.0000    9.1607   13.3607    0.7000   -4.2324    3.9474    4.5704    1.8651    0.3897    0.1792    1.2141    3.4269    6.1254 
R   10   7   1   9   2  13   1  1706  1784       1.0000    8.6275   12.8275    0.7000   -4.3616    4.0817    4.8488    2.0539    0.4847    0.1462    1.0373    3.1560    5.9117 
R   10   7   1   9   2  13   1  1706  1793       1.0000    7.7384   11.9384    0.7000   -4.3755    4.1752    5.1304    2.2939    0.5681    0.1072    0.9854    3.2110    6.0462 
R   10   7   1   9   2  13   1  1706  1800       1.0000   10.9723   15.1723    0.7000   -4.0003    3.8692    5.1167    2.5041    0.8101    0.1615    0.5866    2.0753    4.5733 
R   10   7   1   9   2  13   1  1706  1820       1.0000    9.3996   13.5996    0.7000   -4.2290    3.9031    4.5263    1.8263    0.3691    0.1852    1.2772    3.6197    6.3249 
R   10   7   1   9   2  13   1  1706  1830       1.0000    9.7870   13.9870    0.7000   -4.2166    4.1688    5.0920    2.3525    0.6513    0.1239    0.8020    2.6718    5.4213 
R   10   8   1   9   2  14   1  1706  1849       1.0000   11.4992   16.3992    0.7000   -3.8648    3.3659    5.1032    2.5767    0.9174    0.2111    0.4729    1.7098    3.9198    6.2885 
R   10   7   1   9   2  13   1  1706  1857       1.0000    9.2797   13.4797    0.7000   -4.3721    4.1573    5.0538    2.2285    0.5468    0.1211    0.9790    3.1242    5.9300 
R   10   8   1   9   2  14   1  1706  1997       1.0000   11.6499   16.5499    0.7000   -4.0365    3.0223    5.1049    2.4750    0.7937    0.1602    0.5985    2.1187    4.7171    6.9828 
R   10   6   1   9   2  12   1  1713  1733       1.0000    3.7527    7.2527    0.7000   -4.9597    4.9298    4.7387    1.6169    0.1506    0.3398    2.1844    5.3708 
R   10   6   1   9   2  12   1  1713  1741       1.0000    3.4899    6.9899    0.7000   -4.9637    4.9501    4.8467    1.7091    0.1784    0.2994    2.0760    5.2591 
R   10   7   1   9   2  13   1  1713  1749       1.0000    5.9371   10.1371    0.7000   -4.5657    3.5632    4.5769    1.6837    0.2369    0.2570    1.7362    4.6203    7.2588 
R   10   7   1   9   2  13   1  1713  1760       1.0000    7.5991   11.7991    0.7000   -4.2299    4.1552    5.0227    2.2844    0.6240    0.1316    0.8192    2.6798    5.4192 
R   10   7   1   9   2  13   1  1713  1768       1.0000    8.1898   12.3898    0.7000   -3.9863    3.8357    4.2781    1.7281    0.3416    0.2065    1.3215    3.5968    6.2458 
R   10   9   1   9   2  15   1  1713  1773       1.0000    8.1267   13.7267    0.7000   -2.7832    2.0523    5.5355    3.6864    2.2739    1.1624    0.3950    0.3458    1.0511    2.1499    3.5286 
R   10   7   1   9   2  13   1  1713  1777       1.0000    7.4917   11.6917    0.7000   -4.6294    3.8414    4.8049    1.8604    0.3237    0.1937    1.4484    4.0533    6.7843 
R   10   7   1   9   2  13   1  1713  1784       1.0000    5.8733   10.0733    0.7000   -4.6551    3.8514    4.9687    1.9892    0.3595    0.1634    1.4166    4.1251    6.8886 
R   10   6   1   9   2  12   1  1713  1793       1.0000    4.5860    8.0860    0.7000   -4.8666    4.8940    4.9500    1.8543    0.2539    0.2244    1.7788    4.8807 
R   10   7   1   9   2  13   1  1713  1800       1.0000    7.9050   12.1050    0.7000   -4.5074    4.0123    4.9364    2.0459    0.4285    0.1458    1.2039    3.6009    6.3822 
R   10   7   1   9   2  13   1  1713  1807       1.0000   10.0612   14.2612    0.7000   -3.9700    4.0380    4.6718    2.1138    0.6052    0.1609    0.7837    2.4636    5.0948 
R   10   8   1   9   2  14   1  1713  1813       1.0000   10.2049   15.1049    0.7000   -4.0808    3.0439    4.9688    2.3280    0.7151    0.1614    0.6604    2.2041    4.7590    7.0241 
R   10   7   1   9   2  13   1  1713  1820       1.0000    6.9782   11.1782    0.7000   -4.7027    3.5769    4.7475    1.7656    0.2602    0.2321    1.6770    4.5857    7.2401 
R   10   7   1   9   2  13   1  1713  1830       1.0000    7.2335   11.4335    0.7000   -4.6407    3.8309    4.9188    1.9530    0.3488    0.1718    1.4272    4.1081    6.8530 
R   10   7   1   9   2  13   1  1713  1837       1.0000   10.6578   14.8578    0.7000   -4.2476    4.0821    4.7786    2.0542    0.5100    0.1493    0.9704    2.9673    5.6951 
R   10   7   1   9   2  13   1  1713  1849       1.0000   10.0950   14.2950    0.7000   -4.1124    4.0836    4.8775    2.2264    0.6521    0.1554    0.7345    2.3860    5.0371 
R   10   7   1   9   2  13   1  1713  1857       1.0000    8.0919   12.2919    0.7000   -4.5840    3.9502    4.9620    2.0246    0.3962    0.1517    1.3029    3.8547    6.6372 
R   10   7   1   9   2  13   1  1713  1868       1.0000   10.6394   14.8394    0.7000   -4.3121    4.1325    4.9208    2.1483    0.5476    0.1415    0.9154    2.8497    5.5914 
R   10   7   1   9   2  13   1  1713  1997       1.0000    9.6723   13.8723    0.7000   -4.3708    4.1698    5.0137    2.1959    0.5431    0.1283    0.9625    3.0539    5.8540 
R   10   7   1   9   2  13   1  1713  2030       1.0000   10.0857   14.2857    0.7000   -4.1337    4.1015    4.8912    2.2259    0.6431    0.1517    0.7517    2.4432    5.1136 
R   10   7   1   9   2  13   1  1713  2038       1.0000   10.5124   14.7124    0.7000   -4.3102    4.1294    4.9362    2.1613    0.5459    0.1360    0.9346    2.9394    5.6965 
R   10   8   1   9   2  14   1  1713  2062       1.0000   11.3420   16.2420    0.7000   -4.0042    3.0857    5.0226    2.4201    0.7810    0.1702    0.5948    2.0541    4.5397    6.8142 
R   10   6   1   9   2  12   1  1724  1741       1.0000    3.5769    7.0769    0.7000   -4.9943    4.9559    4.7979    1.6499    0.1539    0.3319    2.1838    5.3869 
R   10   7   1   9   2  13   1  1724  1749       1.0000    4.2671    8.4671    0.7000   -4.3753    3.5667    4.3396    1.5670    0.1961    0.3061    1.8475    4.6443    7.2583 
R   10   7   1   9   2  13   1  1724  1760       1.0000    5.6493    9.8493    0.7000   -3.6141    3.7625    3.9433    1.6205    0.3240    0.2288    1.3363    3.4728    6.0453 
R   10   7   1   9   2  13   1  1724  1768       1.0000    7.3138   11.5138    0.7000   -4.2504    4.0070    4.6534    1.9343    0.4333    0.1632    1.1253    3.3088    6.0366 
R   10   9   1   9   2  15   1  1724  1773       1.0000    7.5962   13.1962    0.7000   -2.8199    2.2749    5.5103    3.6263    2.1467    1.0190    0.3795    0.3967    1.0739    2.2465    3.7704 
R   10   7   1   9   2  13   1  1724  1777       1.0000    8.0041   12.2041    0.7000   -4.3776    4.1613    5.0052    2.1842    0.5352    0.1292    0.9758    3.0826    5.8813 
R   10   7   1   9   2  13   1  1724  1784       1.0000    6.1411   10.3411    0.7000   -4.1235    4.1756    5.2097    2.5114    0.7463    0.1101    0.7306    2.5789    5.3288 
R   10   7   1   9   2  13   1  1724  1793       1.0000    6.4137   10.6137    0.7000   -4.6004    4.0392    5.0090    2.0595    0.4147    0.1449    1.2585    3.7654    6.5873 
R   10   8   1   9   2  14   1  1724  1800       1.0000    9.8914   14.7914    0.7000   -4.0123    3.0247    4.7806    2.1926    0.6502    0.1642    0.7227    2.2934    4.7954    7.0347 
R   10   7   1   9   2  13   1  1724  1820       1.0000   10.0031   14.2031    0.7000   -4.1637    4.1460    5.0080    2.3117    0.6661    0.1411    0.7453    2.4791    5.1847 
R   10   7   1   9   2  13   1  1724  1830       1.0000   10.1838   14.3838    0.7000   -4.0772    4.0770    4.7678    2.1430    0.6039    0.1548    0.7965    2.5258    5.1903 
R   10   8   1   9   2  14   1  1724  1857       1.0000   11.4794   16.3794    0.7000   -4.0232    2.9905    4.8566    2.2591    0.6954    0.1669    0.6709    2.2005    4.7322    6.9627 
R   10   8   1   9   2  14   1  1724  1997       1.0000   11.7758   16.6758    0.7000   -3.9329    3.1712    4.8384    2.2944    0.7406    0.1827    0.6115    2.0029    4.3247    6.6073 
R   10   8   1   9   2  14   1  1724  2030       1.0000   11.1249   16.0249    0.7000   -3.2925    3.2265    4.2543    2.1090    0.7367    0.2171    0.5831    1.8063    3.8088    6.0472 
R   10   8   1   9   2  14   1  1724  2062       1.0000   11.4498   16.3498    0.7000   -3.4664    3.3659    5.3131    3.0068    1.3044    0.3638    0.2932    1.1039    2.7038    4.9343 
R   10   6   1   9   2  12   1  1733  1749       1.0000    3.6812    7.1812    0.7000   -4.8740    4.8107    4.7457    1.6701    0.1890    0.2963    1.9562    5.0327 
R   10   6   1   9   2  12   1  1733  1760       1.0000    3.3894    6.8894    0.7000   -4.6939    4.7765    4.6032    1.6378    0.1962    0.2932    1.9197    4.9695 
R   10   7   1   9   2  13   1  1733  1768       1.0000    4.3773    8.5773    0.7000   -4.6864    3.7721    4.9973    1.9932    0.3388    0.1694    1.4987    4.2821    7.0170 
R   10   9   1   9   2  15   1  1733  1773       1.0000    5.6918   11.2918    0.7000   -2.8895    2.3448    5.5116    3.5964    2.1513    1.0315    0.3205    0.3993    1.2477    2.4790    4.0466 
R   10   7   1   9   2  13   1  1733  1777       1.0000    6.7792   10.9792    0.7000   -4.5699    3.8808    4.7780    1.8692    0.3395    0.1879    1.3922    3.9140    6.6477 
R   10   7   1   9   2  13   1  1733  1784       1.0000    6.4502   10.6502    0.7000   -4.3458    4.1455    5.0459    2.2358    0.5554    0.1221    0.9583    3.0529    5.8400 
R   10   7   1   9   2  13   1  1733  1793       1.0000    7.4506   11.6506    0.7000   -4.3148    4.2225    5.1371    2.3371    0.6145    0.1099    0.8928    2.9819    5.8128 
R   10   8   1   9   2  14   1  1733  1800       1.0000   10.9991   15.8991    0.7000   -3.8560    3.3863    5.0892    2.5699    0.9203    0.2160    0.4678    1.6822    3.8607    6.2336 
R   10   8   1   9   2  14   1  1733  1820       1.0000   11.0545   15.9545    0.7000   -3.9725    2.8908    4.7167    2.1555    0.6341    0.1628    0.7433    2.3687    4.9788    7.1696 
R   10   6   1   9   2  12   1  1741  1760       1.0000    3.7466    7.2466    0.7000   -4.9526    4.9338    4.8137    1.6866    0.1746    0.3059    2.0814    5.2548 
R   10   6   1   9   2  12   1  1741  1768       1.0000    3.3492    6.8492    0.7000   -4.9264    4.9150    4.7134    1.6120    0.1531    0.3377    2.1644    5.3382 
R   10   7   1   9   2  13   1  1741  1773       1.0000    3.9488    8.1488    0.7000   -3.7757    3.3237    5.3201    2.8328    1.0811    0.1622    0.4590    1.9014    4.0901 
R   10   6   1   9   2  12   1  1741  1777       1.0000    3.2791    6.7791    0.7000   -4.9380    4.9604    4.9251    1.7916    0.2102    0.2619    1.9619    5.1342 
R   10   6   1   9   2  12   1  1741  1784       1.0000    3.2699    6.7699    0.7000   -5.0203    4.9650    4.7750    1.6158    0.1376    0.3549    2.2671    5.4889 
R   10   6   1   9   2  12   1  1741  1793       1.0000    4.6621    8.1621    0.7000   -4.8832    4.8775    4.8537    1.7604    0.2174    0.2605    1.8880    4.9963 
R   10   7   1   9   2  13   1  1741  1800       1.0000    8.1456   12.3456    0.7000   -4.5494    3.9914    4.9746    2.0554    0.4181    0.1445    1.2482    3.7323    6.5223 
R   10   8   1   9   2  14   1  1741  1807       1.0000   11.3819   16.2819    0.7000   -3.8572    2.8915    4.5812    2.0932    0.6131    0.1672    0.7626    2.3866    4.9600    7.1416 
R   10   8   1   9   2  14   1  1741  1813       1.0000   11.3268   16.2268    0.7000   -4.0740    3.0547    4.9108    2.2796    0.6940    0.1635    0.6775    2.2180    4.7351    6.9965 
R   10   7   1   9   2  13   1  1741  1820       1.0000    8.6350   12.8350    0.7000   -4.5675    3.8193    4.7591    1.8528    0.3296    0.1913    1.4330    4.0440    6.7652 
R   10   7   1   9   2  13   1  1741  1830       1.0000   10.2226   14.4226    0.7000   -4.3239    4.1320    4.9714    2.1839    0.5475    0.1320    0.9429    2.9721    5.7363 
R   10   7   1   9   2  13   1  1741  1857       1.0000   11.7042   15.9042    0.7000   -4.1551    4.1365    4.9835    2.2952    0.6639    0.1443    0.7416    2.4572    5.1532 
R   10   6   1   9   2  12   1  1749  1768       1.0000    3.6953    7.1953    0.7000   -4.9237    4.9140    4.8192    1.7072    0.1881    0.2908    2.0169    5.1679 
R   10   7   1   9   2  13   1  1749  1773       1.0000    3.5318    7.7318    0.7000   -3.4831    3.7313    3.8230    1.5808    0.3182    0.2365    1.3463    3.4554    6.0034 
R   10   6   1   9   2  12   1  1749  1777       1.0000    4.2061    7.7061    0.7000   -4.8931    4.9125    4.9466    1.8369    0.2426    0.2336    1.8196    4.9389 
R   10   6   1   9   2  12   1  1749  1784       1.0000    3.1484    6.6484    0.7000   -4.7961    4.8807    5.0338    1.9651    0.3017    0.1846    1.6643    4.7439 
R   10   7   1   9   2  13   1  1749  1793       1.0000    5.9199   10.1199    0.7000   -4.7223    3.7066    4.8808    1.8741    0.3006    0.1987    1.5679    4.4078    7.1197 
R   10   7   1   9   2  13   1  1749  1800       1.0000    9.0789   13.2789    0.7000   -4.1109    4.0295    4.6791    2.0381    0.5235    0.1572    0.9227    2.7692    5.4315 
R   10   7   1   9   2  13   1  1749  1820       1.0000   10.7474   14.9474    0.7000   -4.0612    4.0567    5.0635    2.4220    0.7555    0.1548    0.6358    2.1996    4.8179 
R   10   8   1   9   2  14   1  1760  1773       1.0000    3.7346    8.6346    0.7000   -2.6731    2.9906    3.3837    1.6231    0.4625    0.2224    0.9517    2.3509    4.2797    6.3613 
R   10   7   1   9   2  13   1  1760  1777       1.0000    5.8071   10.0071    0.7000   -4.5299    4.1293    5.0035    2.0966    0.4571    0.1391    1.1357    3.4442    6.2701 
R   10   7   1   9   2  13   1  1760  1784       1.0000    6.0701   10.2701    0.7000   -3.9100    3.8058    5.2519    2.6812    0.9307    0.1624    0.5155    1.9976    4.4619 
R   10   8   1   9   2  14   1  1760  1793       1.0000    8.9186   13.8186    0.7000   -4.0149    3.0617    5.0754    2.4604    0.7922    0.1645    0.5941    2.0819    4.6129    6.8845 
R   10   7   1   9   2  13   1  1768  1777       1.0000    3.8100    8.0100    0.7000   -4.8751    3.5619    4.7933    1.7116    0.2061    0.2769    1.8880    4.9312    7.6032 
R   10   7   1   9   2  13   1  1768  1784       1.0000    5.9792   10.1792    0.7000   -4.3814    3.7890    4.5656    1.7766    0.3155    0.2061    1.4462    4.0074    6.6989 
R   10   7   1   9   2  13   1  1768  1793       1.0000    8.3779   12.5779    0.7000   -3.8837    3.5897    5.2626    2.6994    0.9193    0.1479    0.5450    2.0358    4.3802 
R   10   8   1   9   2  14   1  1768  1800       1.0000   11.2774   16.1774    0.7000   -3.5354    3.5504    5.3080    2.9606    1.2489    0.3258    0.3098    1.2170    2.9507    5.3130 
R   10   8   1   9   2  14   1  1773  1784       1.0000    3.6761    8.5761    0.7000   -3.5323    3.5065    5.3584    3.0189    1.3096    0.3035    0.2968    1.3262    3.1130    5.4571 
R   10   9   1   9   2  15   1  1773  1793       1.0000    6.4146   12.0146    0.7000   -2.7326    1.9090    5.5479    3.7291    2.3467    1.2975    0.4365    0.2946    1.0200    2.0448    3.3219 
R   10  10   1   9   2  16   1  1773  1800       1.0000    8.5389   14.8389    0.7000   -2.5098    1.9012    5.6008    3.9214    2.6067    1.6028    0.7670    0.3167    0.5696    1.4017    2.4420    3.7169 
R   10   7   1   9   2  13   1  1777  1793       1.0000    4.8801    9.0801    0.7000   -4.8140    3.5166    4.7426    1.6994    0.2103    0.2741    1.8739    4.9221    7.5711 
R   10   7   1   9   2  13   1  1777  1800       1.0000    6.9593   11.1593    0.7000   -4.5457    3.9978    5.0242    2.1001    0.4314    0.1358    1.2400    3.7401    6.5377 
R   10   8   1   9   2  14   1  1777  1807       1.0000   10.3298   15.2298    0.7000   -3.8459    3.3498    5.1884    2.6618    0.9523    0.2029    0.4642    1.7376    3.9746    6.3392 
R   10   8   1   9   2  14   1  1777  1813       1.0000   10.1757   15.0757    0.7000   -3.9391    2.9241    4.6544    2.1147    0.6100    0.1635    0.7731    2.4109    4.9774    7.1744 
R   10   7   1   9   2  13   1  1777  1820       1.0000    8.5883   12.7883    0.7000   -4.3422    3.8236    4.5559    1.7898    0.3292    0.2000    1.4006    3.9025    6.5997 
R   10   7   1   9   2  13   1  1777  1830       1.0000   11.0166   15.2166    0.7000   -4.0203    3.9009    5.1141    2.4894    0.7931    0.1561    0.6062    2.1290    4.6520 
R   10   7   1   9   2  13   1  1784  1800       1.0000    4.6464    8.8464    0.7000   -4.8022    3.7384    4.9015    1.8489    0.2756    0.2148    1.6465    4.5301    7.2676 
R   10   7   1   9   2  13   1  1784  1807       1.0000    8.0268   12.2268    0.7000   -4.0835    4.0742    5.0121    2.3630    0.7209    0.1534    0.6678    2.2618    4.8959 
R   10   8   1   9   2  14   1  1784  1813       1.0000    8.5655   13.4655    0.7000   -3.9032    3.2985    5.1889    2.6315    0.9284    0.1947    0.4803    1.8089    4.1733    6.5401 
R   10   7   1   9   2  13   1  1784  1820       1.0000    7.1322   11.3322    0.7000   -4.5778    3.8974    4.8673    1.9445    0.3683    0.1684    1.3465    3.9025    6.6557 
R   10   7   1   9   2  13   1  1784  1830       1.0000    8.9177   13.1177    0.7000   -4.2961    4.1075    4.8596    2.1018    0.5278    0.1435    0.9492    2.9448    5.6871 
R   10   8   1   9   2  14   1  1784  1837       1.0000   11.6614   16.5614    0.7000   -3.9559    3.1805    4.9902    2.4203    0.8035    0.1835    0.5632    1.9419    4.3153    6.6171 
R   10   8   1   9   2  14   1  1784  1857       1.0000   11.8291   16.7291    0.7000   -3.9766    3.1041    4.9017    2.3291    0.7543    0.1792    0.6035    2.0263    4.4468    6.7166 
R   10   8   1   9   2  14   1  1784  2038       1.0000   11.6117   16.5117    0.7000   -4.0170    3.0559    4.9828    2.3776    0.7597    0.1700    0.6108    2.0839    4.5899    6.8527 
R   10   8   1   9   2  14   1  1784  2062       1.0000   10.7565   15.6565    0.7000   -3.5981    3.5648    5.2871    2.9049    1.1987    0.3063    0.3256    1.2823    3.1172    5.5115 
R   10   7   1   9   2  13   1  1784  2077       1.0000   10.5950   14.7950    0.7000   -3.9776    4.0440    4.6880    2.1251    0.6120    0.1609    0.7747    2.4467    5.0796 
R   10   7   1   9   2  13   1  1793  1807       1.0000    5.3308    9.5308    0.7000   -4.5801    3.7260    4.6128    1.7088    0.2478    0.2503    1.6614    4.3614    7.0450 
R   10   7   1   9   2  13   1  1793  1813       1.0000    5.9286   10.1286    0.7000   -4.6949    4.1592    4.9543    1.9633    0.3768    0.1789    1.2386    3.4797    6.3015 
R   10   6   1   9   2  12   1  1793  1820       1.0000    3.8199    7.3199    0.7000   -4.9059    4.9187    4.9438    1.8275    0.2371    0.2385    1.8380    4.9637 
R   10   6   1   9   2  12   1  1793  1830       1.0000    5.3881    8.8881    0.7000   -4.6517    4.7711    4.5677    1.6285    0.1975    0.2930    1.9120    4.9570 
R   10   7   1   9   2  13   1  1793  1837       1.0000    8.3290   12.5290    0.7000   -4.4432    3.8664    4.6558    1.8261    0.3339    0.1956    1.3878    3.8541    6.5658 
R   10   7   1   9   2  13   1  1793  1849       1.0000    8.7997   12.9997    0.7000   -4.1605    4.0232    4.6562    1.9878    0.4809    0.1598    1.0064    2.9657    5.6498 
R   10   7   1   9   2  13   1  1793  1857       1.0000    8.4878   12.6878    0.7000   -4.4244    4.0930    5.0383    2.1821    0.5013    0.1244    1.0721    3.3198    6.1121 
R   10   7   1   9   2  13   1  1793  1868       1.0000   10.6580   14.8580    0.7000   -4.1417    4.1740    5.1036    2.4089    0.7119    0.1347    0.7097    2.4385    5.1596 
R   10   7   1   9   2  13   1  1793  1997       1.0000   10.3417   14.5417    0.7000   -4.1127    4.2447    5.1734    2.4933    0.7790    0.1405    0.6391    2.3101    5.0591 
R   10   8   1   9   2  14   1  1793  2009       1.0000   11.8439   16.7439    0.7000   -3.7723    2.8529    4.4518    2.0185    0.5755    0.1691    0.8123    2.4818    5.0611    7.2205 
R   10   8   1   9   2  14   1  1793  2030       1.0000    9.8856   14.7856    0.7000   -3.9582    3.1474    5.1874    2.5950    0.8771    0.1697    0.5338    1.9849    4.4881    6.8012 
R   10   7   1   9   2  13   1  1793  2038       1.0000    8.6437   12.8437    0.7000   -4.4349    4.1025    5.0403    2.1789    0.5004    0.1241    1.0759    3.3493    6.1533 
R   10   8   1   9   2  14   1  1793  2046       1.0000   11.7564   16.6564    0.7000   -3.8729    3.3474    5.1008    2.5693    0.9088    0.2072    0.4803    1.7338    3.9626    6.3251 
R   10   7   1   9   2  13   1  1793  2062       1.0000    9.1194   13.3194    0.7000   -4.3001    4.1729    5.0228    2.2443    0.5843    0.1277    0.8893    2.8743    5.6521 
R   10  10   1   9   2  16   1  1793  2073       1.0000    8.7706   15.0706    0.7000   -2.4574    1.7666    5.6139    3.9668    2.6699    1.6844    0.8317    0.3138    0.5404    1.3420    2.2835    3.4597 
R   10   7   1   9   2  13   1  1793  2077       1.0000    8.0296   12.2296    0.7000   -4.4859    4.0420    5.0126    2.1238    0.4582    0.1324    1.1624    3.5248    6.3146 
R   10   8   1   9   2  14   1  1793  2085       1.0000   10.4863   15.3863    0.7000   -3.7356    3.0145    4.5510    2.1351    0.6671    0.1796    0.6822    2.1594    4.5664    6.7803 
R   10   8   1   9   2  14   1  1793  2092       1.0000   11.4543   16.3543    0.7000   -3.4362    2.9876    4.1460    1.9173    0.5546    0.1838    0.8238    2.3739    4.6758    6.8437 
R   10   7   1   9   2  13   1  1800  1813       1.0000    3.1980    7.3980    0.7000   -4.9729    4.3192    5.0932    1.9441    0.3475    0.1816    1.3579    3.9921    6.9996 
R   10   6   1   9   2  12   1  1800  1820       1.0000    3.1359    6.6359    0.7000   -4.9741    4.9899    5.0041    1.8457    0.2373    0.2362    1.8509    5.0200 
R   10   6   1   9   2  12   1  1800  1830       1.0000    4.7023    8.2023    0.7000   -4.8821    4.8443    4.8232    1.7345    0.2113    0.2691    1.8900    4.9775 
R   10   7   1   9   2  13   1  1800  1837       1.0000    6.5620   10.7620    0.7000   -4.7401    3.8601    4.9099    1.8923    0.3117    0.1946    1.5093    4.2211    6.9871 
R   10   7   1   9   2  13   1  1800  1849       1.0000    7.7328   11.9328    0.7000   -4.3184    4.2352    5.0727    2.2848    0.6232    0.1361    0.8081    2.6332    5.4084 
R   10   7   1   9   2  13   1  1800  1857       1.0000    8.7242   12.9242    0.7000   -4.4927    4.0183    4.8266    1.9586    0.4052    0.1647    1.2061    3.4812    6.2347 
R   10   7   1   9   2  13   1  1800  1868       1.0000   10.2564   14.4564    0.7000   -4.2438    4.1790    5.0404    2.2929    0.6254    0.1294    0.8221    2.7074    5.4661 
R   10   8   1   9   2  14   1  1800  1876       1.0000   11.6659   16.5659    0.7000   -3.9928    3.4447    5.1278    2.5287    0.8700    0.2013    0.5061    1.7745    4.0079    6.4247 
R   10   7   1   9   2  13   1  1800  1997       1.0000   10.5473   14.7473    0.7000   -4.1602    4.1750    5.0610    2.3615    0.6909    0.1388    0.7227    2.4504    5.1715 
R   10   7   1   9   2  13   1  1800  2009       1.0000   10.9707   15.1707    0.7000   -4.1123    4.0634    4.7750    2.1290    0.5860    0.1537    0.8245    2.5766    5.2381 
R   10   8   1   9   2  14   1  1800  2030       1.0000   10.0592   14.9592    0.7000   -3.9946    3.1348    5.0480    2.4496    0.8030    0.1749    0.5731    2.0028    4.4662    6.7636 
R   10   7   1   9   2  13   1  1800  2038       1.0000    7.7744   11.9744    0.7000   -4.5822    3.9485    4.9733    2.0351    0.3989    0.1496    1.3017    3.8575    6.6400 
R   10   8   1   9   2  14   1  1800  2046       1.0000   10.5398   15.4398    0.7000   -4.0408    3.0446    4.9194    2.3070    0.7191    0.1678    0.6477    2.1505    4.6556    6.9105 
R   10   8   1   9   2  14   1  1800  2054       1.0000   11.3554   16.2554    0.7000   -3.6776    3.5686    5.1065    2.6947    1.0685    0.2924    0.3724    1.3129    3.1175    5.5076 
R   10   7   1   9   2  13   1  1800  2062       1.0000    8.5837   12.7837    0.7000   -4.3499    4.1520    4.9542    2.1567    0.5408    0.1391    0.9340    2.9055    5.6665 
R   10   9   1   9   2  15   1  1800  2073       1.0000    7.3658   12.9658    0.7000   -2.7441    1.9971    5.5447    3.7191    2.3300    1.2847    0.4967    0.2978    0.8875    2.0024    3.3606 
R   10   7   1   9   2  13   1  1800  2077       1.0000    5.8156   10.0156    0.7000   -4.7519    3.7656    4.9897    1.9541    0.3234    0.1789    1.5375    4.4136    7.1680 
R   10   7   1   9   2  13   1  1800  2085       1.0000    7.6235   11.8235    0.7000   -4.2583    4.1018    4.8308    2.0973    0.5355    0.1460    0.9273    2.8766    5.6049 
R   10   7   1   9   2  13   1  1800  2092       1.0000    8.9071   13.1071    0.7000   -4.0859    3.9493    4.4871    1.8688    0.4129    0.1789    1.1357    3.1774    5.8363 
R   10   8   1   9   2  14   1  1800  2099       1.0000   10.1586   15.0586    0.7000   -4.0617    3.1649    5.0773    2.4386    0.7818    0.1681    0.5965    2.0679    4.5734    6.8962 
R   10   6   1   9   2  12   1  1807  1820       1.0000    3.7026    7.2026    0.7000   -4.9340    4.9529    4.9320    1.8008    0.2176    0.2552    1.9253    5.0864 
R   10   6   1   9   2  12   1  1807  1830       1.0000    3.6472    7.1472    0.7000   -4.9287    4.9262    4.8621    1.7415    0.1958    0.2799    1.9982    5.1548 
R   10   6   1   9   2  12   1  1807  1837       1.0000    4.1639    7.6639    0.7000   -4.8960    4.9179    4.9254    1.8158    0.2314    0.2435    1.8633    4.9933 
R   10   7   1   9   2  13   1  1807  1849       1.0000    6.5354   10.7354    0.7000   -4.3369    4.1268    4.9213    2.1331    0.5274    0.1380    0.9654    3.0099    5.7744 
R   10   7   1   9   2  13   1  1807  1857       1.0000    7.8687   12.0687    0.7000   -4.3736    4.1553    5.0711    2.2423    0.5492    0.1182    0.9841    3.1471    5.9559 
R   10   7   1   9   2  13   1  1807  1868       1.0000    8.3842   12.5842    0.7000   -4.2954    4.3750    5.1787    2.3983    0.6991    0.1272    0.7364    2.5915    5.4549 
R   10   7   1   9   2  13   1  1807  1876       1.0000    9.8029   14.0029    0.7000   -4.1452    4.1005    4.8726    2.2025    0.6283    0.1512    0.7709    2.4868    5.1620 
R   10   8   1   9   2  14   1  1807  1887       1.0000   11.7179   16.6179    0.7000   -3.8543    3.3697    5.0633    2.5470    0.9074    0.2141    0.4758    1.6949    3.8678    6.2299 
R   10   7   1   9   2  13   1  1807  1997       1.0000    9.1018   13.3018    0.7000   -4.2270    4.1628    5.0346    2.2969    0.6307    0.1307    0.8121    2.6706    5.4139 
R   10   7   1   9   2  13   1  1807  2009       1.0000    8.6027   12.8027    0.7000   -4.3478    4.0698    4.8171    2.0329    0.4784    0.1531    1.0297    3.0599    5.7866 
R   10   8   1   9   2  14   1  1807  2021       1.0000   10.5136   15.4136    0.7000   -3.7052    3.5786    5.1408    2.7096    1.0663    0.2849    0.3746    1.3436    3.1978    5.6049 
R   10   8   1   9   2  14   1  1807  2030       1.0000    8.9094   13.8094    0.7000   -4.0057    3.1341    4.9307    2.3382    0.7490    0.1763    0.6118    2.0420    4.4509    6.7338 
R   10   7   1   9   2  13   1  1807  2038       1.0000    5.9502   10.1502    0.7000   -4.7503    3.7614    4.8376    1.8214    0.2784    0.2177    1.6066    4.3905    7.1169 
R   10   7   1   9   2  13   1  1807  2046       1.0000    8.2083   12.4083    0.7000   -4.1339    4.1672    5.0637    2.3812    0.7171    0.1468    0.6817    2.3310    5.0298 
R   10   8   1   9   2  14   1  1807  2054       1.0000    9.9497   14.8497    0.7000   -3.6937    3.5549    5.0461    2.6313    1.0345    0.2898    0.3877    1.3158    3.0606    5.4282 
R   10   7   1   9   2  13   1  1807  2062       1.0000    7.7132   11.9132    0.7000   -4.2368    4.2271    5.0850    2.3403    0.6628    0.1326    0.7663    2.5789    5.3483 
R   10   9   1   9   2  15   1  1807  2073       1.0000    6.8907   12.4907    0.7000   -1.8448    2.5680    2.9102    1.6533    0.6457    0.2702    0.6902    1.5649    2.6698    4.1602    5.9124 
R   10   6   1   9   2  12   1  1807  2077       1.0000    3.6002    7.1002    0.7000   -4.9702    4.9351    4.8618    1.7199    0.1854    0.2923    2.0291    5.1942 
R   10   7   1   9   2  13   1  1807  2085       1.0000    4.3202    8.5202    0.7000   -4.6250    3.8639    4.9029    1.9490    0.3559    0.1705    1.3966    4.0368    6.7909 
R   10   7   1   9   2  13   1  1807  2092       1.0000    5.3573    9.5573    0.7000   -4.4310    3.6398    4.4608    1.6497    0.2347    0.2649    1.7092    4.4509    7.0961 
R   10   7   1   9   2  13   1  1807  2099       1.0000    6.7461   10.9461    0.7000   -4.4160    4.0293    4.8155    1.9919    0.4381    0.1542    1.1400    3.3947    6.1521 
R   10   8   1   9   2  14   1  1807  2107       1.0000   10.1102   15.0102    0.7000   -3.6905    3.4780    4.9084    2.5055    0.9570    0.2638    0.4256    1.4410    3.3073    5.6597 
R   10   9   1   9   2  15   1  1807  2115       1.0000   10.4721   16.0721    0.7000   -3.3975    2.7819    5.2504    2.9959    1.3555    0.4412    0.2882    0.9106    2.2986    4.4205    6.4372 
R   10   7   1   9   2  13   1  1807  2121       1.0000    9.1054   13.3054    0.7000   -4.0593    4.1434    5.1833    2.5291    0.7966    0.1387    0.6302    2.2786    4.9659 
R   10   8   1   9   2  14   1  1807  2128       1.0000   11.1128   16.0128    0.7000   -3.7919    3.0639    4.6554    2.2026    0.7062    0.1832    0.6393    2.0684    4.4528    6.6907 
R   10   6   1   9   2  12   1  1813  1830       1.0000    3.9228    7.4228    0.7000   -4.9300    4.8919    4.8393    1.7223    0.1958    0.2830    1.9680    5.0969 
R   10   6   1   9   2  12   1  1813  1837       1.0000    3.3876    6.8876    0.7000   -5.0064    4.9693    4.8233    1.6655    0.1558    0.3278    2.1820    5.3934 
R   10   7   1   9   2  13   1  1813  1849       1.0000    4.3580    8.5580    0.7000   -4.7243    3.5843    4.7687    1.7732    0.2607    0.2309    1.6783    4.5907    7.2500 
R   10   7   1   9   2  13   1  1813  1857       1.0000    6.7193   10.9193    0.7000   -4.6232    3.8569    4.9172    1.9617    0.3576    0.1684    1.3986    4.0409    6.7914 
R   10   7   1   9   2  13   1  1813  1868       1.0000    7.9276   12.1276    0.7000   -4.4259    4.3851    5.1520    2.2997    0.6171    0.1255    0.8421    2.8186    5.7138 
R   10   7   1   9   2  13   1  1813  1876       1.0000    8.3845   12.5845    0.7000   -4.3549    4.0693    4.8212    2.0324    0.4750    0.1494    1.0515    3.1733    5.9224 
R   10   7   1   9   2  13   1  1813  1887       1.0000    9.9454   14.1454    0.7000   -4.1663    4.1277    4.9399    2.2502    0.6416    0.1460    0.7645    2.4980    5.1928 
R   10   7   1   9   2  13   1  1813  1997       1.0000   10.3474   14.5474    0.7000   -4.1141    4.0821    4.8158    2.1670    0.6119    0.1532    0.7887    2.5115    5.1775 
R   10   8   1   9   2  14   1  1813  2009       1.0000   10.1749   15.0749    0.7000   -4.1552    3.0471    4.9713    2.2871    0.6720    0.1544    0.7143    2.3263    4.9200    7.1935 
R   10   8   1   9   2  14   1  1813  2030       1.0000   11.1999   16.0999    0.7000   -3.6476    3.6026    5.1318    2.7373    1.1113    0.3162    0.3536    1.2260    2.9357    5.3233 
R   10   7   1   9   2  13   1  1813  2038       1.0000    8.6568   12.8568    0.7000   -4.4360    4.1393    4.9437    2.0979    0.4896    0.1441    1.0286    3.1073    5.8846 
R   10   8   1   9   2  14   1  1813  2046       1.0000   11.0346   15.9346    0.7000   -3.6555    3.6309    5.2263    2.8188    1.1495    0.3115    0.3388    1.2567    3.0758    5.5050 
R   10   8   1   9   2  14   1  1813  2062       1.0000   10.9152   15.8152    0.7000   -3.7001    3.6512    5.2456    2.8120    1.1375    0.3014    0.3431    1.2982    3.1868    5.6435 
R   10  11   1   9   2  17   1  1813  2073       1.0000   10.2388   17.2388    0.7000   -1.6668    1.6454    3.1228    1.9839    1.0189    0.4375    0.4396    0.9625    1.7442    2.7077    3.9586    5.5342    6.7901 
R   10   7   1   9   2  13   1  1813  2077       1.0000    7.0722   11.2722    0.7000   -4.5512    4.0824    4.9574    2.0428    0.4273    0.1493    1.1899    3.5317    6.3382 
R   10   7   1   9   2  13   1  1813  2085       1.0000    6.8490   11.0490    0.7000   -4.0960    4.1789    5.1183    2.4516    0.7593    0.1467    0.6451    2.2700    4.9707 
R   10   7   1   9   2  13   1  1813  2092       1.0000    6.8120   11.0120    0.7000   -4.4114    3.9386    4.6609    1.8488    0.3524    0.1911    1.3122    3.6175    6.3307 
R   10   7   1   9   2  13   1  1813  2099       1.0000    6.7882   10.9882    0.7000   -4.3772    4.1510    5.0154    2.1925    0.5344    0.1268    0.9855    3.1167    5.9155 
R   10   8   1   9   2  14   1  1813  2107       1.0000    9.8808   14.7808    0.7000   -3.7276    3.5033    5.0440    2.6068    0.9967    0.2628    0.4091    1.4368    3.3445    5.7210 
R   10   8   1   9   2  14   1  1813  2115       1.0000    9.4426   14.3426    0.7000   -3.6572    3.5757    5.1334    2.7308    1.0932    0.2996    0.3619    1.2873    3.0776    5.4686 
R   10   7   1   9   2  13   1  1813  2121       1.0000    8.4283   12.6283    0.7000   -4.2720    4.1875    5.0924    2.3211    0.6198    0.1194    0.8569    2.8311    5.6151 
R   10   8   1   9   2  14   1  1813  2128       1.0000   11.1816   16.0816    0.7000   -3.9195    3.1345    4.8476    2.3116    0.7568    0.1846    0.5953    1.9875    4.3588    6.6342 
R   10   6   1   9   2  12   1  1820  1837       1.0000    3.7747    7.2747    0.7000   -4.9563    4.9213    4.7544    1.6328    0.1577    0.3300    2.1462    5.3214 
R   10   6   1   9   2  12   1  1820  1849       1.0000    3.6429    7.1429    0.7000   -4.9761    4.9389    4.7355    1.6052    0.1432    0.3497    2.2247    5.4230 
R   10   6   1   9   2  12   1  1820  1857       1.0000    4.5154    8.0154    0.7000   -4.9156    4.8986    4.7664    1.6657    0.1774    0.3058    2.0499    5.1959 
R   10   7   1   9   2  13   1  1820  1868       1.0000    6.8106   11.0106    0.7000   -4.7184    3.9871    5.0445    2.0255    0.3737    0.1554    1.3863    4.0888    6.9268 
R   10   7   1   9   2  13   1  1820  1876       1.0000    7.9575   12.1575    0.7000   -4.6291    3.8642    4.8741    1.9218    0.3468    0.1772    1.4083    4.0350    6.7854 
R   10   7   1   9   2  13   1  1820  1887       1.0000    8.6641   12.8641    0.7000   -4.5360    3.8619    4.7624    1.8737    0.3468    0.1835    1.3803    3.9294    6.6601 
R   10   7   1   9   2  13   1  1820  1895       1.0000   10.5126   14.7126    0.7000   -4.3137    4.0389    4.7436    1.9831    0.4525    0.1557    1.0927    3.2591    6.0013 
R   10   7   1   9   2  13   1  1820  1973       1.0000   10.7213   14.9213    0.7000   -4.2926    4.0606    4.7624    2.0130    0.4751    0.1522    1.0433    3.1432    5.8825 
R   10   7   1   9   2  13   1  1820  1997       1.0000    8.7936   12.9936    0.7000   -4.5071    4.0468    4.9809    2.0860    0.4458    0.1384    1.1766    3.5662    6.3655 
R   10   7   1   9   2  13   1  1820  2009       1.0000    9.8342   14.0342    0.7000   -4.3709    4.0182    4.7605    1.9660    0.4309    0.1593    1.1441    3.3675    6.1106 
R   10   7   1   9   2  13   1  1820  2030       1.0000   10.2839   14.4839    0.7000   -4.0866    4.0747    4.7244    2.0963    0.5702    0.1539    0.8487    2.6494    5.3286 
R   10   7   1   9   2  13   1  1820  2038       1.0000    8.3639   12.5639    0.7000   -4.5367    3.7230    4.6704    1.7874    0.2985    0.2106    1.5240    4.2316    6.9211 
R   10   8   1   9   2  14   1  1820  2046       1.0000   11.5524   16.4524    0.7000   -4.0327    2.9229    4.8642    2.2608    0.6945    0.1654    0.6736    2.2188    4.8004    7.0060 
R   10   7   1   9   2  13   1  1820  2062       1.0000   10.8571   15.0571    0.7000   -4.1607    4.1204    4.9240    2.2392    0.6383    0.1471    0.7665    2.4971    5.1871 
R   10   9   1   9   2  15   1  1820  2073       1.0000   10.0119   15.6119    0.7000   -2.6062    1.6587    5.5770    3.8384    2.4857    1.4143    0.5812    0.3063    0.7455    1.6580    2.7846 
R   10   7   1   9   2  13   1  1820  2077       1.0000    8.0714   12.2714    0.7000   -4.5998    3.8844    4.9022    1.9622    0.3664    0.1663    1.3655    3.9601    6.7150 
R   10   7   1   9   2  13   1  1820  2085       1.0000    8.9882   13.1882    0.7000   -4.2337    4.1273    4.8996    2.1743    0.5824    0.1425    0.8542    2.7172    5.4407 
R   10   7   1   9   2  13   1  1820  2092       1.0000    8.6244   12.8244    0.7000   -4.1663    3.8140    4.3999    1.7420    0.3259    0.2079    1.3883    3.8112    6.4835 
R   10   7   1   9   2  13   1  1820  2099       1.0000    9.3336   13.5336    0.7000   -4.3501    4.1327    4.9316    2.1350    0.5254    0.1379    0.9695    3.0171    5.7854 
R   10   8   1   9   2  14   1  1820  2115       1.0000   11.4368   16.3368    0.7000   -3.7114    3.5126    5.1590    2.7178    1.0470    0.2626    0.3906    1.4297    3.3515    5.7360 
R   10   7   1   9   2  13   1  1820  2121       1.0000    9.5943   13.7943    0.7000   -4.3438    4.1386    5.0233    2.2172    0.5499    0.1253    0.9590    3.0389    5.8186 
R   10   6   1   9   2  12   1  1830  1849       1.0000    3.7144    7.2144    0.7000   -4.9598    4.9323    4.7814    1.6543    0.1628    0.3217    2.1312    5.3113 
R   10   6   1   9   2  12   1  1830  1857       1.0000    3.2352    6.7352    0.7000   -4.9224    4.9118    4.6789    1.5828    0.1408    0.3559    2.2217    5.4023 
R   10   6   1   9   2  12   1  1830  1868       1.0000    4.2116    7.7116    0.7000   -4.9290    4.9068    4.9045    1.7805    0.2173    0.2588    1.8948    5.0214 
R   10   7   1   9   2  13   1  1830  1876       1.0000    6.3973   10.5973    0.7000   -4.7652    3.8584    4.9538    1.9172    0.3150    0.1893    1.5213    4.2916    7.0710 
R   10   7   1   9   2  13   1  1830  1887       1.0000    7.8148   12.0148    0.7000   -4.5846    3.7427    4.7227    1.8091    0.3024    0.2067    1.5161    4.2160    6.9145 
R   10   7   1   9   2  13   1  1830  1895       1.0000    8.7622   12.9622    0.7000   -4.4865    3.8105    4.6789    1.8237    0.3267    0.1958    1.4297    4.0183    6.7292 
R   10   7   1   9   2  13   1  1830  1904       1.0000   10.0604   14.2604    0.7000   -4.3751    4.1130    4.9519    2.1368    0.5110    0.1344    1.0123    3.1420    5.9184 
R   10   8   1   9   2  14   1  1830  1911       1.0000   11.8481   16.7481    0.7000   -3.6736    2.9500    4.4188    2.0441    0.6123    0.1759    0.7510    2.3125    4.7684    6.9550 
R   10   8   1   9   2  14   1  1830  1965       1.0000    9.8774   14.7774    0.7000   -4.2048    2.9161    4.7573    2.0584    0.5226    0.1650    0.9023    2.6008    5.1887    7.3848 
R   10   7   1   9   2  13   1  1830  1973       1.0000    7.7015   11.9015    0.7000   -4.6503    3.6577    4.7380    1.7863    0.2795    0.2195    1.6017    4.4145    7.0918 
R   10   7   1   9   2  13   1  1830  1981       1.0000    9.3142   13.5142    0.7000   -4.3103    3.9761    4.6634    1.9090    0.4058    0.1697    1.1910    3.4355    6.1590 
R   10   7   1   9   2  13   1  1830  1989       1.0000    8.7907   12.9907    0.7000   -4.2514    4.1616    5.0444    2.2906    0.6160    0.1271    0.8417    2.7506    5.5046 
R   10   6   1   9   2  12   1  1830  1997       1.0000    5.2846    8.7846    0.7000   -4.8588    4.8693    4.8787    1.7953    0.2335    0.2446    1.8338    4.9292 
R   10   7   1   9   2  13   1  1830  2009       1.0000    6.2071   10.4071    0.7000   -4.7898    3.6061    4.8054    1.7697    0.2456    0.2408    1.7409    4.6955    7.3749 
R   10   7   1   9   2  13   1  1830  2021       1.0000    8.6145   12.8145    0.7000   -4.3403    4.1471    4.9493    2.1569    0.5401    0.1370    0.9422    2.9498    5.7171 
R   10   7   1   9   2  13   1  1830  2030       1.0000    7.0467   11.2467    0.7000   -4.4596    3.8120    4.6532    1.8148    0.3257    0.1975    1.4274    3.9990    6.7064 
R   10   6   1   9   2  12   1  1830  2038       1.0000    5.1596    8.6596    0.7000   -4.8762    4.8690    4.7711    1.6916    0.1953    0.2865    1.9645    5.0790 
R   10   7   1   9   2  13   1  1830  2046       1.0000    8.5210   12.7210    0.7000   -4.4185    4.0375    4.8286    2.0027    0.4438    0.1525    1.1285    3.3710    6.1303 
R   10   8   1   9   2  14   1  1830  2054       1.0000   10.0772   14.9772    0.7000   -3.9270    2.9788    4.7107    2.1760    0.6569    0.1681    0.7090    2.2641    4.7766    6.9943 
R   10   7   1   9   2  13   1  1830  2062       1.0000    8.6133   12.8133    0.7000   -4.4345    4.0372    4.8486    2.0111    0.4419    0.1512    1.1386    3.4038    6.1682 
R   10   9   1   9   2  15   1  1830  2073       1.0000    9.2701   14.8701    0.7000   -1.6837    2.4320    2.6623    1.5156    0.5971    0.2696    0.7500    1.7142    2.8989    4.4605    6.1524 
R   10   7   1   9   2  13   1  1830  2077       1.0000    6.2508   10.4508    0.7000   -4.7534    3.5299    4.7336    1.7245    0.2313    0.2552    1.7891    4.7865    7.4333 
R   10   7   1   9   2  13   1  1830  2085       1.0000    7.2142   11.4142    0.7000   -4.4278    4.0546    4.8787    2.0416    0.4558    0.1464    1.1142    3.3587    6.1282 
R   10   7   1   9   2  13   1  1830  2092       1.0000    6.3542   10.5542    0.7000   -4.4501    3.5649    4.4623    1.6411    0.2292    0.2682    1.7484    4.5895    7.2176 
R   10   7   1   9   2  13   1  1830  2099       1.0000    7.9711   12.1711    0.7000   -4.4939    4.0547    4.9058    2.0286    0.4339    0.1501    1.1664    3.4701    6.2526 
R   10   8   1   9   2  14   1  1830  2107       1.0000   10.8896   15.7896    0.7000   -3.8716    3.1726    4.7948    2.2888    0.7503    0.1876    0.5978    1.9670    4.2718    6.5520 
R   10   8   1   9   2  14   1  1830  2115       1.0000   10.5166   15.4166    0.7000   -3.5354    3.0640    4.3607    2.0687    0.6560    0.1879    0.6848    2.1156    4.4009    6.6128 
R   10   7   1   9   2  13   1  1830  2121       1.0000    7.7726   11.9726    0.7000   -4.5326    3.9917    4.9955    2.0816    0.4260    0.1405    1.2367    3.6880    6.4698 
R   10   7   1   9   2  13   1  1830  2128       1.0000   10.0289   14.2289    0.7000   -4.1938    4.0292    4.6533    1.9664    0.4630    0.1593    1.0536    3.1263    5.8409 
R   10   7   1   9   2  13   1  1830  2150       1.0000   11.1613   15.3613    0.7000   -4.1274    4.1370    5.0456    2.3660    0.7012    0.1428    0.7049    2.3836    5.0719 
R   10   7   1   9   2  13   1  1830  2158       1.0000   10.9602   15.1602    0.7000   -4.0844    4.0394    4.6320    2.0092    0.5105    0.1574    0.9489    2.8617    5.5456 
R   10   6   1   9   2  12   1  1837  1857       1.0000    3.7258    7.2258    0.7000   -4.9326    4.9389    4.8852    1.7598    0.2017    0.2727    1.9807    5.1423 
R   10   7   1   9   2  13   1  1837  1868       1.0000    3.4512    7.6512    0.7000   -4.9472    4.0615    5.0489    1.9088    0.3009    0.1985    1.5465    4.3610    7.2637 
R   10   6   1   9   2  12   1  1837  1876       1.0000    4.2391    7.7391    0.7000   -4.9470    4.9395    4.9009    1.7667    0.2053    0.2692    1.9578    5.1150 
R   10   7   1   9   2  13   1  1837  1887       1.0000    6.7141   10.9141    0.7000   -4.7781    3.5921    4.8356    1.8026    0.2594    0.2280    1.7037    4.6664    7.3415 
R   10   7   1   9   2  13   1  1837  1895       1.0000    8.3443   12.5443    0.7000   -4.6454    3.7829    4.8215    1.8656    0.3194    0.1929    1.4819    4.1804    6.9018 
R   10   7   1   9   2  13   1  1837  1904       1.0000    8.6915   12.8915    0.7000   -4.6041    3.8522    4.8546    1.9182    0.3500    0.1762    1.3978    4.0141    6.7557 
R   10   7   1   9   2  13   1  1837  1911       1.0000   10.0634   14.2634    0.7000   -4.1332    4.0036    4.5696    1.9221    0.4455    0.1652    1.0845    3.1843    5.8906 
R   10   8   1   9   2  14   1  1837  1945       1.0000   11.3292   16.2292    0.7000   -4.1711    2.9961    5.0132    2.3154    0.6789    0.1490    0.7160    2.3702    5.0429    7.3065 
R   10   8   1   9   2  14   1  1837  1965       1.0000   10.5452   15.4452    0.7000   -4.2615    3.1618    4.9655    2.2221    0.6179    0.1614    0.7642    2.3281    4.8164    7.1289 
R   10   7   1   9   2  13   1  1837  1973       1.0000    7.5420   11.7420    0.7000   -4.7183    3.8654    4.9425    1.9331    0.3312    0.1811    1.4699    4.1878    6.9596 
R   10   7   1   9   2  13   1  1837  1981       1.0000    9.1932   13.3932    0.7000   -4.4868    4.0112    4.8401    1.9738    0.4118    0.1599    1.2039    3.5222    6.2831 
R   10   7   1   9   2  13   1  1837  1989       1.0000    9.9895   14.1895    0.7000   -4.1717    4.0749    4.7340    2.0559    0.5259    0.1516    0.9319    2.8576    5.5650 
R   10   7   1   9   2  13   1  1837  1997       1.0000    6.7072   10.9072    0.7000   -4.7788    3.5365    4.7877    1.7598    0.2433    0.2428    1.7546    4.7526    7.4044 
R   10   7   1   9   2  13   1  1837  2009       1.0000    6.3761   10.5761    0.7000   -4.8021    3.7119    4.9041    1.8508    0.2749    0.2145    1.6562    4.5664    7.2956 
R   10   7   1   9   2  13   1  1837  2021       1.0000    9.5609   13.7609    0.7000   -4.2439    4.2039    5.0509    2.3054    0.6436    0.1347    0.7853    2.6028    5.3598 
R   10   7   1   9   2  13   1  1837  2030       1.0000    9.0538   13.2538    0.7000   -4.3581    4.0870    4.8536    2.0604    0.4893    0.1461    1.0261    3.1210    5.8740 
R   10   7   1   9   2  13   1  1837  2038       1.0000    6.6675   10.8675    0.7000   -4.7895    3.5514    4.8131    1.7762    0.2465    0.2388    1.7490    4.7497    7.4104 
R   10   7   1   9   2  13   1  1837  2046       1.0000    9.2302   13.4302    0.7000   -4.3676    4.1187    4.9346    2.1266    0.5123    0.1365    1.0025    3.1122    5.8873 
R   10   8   1   9   2  14   1  1837  2054       1.0000   11.6341   16.5341    0.7000   -3.8908    3.3078    4.9420    2.4170    0.8338    0.2041    0.5244    1.7890    3.9905    6.3236 
R   10   7   1   9   2  13   1  1837  2062       1.0000   10.6190   14.8190    0.7000   -4.1982    4.1453    4.9649    2.2534    0.6297    0.1408    0.7902    2.5800    5.2976 
R   10   9   1   9   2  15   1  1837  2073       1.0000   10.3688   15.9688    0.7000   -1.8332    2.5010    2.8676    1.6292    0.6654    0.2734    0.6569    1.5999    2.8146    4.3905    6.1222 
R   10   7   1   9   2  13   1  1837  2077       1.0000    7.1051   11.3051    0.7000   -4.7280    3.5735    4.7729    1.7750    0.2610    0.2304    1.6798    4.6021    7.2580 
R   10   7   1   9   2  13   1  1837  2085       1.0000    6.5257   10.7257    0.7000   -4.5937    3.8074    4.7836    1.8607    0.3294    0.1899    1.4416    4.0829    6.8048 
R   10   6   1   9   2  12   1  1837  2092       1.0000    4.4152    7.9152    0.7000   -4.8999    4.8869    4.7900    1.6951    0.1909    0.2899    1.9902    5.1199 
R   10   7   1   9   2  13   1  1837  2099       1.0000    4.9439    9.1439    0.7000   -4.8756    3.5743    4.9090    1.8128    0.2388    0.2393    1.8139    4.9087    7.6030 
R   10   7   1   9   2  13   1  1837  2107       1.0000    7.7120   11.9120    0.7000   -4.4594    4.0086    4.8300    1.9802    0.4213    0.1568    1.1847    3.5019    6.2619 
R   10   7   1   9   2  13   1  1837  2115       1.0000    6.9544   11.1544    0.7000   -4.4451    4.0761    4.9875    2.1264    0.4778    0.1328    1.1022    3.3748    6.1633 
R   10   6   1   9   2  12   1  1837  2121       1.0000    4.5720    8.0720    0.7000   -4.9040    4.8906    4.7648    1.6707    0.1817    0.3011    2.0283    5.1661 
R   10   7   1   9   2  13   1  1837  2128       1.0000    7.2839   11.4839    0.7000   -4.6992    3.6462    4.7818    1.7995    0.2785    0.2183    1.6144    4.4591    7.1376 
R   10   7   1   9   2  13   1  1837  2139       1.0000    9.5540   13.7540    0.7000   -4.4123    4.0805    4.8975    2.0677    0.4730    0.1430    1.0780    3.2784    6.0525 
R   10   7   1   9   2  13   1  1837  2150       1.0000    8.4376   12.6376    0.7000   -4.5826    3.9205    4.9196    1.9876    0.3820    0.1596    1.3262    3.8819    6.6483 
R   10   7   1   9   2  13   1  1837  2158       1.0000    8.8983   13.0983    0.7000   -4.5129    3.8728    4.7460    1.8715    0.3495    0.1833    1.3675    3.8891    6.6193 
R   10   7   1   9   2  13   1  1837  2166       1.0000   11.8837   16.0837    0.7000   -3.9350    4.0183    4.6312    2.0952    0.5982    0.1625    0.7906    2.4649    5.0834 
R   10   7   1   9   2  13   1  1849  1868       1.0000    3.7084    7.9084    0.7000   -4.9450    4.1817    5.0878    1.9494    0.3336    0.1792    1.4586    4.2467    7.2126 
R   10   6   1   9   2  12   1  1849  1876       1.0000    3.2491    6.7491    0.7000   -5.0007    4.9503    4.7290    1.5859    0.1316    0.3663    2.2893    5.5050 
R   10   6   1   9   2  12   1  1849  1887       1.0000    4.2060    7.7060    0.7000   -4.9207    4.9022    4.7626    1.6595    0.1742    0.3097    2.0651    5.2158 
R   10   7   1   9   2  13   1  1849  1895       1.0000    6.7977   10.9977    0.7000   -4.6911    3.7321    4.8607    1.8740    0.3088    0.1954    1.5338    4.3241    7.0388 
R   10   7   1   9   2  13   1  1849  1904       1.0000    7.7845   11.9845    0.7000   -4.5704    4.0017    4.9398    2.0144    0.4031    0.1536    1.2636    3.7312    6.5223 
R   10   7   1   9   2  13   1  1849  1911       1.0000    8.1236   12.3236    0.7000   -4.2763    4.1678    4.9971    2.2360    0.5920    0.1321    0.8649    2.7949    5.5571 
R   10   7   1   9   2  13   1  1849  1918       1.0000    9.7473   13.9473    0.7000   -4.1226    4.1689    5.0844    2.4047    0.7245    0.1428    0.6822    2.3516    5.0563 
R   10   8   1   9   2  14   1  1849  1936       1.0000   11.1572   16.0572    0.7000   -3.8211    3.4474    5.1466    2.6431    0.9729    0.2294    0.4346    1.6016    3.7329    6.1297 
R   10   8   1   9   2  14   1  1849  1945       1.0000   11.1900   16.0900    0.7000   -3.8692    3.3651    5.1085    2.5790    0.9176    0.2104    0.4733    1.7145    3.9338    6.3042 
R   10   8   1   9   2  14   1  1849  1965       1.0000   10.5807   15.4807    0.7000   -3.9642    3.2817    4.8617    2.2982    0.7373    0.1849    0.6133    1.9661    4.1804    6.4980 
R   10   7   1   9   2  13   1  1849  1973       1.0000    8.0348   12.2348    0.7000   -4.5450    3.9315    4.8474    1.9461    0.3802    0.1662    1.3035    3.7918    6.5482 
R   10   8   1   9   2  14   1  1849  1981       1.0000   10.5423   15.4423    0.7000   -4.0587    2.9161    4.9135    2.2908    0.7026    0.1624    0.6703    2.2264    4.8309    7.0380 
R   10   8   1   9   2  14   1  1849  1989       1.0000   11.1693   16.0693    0.7000   -3.7314    3.4718    4.9338    2.5055    0.9461    0.2564    0.4338    1.4728    3.3650    5.7196 
R   10   7   1   9   2  13   1  1849  1997       1.0000    8.2273   12.4273    0.7000   -4.4336    4.0691    4.8966    2.0546    0.4608    0.1447    1.1056    3.3432    6.1193 
R   10   7   1   9   2  13   1  1849  2009       1.0000    8.9372   13.1372    0.7000   -4.3322    4.1121    4.8882    2.1063    0.5175    0.1413    0.9766    3.0221    5.7784 
R   10   8   1   9   2  14   1  1849  2030       1.0000   11.2656   16.1656    0.7000   -3.5719    3.4127    4.7050    2.3803    0.8901    0.2493    0.4636    1.5289    3.4317    5.7551 
R   10   7   1   9   2  13   1  1849  2038       1.0000    9.6329   13.8329    0.7000   -4.2791    4.0811    4.7886    2.0455    0.4984    0.1489    0.9970    3.0411    5.7794 
R   10   7   1   9   2  13   1  1849  2077       1.0000   10.2357   14.4357    0.7000   -4.1125    4.1077    4.9506    2.2918    0.6817    0.1529    0.7065    2.3432    5.0051 
R   10   8   1   9   2  14   1  1849  2085       1.0000    9.6184   14.5184    0.7000   -3.5832    3.5735    5.2360    2.8658    1.1822    0.3202    0.3302    1.2209    2.9565    5.3334 
R   10   7   1   9   2  13   1  1849  2092       1.0000    7.8942   12.0942    0.7000   -4.2582    3.9956    4.6501    1.9259    0.4244    0.1675    1.1359    3.2738    5.9829 
R   10   7   1   9   2  13   1  1849  2099       1.0000    7.4100   11.6101    0.7000   -4.1735    4.3030    5.1815    2.4680    0.7575    0.1353    0.6653    2.3980    5.1937 
R   10   8   1   9   2  14   1  1849  2107       1.0000    9.4401   14.3401    0.7000   -3.7019    3.5584    5.1888    2.7534    1.0813    0.2769    0.3711    1.3794    3.2993    5.7103 
R   10   8   1   9   2  14   1  1849  2115       1.0000    7.7438   12.6438    0.7000   -3.9925    3.1032    4.9555    2.3679    0.7661    0.1761    0.5982    2.0327    4.4797    6.7553 
R   10   7   1   9   2  13   1  1849  2121       1.0000    5.8986   10.0986    0.7000   -4.7102    3.6210    4.7520    1.7657    0.2594    0.2330    1.6747    4.5522    7.2228 
R   10   7   1   9   2  13   1  1849  2128       1.0000    9.1061   13.3061    0.7000   -4.2252    4.1462    4.9530    2.2269    0.6081    0.1393    0.8233    2.6619    5.3909 
R   10   8   1   9   2  14   1  1849  2139       1.0000   10.3793   15.2793    0.7000   -3.9022    3.2850    5.1470    2.5924    0.9024    0.1928    0.4961    1.8203    4.1479    6.4979 
R   10   7   1   9   2  13   1  1849  2150       1.0000    8.5193   12.7193    0.7000   -4.4000    4.0933    4.9124    2.0879    0.4852    0.1403    1.0552    3.2312    6.0070 
R   10   7   1   9   2  13   1  1849  2158       1.0000    9.4868   13.6868    0.7000   -4.2738    4.1285    4.9123    2.1616    0.5606    0.1392    0.8988    2.8385    5.5802 
R   10   7   1   9   2  13   1  1857  1876       1.0000    3.4997    7.6997    0.7000   -4.9444    3.7350    5.0149    1.8719    0.2567    0.2211    1.7712    4.8743    7.6608 
R   10   6   1   9   2  12   1  1857  1887       1.0000    3.3504    6.8504    0.7000   -4.9576    4.9596    4.8897    1.7501    0.1931    0.2812    2.0228    5.2036 
R   10   6   1   9   2  12   1  1857  1895       1.0000    4.5158    8.0158    0.7000   -4.8989    4.9023    4.8576    1.7543    0.2088    0.2676    1.9352    5.0667 
R   10   6   1   9   2  12   1  1857  1904       1.0000    6.6979   10.1979    0.7000   -4.7935    4.7940    4.7892    1.7534    0.2368    0.2475    1.7853    4.8261 
R   10   7   1   9   2  13   1  1857  1911       1.0000    8.0261   12.2261    0.7000   -4.4569    3.7960    4.6292    1.7935    0.3131    0.2055    1.4584    4.0327    6.7307 
R   10   7   1   9   2  13   1  1857  1918       1.0000    8.6895   12.8895    0.7000   -4.4030    3.8290    4.6109    1.8069    0.3295    0.1978    1.4059    3.9236    6.6275 
R   10   7   1   9   2  13   1  1857  1925       1.0000   10.3884   14.5884    0.7000   -4.1922    4.1039    4.8366    2.1412    0.5780    0.1478    0.8492    2.6792    5.3817 
R   10   7   1   9   2  13   1  1857  1936       1.0000    9.0218   13.2218    0.7000   -4.4938    4.0984    4.9414    2.0613    0.4512    0.1457    1.1279    3.3801    6.1750 
R   10   7   1   9   2  13   1  1857  1945       1.0000    9.3865   13.5865    0.7000   -4.4618    4.1213    4.9473    2.0853    0.4722    0.1427    1.0787    3.2613    6.0531 
R   10   7   1   9   2  13   1  1857  1957       1.0000   10.5298   14.7298    0.7000   -4.2328    4.1263    4.9084    2.1831    0.5885    0.1434    0.8426    2.6784    5.3949 
R   10   7   1   9   2  13   1  1857  1965       1.0000    7.6543   11.8543    0.7000   -4.6203    4.0638    4.8861    1.9412    0.3725    0.1778    1.2696    3.5634    6.3444 
R   10   6   1   9   2  12   1  1857  1973       1.0000    5.6806    9.1806    0.7000   -4.8568    4.8563    4.8148    1.7406    0.2161    0.2637    1.8839    4.9784 
R   10   7   1   9   2  13   1  1857  1981       1.0000    8.7201   12.9201    0.7000   -4.4504    3.8316    4.6593    1.8257    0.3336    0.1936    1.4036    3.9487    6.6611 
R   10   7   1   9   2  13   1  1857  1989       1.0000    8.6913   12.8913    0.7000   -4.3684    4.1387    5.0125    2.1941    0.5348    0.1267    0.9854    3.1095    5.8995 
R   10   6   1   9   2  12   1  1857  1997       1.0000    5.8288    9.3288    0.7000   -4.8403    4.8456    4.8526    1.7828    0.2343    0.2456    1.8190    4.8972 
R   10   7   1   9   2  13   1  1857  2009       1.0000    7.7391   11.9391    0.7000   -4.6415    3.6723    4.7369    1.7902    0.2830    0.2174    1.5883    4.3832    7.0644 
R   10   7   1   9   2  13   1  1857  2021       1.0000   10.3641   14.5641    0.7000   -4.1808    4.1396    4.9701    2.2693    0.6476    0.1450    0.7590    2.4875    5.1877 
R   10   7   1   9   2  13   1  1857  2030       1.0000    9.4801   13.6801    0.7000   -4.2728    4.1538    4.9885    2.2296    0.5875    0.1322    0.8720    2.8059    5.5609 
R   10   7   1   9   2  13   1  1857  2038       1.0000    8.7141   12.9141    0.7000   -4.5635    3.9407    4.9153    1.9948    0.3907    0.1572    1.2992    3.8153    6.5838 
R   10   8   1   9   2  14   1  1857  2046       1.0000   11.8090   16.7090    0.7000   -4.0355    2.9722    4.9101    2.3015    0.7171    0.1668    0.6507    2.1689    4.7214    6.9480 
R   10   7   1   9   2  13   1  1857  2077       1.0000   10.7031   14.9031    0.7000   -4.2202    4.0573    4.7134    2.0084    0.4857    0.1540    1.0123    3.0507    5.7737 
R   10   8   1   9   2  14   1  1857  2085       1.0000   11.0194   15.9194    0.7000   -3.9865    3.0988    4.9393    2.3568    0.7626    0.1768    0.6000    2.0324    4.4737    6.7455 
R   10   7   1   9   2  13   1  1857  2092       1.0000    9.1415   13.3415    0.7000   -4.1317    3.8734    4.4231    1.7834    0.3559    0.1946    1.2986    3.6124    6.2930 
R   10   7   1   9   2  13   1  1857  2099       1.0000    9.7786   13.9786    0.7000   -4.3157    4.1840    5.0048    2.2227    0.5847    0.1364    0.8644    2.7567    5.5182 
R   10   8   1   9   2  14   1  1857  2107       1.0000   11.8235   16.7235    0.7000   -3.8816    3.2579    4.8701    2.3551    0.7968    0.1976    0.5539    1.8551    4.0854    6.3967 
R   10   8   1   9   2  14   1  1857  2115       1.0000   10.2830   15.1830    0.7000   -3.7985    2.9301    4.5095    2.0577    0.5959    0.1693    0.7830    2.4010    4.9115    7.0983 
R   10   7   1   9   2  13   1  1857  2121       1.0000    7.4450   11.6450    0.7000   -4.6321    3.6835    4.7217    1.7814    0.2798    0.2206    1.5912    4.3646    7.0463 
R   10   7   1   9   2  13   1  1857  2128       1.0000   10.0937   14.2937    0.7000   -4.3153    4.0413    4.7512    1.9892    0.4555    0.1555    1.0842    3.2263    5.9639 
R   10   8   1   9   2  14   1  1857  2139       1.0000   11.7146   16.6146    0.7000   -4.1193    2.9396    4.9451    2.2835    0.6774    0.1538    0.7093    2.3398    4.9919    7.2204 
R   10   7   1   9   2  13   1  1857  2150       1.0000    9.3747   13.5747    0.7000   -4.4090    3.9110    4.6855    1.8738    0.3686    0.1786    1.3019    3.7267    6.4560 
R   10   7   1   9   2  13   1  1857  2158       1.0000    9.2397   13.4397    0.7000   -4.4803    3.9472    4.7722    1.9146    0.3805    0.1717    1.2777    3.6769    6.4204 
R   10   6   1   9   2  12   1  1868  1887       1.0000    3.8520    7.3520    0.7000   -4.9519    4.9212    4.7652    1.6448    0.1624    0.3235    2.1254    5.2973 
R   10   7   1   9   2  13   1  1868  1895       1.0000    3.6144    7.8144    0.7000   -4.8409    3.8874    5.0627    1.9733    0.3232    0.1751    1.5671    4.5192    7.3588 
R   10   6   1   9   2  12   1  1868  1904       1.0000    4.4208    7.9208    0.7000   -4.8901    4.9042    4.8952    1.7923    0.2240    0.2516    1.8829    5.0076 
R   10   7   1   9   2  13   1  1868  1911       1.0000    6.8289   11.0289    0.7000   -4.7007    3.7258    4.9122    1.9127    0.3156    0.1876    1.5344    4.3489    7.0659 
R   10   7   1   9   2  13   1  1868  1918       1.0000    8.1510   12.3510    0.7000   -4.6211    3.8944    4.8361    1.8933    0.3405    0.1846    1.4003    3.9523    6.7007 
R   10   7   1   9   2  13   1  1868  1925       1.0000    8.8625   13.0625    0.7000   -4.3914    4.1765    5.0260    2.1953    0.5372    0.1274    0.9775    3.0976    5.9080 
R   10   7   1   9   2  13   1  1868  1936       1.0000    7.2679   11.4679    0.7000   -4.6957    4.4599    5.1287    2.1321    0.4977    0.1471    0.9911    3.1052    6.0718 
R   10   7   1   9   2  13   1  1868  1945       1.0000    6.5741   10.7741    0.7000   -4.7659    4.3622    5.1054    2.0670    0.4322    0.1502    1.1617    3.5263    6.4954 
R   10   7   1   9   2  13   1  1868  1957       1.0000    7.8938   12.0938    0.7000   -4.5760    4.4332    5.1381    2.2073    0.5588    0.1429    0.8845    2.8312    5.7444 
R   10   7   1   9   2  13   1  1868  1965       1.0000    5.6006    9.8006    0.7000   -4.8486    4.6595    5.1490    2.0811    0.5171    0.2026    0.7953    2.5876    5.5964 
R   10   7   1   9   2  13   1  1868  1973       1.0000    2.4989    6.6989    0.7000   -4.7931    4.4793    5.1476    2.0975    0.4652    0.1334    1.1354    3.6523    6.7265 
R   10   7   1   9   2  13   1  1868  1981       1.0000    5.4044    9.6044    0.7000   -4.8487    4.0202    5.0407    1.9525    0.3258    0.1813    1.4969    4.2727    7.1438 
R   10   7   1   9   2  13   1  1868  1989       1.0000    6.4317   10.6317    0.7000   -4.7283    4.2364    5.0552    2.0373    0.4072    0.1576    1.2184    3.5880    6.4859 
R   10   7   1   9   2  13   1  1868  1997       1.0000    3.8230    8.0230    0.7000   -4.8759    4.0621    5.0838    1.9785    0.3386    0.1703    1.4930    4.3506    7.2659 
R   10   6   1   9   2  12   1  1868  2009       1.0000    4.9881    8.4881    0.7000   -4.8882    4.8907    4.9144    1.8112    0.2351    0.2419    1.8327    4.9404 
R   10   7   1   9   2  13   1  1868  2021       1.0000    8.0180   12.2180    0.7000   -4.4916    4.3032    5.0990    2.2104    0.5426    0.1293    0.9581    3.0430    5.9154 
R   10   7   1   9   2  13   1  1868  2030       1.0000    8.2580   12.4580    0.7000   -4.5032    4.1189    4.9559    2.0696    0.4548    0.1454    1.1170    3.3458    6.1464 
R   10   7   1   9   2  13   1  1868  2038       1.0000    7.5330   11.7330    0.7000   -4.7156    3.6422    4.8277    1.8304    0.2846    0.2112    1.6106    4.4815    7.1644 
R   10   7   1   9   2  13   1  1868  2046       1.0000   10.0373   14.2373    0.7000   -4.3095    4.0904    4.8269    2.0640    0.5038    0.1464    0.9918    3.0395    5.7839 
R   10   7   1   9   2  13   1  1868  2077       1.0000   10.0171   14.2171    0.7000   -4.3637    4.1711    5.0181    2.2037    0.5479    0.1276    0.9554    3.0402    5.8396 
R   10   8   1   9   2  14   1  1868  2085       1.0000    9.7848   14.6848    0.7000   -4.1643    3.1831    5.1043    2.4050    0.7391    0.1570    0.6453    2.1992    4.7852    7.1348 
R   10   7   1   9   2  13   1  1868  2092       1.0000    7.0964   11.2964    0.7000   -4.5442    4.3521    5.1496    2.2278    0.5400    0.1149    1.0158    3.3247    6.2788 
R   10   7   1   9   2  13   1  1868  2099       1.0000    8.1395   12.3395    0.7000   -4.5267    4.2646    5.0805    2.1720    0.5086    0.1308    1.0274    3.2085    6.0811 
R   10   8   1   9   2  14   1  1868  2107       1.0000    9.5793   14.4793    0.7000   -4.1666    3.3688    5.1844    2.4830    0.8050    0.1714    0.5740    2.0399    4.5804    7.0252 
R   10   8   1   9   2  14   1  1868  2115       1.0000    8.1984   13.0984    0.7000   -4.2100    3.3364    5.2236    2.4999    0.8238    0.1685    0.5615    2.1027    4.8257    7.2959 
R   10   7   1   9   2  13   1  1868  2121       1.0000    4.8945    9.0945    0.7000   -4.8550    4.3114    5.1010    2.0131    0.3871    0.1601    1.2888    3.8501    6.8363 
R   10   7   1   9   2  13   1  1868  2128       1.0000    6.9173   11.1173    0.7000   -4.6937    4.1358    5.0779    2.0729    0.4128    0.1428    1.2758    3.8446    6.7350 
R   10   7   1   9   2  13   1  1868  2139       1.0000    8.8692   13.0692    0.7000   -4.5010    4.2227    5.0570    2.1635    0.5043    0.1312    1.0368    3.2250    6.0759 
R   10   7   1   9   2  13   1  1868  2150       1.0000    6.6373   10.8373    0.7000   -4.7410    4.0448    5.0591    2.0280    0.3770    0.1550    1.3707    4.0505    6.9154 
R   10   6   1   9   2  12   1  1868  2158       1.0000    5.9148    9.4148    0.7000   -4.8391    4.8405    4.8184    1.7535    0.2249    0.2557    1.8468    4.9259 
R   10   7   1   9   2  13   1  1868  2166       1.0000    9.4352   13.6352    0.7000   -4.3824    4.1341    5.0222    2.1943    0.5287    0.1254    1.0028    3.1586    5.9534 
R   10   7   1   9   2  13   1  1868  2172       1.0000   10.3762   14.5762    0.7000   -4.2717    4.0990    4.8434    2.1015    0.5359    0.1464    0.9254    2.8587    5.5814 
R   10   7   1   9   2  13   1  1868  2183       1.0000    9.4453   13.6453    0.7000   -4.4707    3.9692    4.7868    1.9338    0.3935    0.1669    1.2451    3.6102    6.3584 
R   10   7   1   9   2  13   1  1868  2192       1.0000   11.0812   15.2812    0.7000   -4.2568    4.0938    4.8281    2.0956    0.5351    0.1473    0.9244    2.8501    5.5680 
R   10   7   1   9   2  13   1  1868  2283       1.0000   11.3228   15.5228    0.7000   -3.9657    3.7930    5.1413    2.5465    0.8423    0.1675    0.5582    2.0041    4.4506 
R   10   6   1   9   2  12   1  1876  1895       1.0000    3.8423    7.3423    0.7000   -4.9429    4.9417    4.9385    1.8028    0.2212    0.2528    1.8980    5.0467 
R   10   6   1   9   2  12   1  1876  1904       1.0000    3.3869    6.8869    0.7000   -4.9623    4.9333    4.7777    1.6498    0.1612    0.3241    2.1384    5.3202 
R   10   6   1   9   2  12   1  1876  1911       1.0000    4.2965    7.7965    0.7000   -4.9303    4.9307    4.9086    1.7827    0.2144    0.2602    1.9222    5.0685 
R   10   7   1   9   2  13   1  1876  1918       1.0000    6.6444   10.8444    0.7000   -4.7439    3.6445    4.8962    1.8746    0.2917    0.2022    1.6120    4.5234    7.2175 
R   10   7   1   9   2  13   1  1876  1925       1.0000    8.0778   12.2778    0.7000   -4.1067    3.8511    4.3835    1.7606    0.3469    0.1992    1.3237    3.6735    6.3502 
R   10   7   1   9   2  13   1  1876  1936       1.0000    7.7134   11.9134    0.7000   -4.5210    4.3580    5.1314    2.2249    0.5486    0.1241    0.9634    3.1139    6.0332 
R   10   7   1   9   2  13   1  1876  1945       1.0000    7.3185   11.5185    0.7000   -4.6011    4.2188    5.0891    2.1361    0.4667    0.1307    1.1417    3.5301    6.4256 
R   10   8   1   9   2  14   1  1876  1957       1.0000    9.6547   14.5547    0.7000   -4.1542    3.1291    5.1802    2.4816    0.7858    0.1518    0.6147    2.2177    4.9413    7.2941 
R   10   7   1   9   2  13   1  1876  1965       1.0000    8.1026   12.3026    0.7000   -4.5648    4.3501    5.1097    2.1875    0.5537    0.1574    0.8546    2.6387    5.4660 
R   10   7   1   9   2  13   1  1876  1973       1.0000    5.0181    9.2181    0.7000   -4.8717    4.2112    5.0894    1.9901    0.3611    0.1664    1.3818    4.0651    7.0231 
R   10   7   1   9   2  13   1  1876  1981       1.0000    7.8205   12.0205    0.7000   -4.6007    4.1166    5.0184    2.0702    0.4286    0.1444    1.2066    3.6133    6.4544 
R   10   7   1   9   2  13   1  1876  1989       1.0000    9.5377   13.7377    0.7000   -4.1830    4.2063    5.1009    2.3887    0.7149    0.1455    0.6858    2.3449    5.0676 
R   10   7   1   9   2  13   1  1876  1997       1.0000    7.4313   11.6313    0.7000   -4.6615    4.1982    5.0661    2.0819    0.4309    0.1433    1.2014    3.6180    6.5071 
R   10   7   1   9   2  13   1  1876  2009       1.0000    7.7969   11.9969    0.7000   -4.6233    4.1709    5.0472    2.0850    0.4363    0.1424    1.1871    3.5735    6.4402 
R   10   8   1   9   2  14   1  1876  2021       1.0000   10.9025   15.8025    0.7000   -3.8426    3.6531    5.2621    2.7477    1.0700    0.2641    0.3741    1.4634    3.5749    6.0839 
R   10   8   1   9   2  14   1  1876  2030       1.0000   11.4465   16.3465    0.7000   -3.8584    3.5188    5.1787    2.6540    0.9814    0.2341    0.4276    1.5798    3.7053    6.1408 
R   10   7   1   9   2  13   1  1876  2038       1.0000   10.3761   14.5761    0.7000   -4.3441    4.2015    5.0235    2.2235    0.5776    0.1345    0.8808    2.8062    5.5851 
R   10   8   1   9   2  14   1  1876  2085       1.0000   10.9921   15.8921    0.7000   -3.7416    3.5100    5.1979    2.7365    1.0497    0.2543    0.3912    1.4761    3.4964    5.9027 
R   10   7   1   9   2  13   1  1876  2092       1.0000    8.1879   12.3879    0.7000   -4.5261    3.9405    4.7873    1.9028    0.3665    0.1771    1.3119    3.7307    6.4739 
R   10   7   1   9   2  13   1  1876  2099       1.0000    7.6406   11.8406    0.7000   -4.4455    4.1816    5.0792    2.2110    0.5241    0.1197    1.0338    3.2904    6.1358 
R   10   7   1   9   2  13   1  1876  2107       1.0000    8.5354   12.7354    0.7000   -4.2042    4.0617    4.7289    2.0320    0.5035    0.1529    0.9745    2.9475    5.6578 
R   10   7   1   9   2  13   1  1876  2115       1.0000    6.1476   10.3476    0.7000   -4.5330    4.1011    4.9893    2.0813    0.4469    0.1411    1.1599    3.5018    6.3198 
R   10   6   1   9   2  12   1  1876  2121       1.0000    3.5177    7.0177    0.7000   -4.9717    4.9354    4.7319    1.6043    0.1435    0.3496    2.2213    5.4170 
R   10   7   1   9   2  13   1  1876  2128       1.0000    6.4097   10.6097    0.7000   -4.7653    3.5291    4.8144    1.7906    0.2569    0.2305    1.7118    4.7011    7.3483 
R   10   7   1   9   2  13   1  1876  2139       1.0000    7.1957   11.3957    0.7000   -4.6204    3.6967    4.7260    1.7919    0.2873    0.2154    1.5685    4.3282    7.0146 
R   10   6   1   9   2  12   1  1876  2150       1.0000    4.3494    7.8494    0.7000   -4.9368    4.9316    4.9348    1.8030    0.2231    0.2515    1.8863    5.0269 
R   10   6   1   9   2  12   1  1876  2158       1.0000    5.2128    8.7128    0.7000   -4.8949    4.8870    4.8179    1.7222    0.2009    0.2780    1.9525    5.0765 
R   10   7   1   9   2  13   1  1876  2166       1.0000    8.4850   12.6850    0.7000   -4.5137    3.9991    4.9225    2.0300    0.4204    0.1489    1.2199    3.6308    6.4078 
R   10   7   1   9   2  13   1  1876  2172       1.0000    8.4692   12.6692    0.7000   -4.1861    3.9168    4.5041    1.8286    0.3740    0.1864    1.2499    3.4925    6.1804 
R   10   7   1   9   2  13   1  1876  2183       1.0000    8.0120   12.2120    0.7000   -4.6230    3.8268    4.8573    1.9097    0.3411    0.1798    1.4269    4.0828    6.8194 
R   10   7   1   9   2  13   1  1876  2192       1.0000   10.4287   14.6287    0.7000   -4.3197    4.1225    4.9160    2.1379    0.5336    0.1380    0.9531    2.9786    5.7364 
R   10   6   1   9   2  12   1  1887  1904       1.0000    3.6142    7.1142    0.7000   -4.9485    4.9247    4.8536    1.7243    0.1906    0.2869    2.0066    5.1621 
R   10   6   1   9   2  12   1  1887  1911       1.0000    3.4569    6.9569    0.7000   -4.9984    4.9548    4.7862    1.6375    0.1493    0.3385    2.2038    5.4092 
R   10   6   1   9   2  12   1  1887  1918       1.0000    4.2764    7.7764    0.7000   -4.9352    4.9193    4.8381    1.7178    0.1903    0.2878    2.0081    5.1609 
R   10   7   1   9   2  13   1  1887  1925       1.0000    6.7672   10.9672    0.7000   -4.5934    3.7685    4.7299    1.8109    0.3022    0.2075    1.5099    4.1755    6.8795 
R   10   7   1   9   2  13   1  1887  1936       1.0000    6.7274   10.9274    0.7000   -4.7120    3.9145    4.9920    1.9809    0.3524    0.1677    1.4274    4.1367    6.9349 
R   10   7   1   9   2  13   1  1887  1945       1.0000    7.7888   11.9888    0.7000   -4.6195    3.9528    4.9506    1.9957    0.3803    0.1594    1.3331    3.9029    6.6903 
R   10   7   1   9   2  13   1  1887  1957       1.0000   10.0865   14.2865    0.7000   -4.2159    4.1783    5.0225    2.2951    0.6439    0.1366    0.7809    2.5832    5.3225 
R   10   7   1   9   2  13   1  1887  1965       1.0000    8.0570   12.2570    0.7000   -4.5676    4.0552    4.8811    1.9659    0.3931    0.1682    1.2318    3.5165    6.2917 
R   10   6   1   9   2  12   1  1887  1973       1.0000    6.1137    9.6137    0.7000   -4.8413    4.8376    4.8549    1.7846    0.2363    0.2442    1.8065    4.8776 
R   10   7   1   9   2  13   1  1887  1981       1.0000    9.5429   13.7429    0.7000   -4.4139    4.0761    4.9072    2.0748    0.4735    0.1416    1.0815    3.2919    6.0658 
R   10   7   1   9   2  13   1  1887  1989       1.0000   10.6526   14.8526    0.7000   -4.1055    4.1025    4.9451    2.2908    0.6831    0.1536    0.7039    2.3347    4.9922 
R   10   7   1   9   2  13   1  1887  1997       1.0000    8.8500   13.0500    0.7000   -4.5449    3.9006    4.8036    1.9070    0.3642    0.1748    1.3364    3.8444    6.5877 
R   10   7   1   9   2  13   1  1887  2009       1.0000   10.2611   14.4611    0.7000   -4.3561    4.0746    4.8306    2.0406    0.4799    0.1483    1.0426    3.1563    5.9066 
R   10   8   1   9   2  14   1  1887  2092       1.0000   11.4558   16.3558    0.7000   -3.9343    2.8701    4.6079    2.0730    0.5812    0.1625    0.8153    2.5068    5.1155    7.2909 
R   10   8   1   9   2  14   1  1887  2099       1.0000   10.9987   15.8987    0.7000   -4.0380    3.2222    5.1375    2.5084    0.8304    0.1750    0.5544    1.9832    4.4734    6.8261 
R   10   7   1   9   2  13   1  1887  2115       1.0000    9.3776   13.5776    0.7000   -4.0497    4.0630    4.7400    2.1325    0.6020    0.1565    0.7962    2.5130    5.1667 
R   10   7   1   9   2  13   1  1887  2121       1.0000    7.1338   11.3338    0.7000   -4.7196    3.6968    4.8138    1.8169    0.2818    0.2154    1.6016    4.4150    7.1137 
R   10   7   1   9   2  13   1  1887  2128       1.0000    9.8697   14.0697    0.7000   -4.3743    4.0730    4.8430    2.0414    0.4751    0.1476    1.0571    3.2003    5.9567 
R   10   7   1   9   2  13   1  1887  2139       1.0000   10.1704   14.3704    0.7000   -4.2827    4.1619    4.9824    2.2192    0.5829    0.1332    0.8765    2.8166    5.5775 
R   10   7   1   9   2  13   1  1887  2150       1.0000    6.9729   11.1729    0.7000   -4.7498    3.5685    4.8229    1.8067    0.2665    0.2232    1.6774    4.6276    7.2877 
R   10   7   1   9   2  13   1  1887  2158       1.0000    7.6318   11.8318    0.7000   -4.6714    3.6504    4.7589    1.7938    0.2800    0.2182    1.6055    4.4359    7.1134 
R   10   7   1   9   2  13   1  1887  2166       1.0000   10.8940   15.0940    0.7000   -4.0687    4.0427    4.6033    1.9914    0.5031    0.1585    0.9621    2.9028    5.5952 
R   10   7   1   9   2  13   1  1887  2172       1.0000   10.0233   14.2233    0.7000   -4.1608    4.1479    5.0607    2.3587    0.6809    0.1355    0.7407    2.4866    5.1961 
R   10   7   1   9   2  13   1  1887  2183       1.0000    8.8190   13.0190    0.7000   -4.5287    3.9715    4.8986    2.0003    0.4044    0.1549    1.2541    3.6988    6.4678 
R   10   7   1   9   2  13   1  1887  2192       1.0000   11.6234   15.8234    0.7000   -4.1328    4.1332    5.0007    2.3239    0.6852    0.1464    0.7143    2.3904    5.0758 
R   10   6   1   9   2  12   1  1895  1911       1.0000    3.9078    7.4078    0.7000   -4.9494    4.9394    4.8475    1.7179    0.1852    0.2921    2.0419    5.2128 
R   10   6   1   9   2  12   1  1895  1918       1.0000    3.3375    6.8375    0.7000   -4.9158    4.9188    4.8853    1.7684    0.2061    0.2682    1.9600    5.1066 
R   10   6   1   9   2  12   1  1895  1925       1.0000    4.5448    8.0448    0.7000   -4.9234    4.9072    4.8524    1.7370    0.2004    0.2769    1.9620    5.0998 
R   10   6   1   9   2  12   1  1895  1936       1.0000    3.2942    6.7942    0.7000   -4.9644    4.9670    4.9523    1.8033    0.2170    0.2558    1.9225    5.0904 
R   10   6   1   9   2  12   1  1895  1945       1.0000    4.7708    8.2708    0.7000   -4.9151    4.9126    4.9082    1.7909    0.2216    0.2538    1.8872    5.0168 
R   10   7   1   9   2  13   1  1895  1957       1.0000    6.8334   11.0334    0.7000   -4.7315    3.7539    4.9206    1.9046    0.3113    0.1907    1.5421    4.3651    7.0997 
R   10   7   1   9   2  13   1  1895  1965       1.0000    4.7136    8.9136    0.7000   -4.8754    3.6933    4.9553    1.8554    0.2597    0.2218    1.7362    4.7597    7.5043 
R   10   6   1   9   2  12   1  1895  1973       1.0000    3.6051    7.1051    0.7000   -4.8964    4.8894    4.8277    1.7295    0.2009    0.2772    1.9581    5.0852 
R   10   7   1   9   2  13   1  1895  1981       1.0000    7.2695   11.4695    0.7000   -4.7253    3.6778    4.8865    1.8769    0.2985    0.1989    1.5823    4.4510    7.1538 
R   10   7   1   9   2  13   1  1895  1989       1.0000    8.2588   12.4588    0.7000   -4.5225    3.9915    4.9186    2.0217    0.4151    0.1505    1.2325    3.6614    6.4383 
R   10   7   1   9   2  13   1  1895  1997       1.0000    7.3206   11.5206    0.7000   -4.7450    3.5743    4.8031    1.7923    0.2638    0.2266    1.6784    4.6159    7.2759 
R   10   7   1   9   2  13   1  1895  2009       1.0000    9.2101   13.4101    0.7000   -4.5314    3.9590    4.8776    1.9804    0.3966    0.1587    1.2682    3.7237    6.4882 
R   10   8   1   9   2  14   1  1895  2021       1.0000   11.5091   16.4091    0.7000   -4.0552    3.0137    5.0308    2.3985    0.7559    0.1627    0.6235    2.1423    4.7221    6.9785 
R   10   8   1   9   2  14   1  1895  2115       1.0000   11.0738   15.9738    0.7000   -3.9437    3.2142    5.0681    2.4963    0.8391    0.1833    0.5412    1.9104    4.2731    6.5911 
R   10   7   1   9   2  13   1  1895  2121       1.0000    8.3912   12.5912    0.7000   -4.5627    3.7604    4.7162    1.8153    0.3095    0.2029    1.4923    4.1669    6.8696 
R   10   7   1   9   2  13   1  1895  2128       1.0000   10.1349   14.3349    0.7000   -4.3877    4.0930    4.9086    2.0915    0.4898    0.1401    1.0444    3.2025    5.9740 
R   10   7   1   9   2  13   1  1895  2139       1.0000   10.7502   14.9502    0.7000   -4.3031    4.1166    4.8853    2.1207    0.5333    0.1412    0.9446    2.9438    5.6922 
R   10   7   1   9   2  13   1  1895  2150       1.0000    7.5138   11.7138    0.7000   -4.7228    3.6278    4.8274    1.8262    0.2811    0.2134    1.6236    4.5112    7.1900 
R   10   7   1   9   2  13   1  1895  2158       1.0000    6.7234   10.9234    0.7000   -4.7902    3.4981    4.7851    1.7508    0.2368    0.2479    1.7831    4.8190    7.4582 
R   10   7   1   9   2  13   1  1895  2166       1.0000   10.0930   14.2930    0.7000   -4.2734    3.9864    4.6463    1.9144    0.4166    0.1669    1.1657    3.4005    6.1283 
R   10   7   1   9   2  13   1  1895  2172       1.0000    9.7454   13.9454    0.7000   -4.3535    4.1197    4.9513    2.1489    0.5235    0.1342    0.9853    3.0723    5.8427 
R   10   7   1   9   2  13   1  1895  2183       1.0000    7.5722   11.7722    0.7000   -4.6827    3.5766    4.7326    1.7631    0.2621    0.2311    1.6694    4.5736    7.2271 
R   10   7   1   9   2  13   1  1895  2192       1.0000    9.8560   14.0560    0.7000   -4.4389    4.0636    4.9169    2.0688    0.4621    0.1420    1.1118    3.3705    6.1486 
R   10   8   1   9   2  14   1  1895  2208       1.0000   11.5533   16.4533    0.7000   -4.0018    3.0672    4.9312    2.3406    0.7493    0.1738    0.6141    2.0700    4.5415    6.8025 
R   10   9   1   9   2  15   1  1895  2216       1.0000   10.1182   15.7182    0.7000   -2.7192    1.9021    5.5503    3.7410    2.3524    1.2665    0.4684    0.3148    0.9152    1.9583    3.2448 
R   10   6   1   9   2  12   1  1904  1918       1.0000    3.6625    7.1625    0.7000   -4.8885    4.8861    4.6927    1.6137    0.1591    0.3313    2.1217    5.2707 
R   10   6   1   9   2  12   1  1904  1925       1.0000    3.5183    7.0183    0.7000   -4.9946    4.9462    4.7441    1.6029    0.1396    0.3542    2.2465    5.4530 
R   10   7   1   9   2  13   1  1904  1936       1.0000    3.4750    7.6750    0.7000   -4.9352    3.9751    5.0601    1.9232    0.2995    0.1936    1.6010    4.5407    7.4249 
R   10   7   1   9   2  13   1  1904  1945       1.0000    3.2128    7.4128    0.7000   -4.9396    3.7361    5.0118    1.8717    0.2574    0.2208    1.7664    4.8605    7.6455 
R   10   7   1   9   2  13   1  1904  1957       1.0000    6.4934   10.6934    0.7000   -4.7489    3.9688    5.0214    1.9882    0.3529    0.1671    1.4259    4.1367    6.9653 
R   10   7   1   9   2  13   1  1904  1965       1.0000    5.9051   10.1051    0.7000   -4.8093    4.0034    5.0001    1.9371    0.3248    0.1854    1.4752    4.1687    7.0104 
R   10   7   1   9   2  13   1  1904  1973       1.0000    3.7057    7.9057    0.7000   -4.8503    3.7258    5.0153    1.9223    0.2889    0.1968    1.6714    4.7037    7.4706 
R   10   7   1   9   2  13   1  1904  1981       1.0000    6.6004   10.8004    0.7000   -4.7975    3.5070    4.7901    1.7513    0.2352    0.2490    1.7904    4.8286    7.4729 
R   10   7   1   9   2  13   1  1904  1989       1.0000    8.8704   13.0704    0.7000   -4.4680    3.9941    4.8149    1.9616    0.4104    0.1607    1.2076    3.5416    6.2971 
R   10   7   1   9   2  13   1  1904  1997       1.0000    8.2687   12.4687    0.7000   -4.6521    3.8690    4.8933    1.9261    0.3433    0.1779    1.4215    4.0649    6.8217 
R   10   7   1   9   2  13   1  1904  2009       1.0000    9.0205   13.2205    0.7000   -4.5598    3.8680    4.7919    1.8877    0.3506    0.1805    1.3753    3.9301    6.6659 
R   10   8   1   9   2  14   1  1904  2021       1.0000   11.5450   16.4450    0.7000   -4.0391    3.1147    5.0774    2.4510    0.7918    0.1687    0.5884    2.0575    4.5816    6.8818 
R   10   7   1   9   2  13   1  1904  2092       1.0000   11.3256   15.5256    0.7000   -4.1016    4.1257    5.0640    2.3977    0.7251    0.1457    0.6770    2.3156    4.9889 
R   10   7   1   9   2  13   1  1904  2099       1.0000   11.3135   15.5135    0.7000   -4.1463    4.1398    5.0002    2.3167    0.6822    0.1478    0.7148    2.3848    5.0724 
R   10   8   1   9   2  14   1  1904  2107       1.0000   11.2302   16.1302    0.7000   -4.0474    2.9822    4.9633    2.3422    0.7314    0.1643    0.6417    2.1644    4.7330    6.9690 
R   10   7   1   9   2  13   1  1904  2115       1.0000    8.9491   13.1491    0.7000   -4.2426    4.1939    5.0608    2.3121    0.6354    0.1281    0.8118    2.6950    5.4618 
R   10   7   1   9   2  13   1  1904  2121       1.0000    6.4820   10.6820    0.7000   -4.7884    3.4978    4.8334    1.7941    0.2515    0.2333    1.7410    4.7737    7.4135 
R   10   7   1   9   2  13   1  1904  2128       1.0000    7.6920   11.8920    0.7000   -4.6902    3.7181    4.8596    1.8732    0.3075    0.1958    1.5403    4.3416    7.0511 
R   10   7   1   9   2  13   1  1904  2139       1.0000    7.6891   11.8891    0.7000   -4.6860    3.6446    4.7759    1.8013    0.2814    0.2163    1.6059    4.4499    7.1277 
R   10   6   1   9   2  12   1  1904  2150       1.0000    4.2983    7.7983    0.7000   -4.9198    4.8973    4.7625    1.6600    0.1748    0.3092    2.0595    5.2061 
R   10   6   1   9   2  12   1  1904  2158       1.0000    3.4224    6.9224    0.7000   -4.9102    4.9248    4.8982    1.7833    0.2140    0.2601    1.9314    5.0769 
R   10   7   1   9   2  13   1  1904  2166       1.0000    6.6233   10.8233    0.7000   -4.7765    3.5372    4.7756    1.7503    0.2405    0.2457    1.7612    4.7557    7.4067 
R   10   6   1   9   2  12   1  1904  2172       1.0000    6.1699    9.6699    0.7000   -4.7885    4.7742    4.8570    1.8153    0.2583    0.2267    1.7231    4.7441 
R   10   6   1   9   2  12   1  1904  2183       1.0000    4.0717    7.5717    0.7000   -4.9134    4.9209    4.8798    1.7658    0.2087    0.2663    1.9454    5.0902 
R   10   7   1   9   2  13   1  1904  2192       1.0000    6.7010   10.9010    0.7000   -4.7895    3.5308    4.8111    1.7742    0.2454    0.2396    1.7549    4.7699    7.4227 
R   10   7   1   9   2  13   1  1904  2199       1.0000    9.0986   13.2986    0.7000   -4.4660    4.0664    4.9363    2.0708    0.4560    0.1416    1.1314    3.4283    6.2169 
R   10   7   1   9   2  13   1  1904  2208       1.0000    8.5683   12.7683    0.7000   -4.4182    4.0964    4.9243    2.0883    0.4805    0.1402    1.0675    3.2629    6.0448 
R   10   8   1   9   2  14   1  1904  2216       1.0000    8.8231   13.7231    0.7000   -2.0848    3.0041    2.9032    1.5039    0.4831    0.2481    0.9121    2.0796    3.6129    5.6114 
R   10   9   1   9   2  15   1  1904  2220       1.0000   11.3890   16.9890    0.7000   -2.1758    2.3110    3.1458    1.6906    0.6242    0.2468    0.7004    1.7543    3.1692    5.0431    6.7371 
R   10   7   1   9   2  13   1  1904  2224       1.0000   10.7960   14.9960    0.7000   -4.2738    4.1552    4.9614    2.2071    0.5866    0.1385    0.8568    2.7349    5.4773 
R   10   8   1   9   2  14   1  1904  2247       1.0000   11.4722   16.3722    0.7000   -4.1052    3.0985    5.0553    2.3926    0.7415    0.1588    0.6409    2.1859    4.7630    7.0640 
R   10   7   1   9   2  13   1  1904  2256       1.0000   10.1119   14.3119    0.7000   -4.4349    4.0479    4.8731    2.0325    0.4500    0.1478    1.1265    3.3866    6.1559 
R   10   7   1   9   2  13   1  1904  2283       1.0000   11.1634   15.3634    0.7000   -4.0831    4.0278    4.7114    2.0851    0.5608    0.1569    0.8573    2.6141    5.2555 
R   10   6   1   9   2  12   1  1911  1925       1.0000    3.7190    7.2190    0.7000   -4.9346    4.9374    4.9131    1.7843    0.2136    0.2605    1.9283    5.0798 
R   10   7   1   9   2  13   1  1911  1936       1.0000    5.6605    9.8605    0.7000   -4.7779    4.2058    5.0608    2.0140    0.3833    0.1620    1.2961    3.7954    6.7065 
R   10   7   1   9   2  13   1  1911  1945       1.0000    6.4827   10.6827    0.7000   -4.7127    3.9534    4.9569    1.9506    0.3454    0.1761    1.4139    4.0377    6.8363 
R   10   8   1   9   2  14   1  1911  1957       1.0000    9.7339   14.6339    0.7000   -4.1815    3.0791    5.0330    2.3284    0.6873    0.1521    0.7019    2.3170    4.9364    7.2341 
R   10   7   1   9   2  13   1  1911  1965       1.0000    9.1711   13.3711    0.7000   -4.2181    3.9990    4.7145    2.0096    0.4868    0.1689    0.9629    2.7217    5.3425 
R   10   7   1   9   2  13   1  1911  1973       1.0000    7.3260   11.5260    0.7000   -4.7016    3.9338    4.9246    1.9277    0.3380    0.1817    1.4237    4.0320    6.8155 
R   10   7   1   9   2  13   1  1911  1981       1.0000   10.1801   14.3801    0.7000   -4.0759    4.0231    4.5907    1.9747    0.4888    0.1603    0.9886    2.9452    5.6296 
R   10   8   1   9   2  14   1  1911  1997       1.0000   11.3972   16.2972    0.7000   -4.0724    2.9528    4.7946    2.1710    0.6230    0.1585    0.7647    2.4104    4.9992    7.2175 
R   10   8   1   9   2  14   1  1911  2115       1.0000    8.8798   13.7798    0.7000   -3.8600    3.3284    5.1858    2.6509    0.9405    0.1979    0.4737    1.7688    4.0341    6.3931 
R   10   7   1   9   2  13   1  1911  2121       1.0000    7.6294   11.8294    0.7000   -4.4078    3.7663    4.5557    1.7519    0.2957    0.2185    1.4999    4.0742    6.7543 
R   10   7   1   9   2  13   1  1911  2128       1.0000    9.4650   13.6650    0.7000   -4.1948    4.0095    4.6218    1.9360    0.4434    0.1633    1.0954    3.2197    5.9350 
R   10   7   1   9   2  13   1  1911  2139       1.0000    8.4059   12.6059    0.7000   -4.4603    4.0181    4.8442    1.9923    0.4262    0.1548    1.1756    3.4850    6.2485 
R   10   6   1   9   2  12   1  1911  2150       1.0000    4.8363    8.3363    0.7000   -4.8727    4.8737    4.7323    1.6585    0.1818    0.3027    2.0191    5.1447 
R   10   7   1   9   2  13   1  1911  2158       1.0000    5.9063   10.1063    0.7000   -4.7852    3.5550    4.7571    1.7287    0.2291    0.2566    1.7980    4.7903    7.4491 
R   10   7   1   9   2  13   1  1911  2166       1.0000    8.2448   12.4448    0.7000   -4.1728    3.8137    4.4036    1.7416    0.3241    0.2089    1.3926    3.8120    6.4831 
R   10   7   1   9   2  13   1  1911  2172       1.0000    6.3003   10.5003    0.7000   -4.6312    3.8515    4.9164    1.9569    0.3551    0.1695    1.4063    4.0665    6.8183 
R   10   6   1   9   2  12   1  1911  2183       1.0000    4.8626    8.3626    0.7000   -4.8786    4.8590    4.7738    1.6927    0.1958    0.2862    1.9568    5.0638 
R   10   7   1   9   2  13   1  1911  2192       1.0000    8.3724   12.5724    0.7000   -4.3380    3.8115    4.5413    1.7782    0.3224    0.2040    1.4181    3.9265    6.6179 
R   10   7   1   9   2  13   1  1911  2199       1.0000    9.6071   13.8071    0.7000   -4.2022    4.1406    4.9542    2.2423    0.6268    0.1431    0.7890    2.5618    5.2725 
R   10   7   1   9   2  13   1  1911  2208       1.0000    8.2295   12.4295    0.7000   -4.2178    4.1181    4.9148    2.1981    0.6024    0.1457    0.8169    2.5998    5.2994 
R   10  10   1   9   2  16   1  1911  2216       1.0000    9.3174   15.6174    0.7000   -1.4848    1.7659    2.5527    1.5265    0.6432    0.2893    0.7079    1.5443    2.5212    3.8113    5.4685    6.8100 
R   10  43   1   9   2  49   1  1911  2450       1.0000   10.3385   39.7385    0.7000   -3.4944    1.4828    5.3904    3.1030    1.5666    0.7814    0.7472    1.4641    2.9322    5.1513    7.0780    8.9087   10.6715   12.3461   13.9248   15.4035   16.6896   16.9607   16.3225   15.5724   14.7923   13.9850   13.1505   12.2888   11.4004   10.4865    9.5490    8.5909    7.6169    6.6339    5.6027    4.3224    3.2526    2.3935    1.7450    1.3072    1.0800    1.0635    1.2576    1.6623    2.2777    3.1037    4.1403    5.3876    6.4793 
R   10  50   1   9   2  56   1  1911  2455       1.0000   11.0383   45.3383    0.7000   -3.4996    1.1089    5.3895    3.0989    1.5619    0.7784    0.7485    1.4721    2.9493    5.1800    7.1013    8.9342   10.6986   12.3743   13.9498   15.3240   15.7235   15.2700   14.7130   14.1382   13.5496   12.9473   12.3315   11.7024   11.0604   10.4062    9.7405    9.0645    8.3799    7.6885    6.9931    6.2970    5.4574    4.5683    3.7845    3.1062    2.5333    2.0657    1.7035    1.4467    1.2953    1.2493    1.3087    1.4734    1.7435    2.1191    2.6000    3.1863    3.8779    4.6750    5.5774    6.3850 
R   10   7   1   9   2  13   1  1918  1936       1.0000    4.0955    8.2955    0.7000   -4.9240    3.8602    5.0246    1.8941    0.2781    0.2077    1.6714    4.6516    7.4798 
R   10   7   1   9   2  13   1  1918  1945       1.0000    6.5774   10.7774    0.7000   -4.7584    3.7516    4.8741    1.8491    0.2863    0.2097    1.5981    4.4172    7.1473 
R   10   7   1   9   2  13   1  1918  1957       1.0000    9.3305   13.5305    0.7000   -4.3626    4.1492    4.9512    2.1474    0.5362    0.1424    0.9332    2.8711    5.6220 
R   10   7   1   9   2  13   1  1918  1965       1.0000    8.4601   12.6601    0.7000   -4.3044    3.9649    4.6093    1.8603    0.3748    0.1872    1.2326    3.3870    6.0792 
R   10   7   1   9   2  13   1  1918  1973       1.0000    7.8768   12.0768    0.7000   -4.6651    3.7519    4.8020    1.8371    0.3035    0.2030    1.5252    4.2529    6.9631 
R   10   7   1   9   2  13   1  1918  1981       1.0000   10.8723   15.0723    0.7000   -4.1283    4.1388    5.0676    2.3844    0.7058    0.1400    0.7059    2.3953    5.0871 
R   10   8   1   9   2  14   1  1918  1997       1.0000   11.9696   16.8696    0.7000   -4.0166    2.9430    4.7519    2.1629    0.6287    0.1609    0.7534    2.3827    4.9619    7.1732 
R   10   7   1   9   2  13   1  1918  2121       1.0000   10.7389   14.9389    0.7000   -3.9420    3.9813    4.4444    1.9125    0.4704    0.1682    1.0127    2.9654    5.6249 
R   10   7   1   9   2  13   1  1918  2139       1.0000   11.7055   15.9055    0.7000   -4.0670    4.0389    4.9757    2.3407    0.7196    0.1586    0.6607    2.2247    4.8322 
R   10   7   1   9   2  13   1  1918  2150       1.0000    8.1852   12.3852    0.7000   -4.5504    3.9721    4.9678    2.0480    0.4117    0.1466    1.2632    3.7525    6.5325 
R   10   7   1   9   2  13   1  1918  2158       1.0000    8.4084   12.6084    0.7000   -4.4085    3.7555    4.5688    1.7645    0.3047    0.2115    1.4840    4.0991    6.7845 
R   10   7   1   9   2  13   1  1918  2166       1.0000   10.6143   14.8143    0.7000   -4.0698    4.0377    5.1281    2.4716    0.7610    0.1423    0.6527    2.2752    4.8966 
R   10   7   1   9   2  13   1  1918  2172       1.0000    9.0793   13.2793    0.7000   -4.3890    4.0679    4.8498    2.0387    0.4688    0.1475    1.0743    3.2482    6.0088 
R   10   7   1   9   2  13   1  1918  2183       1.0000    6.5427   10.7427    0.7000   -4.7260    3.6750    4.9065    1.8932    0.3010    0.1959    1.5831    4.4545    7.1561 
R   10   7   1   9   2  13   1  1918  2192       1.0000    9.5971   13.7971    0.7000   -4.3395    4.1385    5.0260    2.2220    0.5528    0.1250    0.9543    3.0262    5.8039 
R   10   8   1   9   2  14   1  1918  2199       1.0000   11.3160   16.2160    0.7000   -4.0497    2.9000    4.8116    2.2008    0.6490    0.1595    0.7311    2.3581    4.9862    7.1868 
R   10   7   1   9   2  13   1  1918  2208       1.0000    9.3122   13.5122    0.7000   -4.1031    4.0543    4.6996    2.0626    0.5428    0.1546    0.8935    2.7363    5.4129 
R   10   9   1   9   2  15   1  1918  2216       1.0000    8.0253   13.6253    0.7000   -2.6104    1.6067    5.5764    3.8336    2.4872    1.4575    0.5818    0.2718    0.7933    1.7239    2.8203 
R   10   6   1   9   2  12   1  1925  1945       1.0000    4.2205    7.7205    0.7000   -4.8445    4.8634    4.6836    1.6294    0.1722    0.3158    2.0539    5.1782 
R   10   7   1   9   2  13   1  1925  1957       1.0000    6.9059   11.1059    0.7000   -4.2742    4.1754    5.1290    2.3502    0.6219    0.1115    0.8768    2.8989    5.6870 
R   10   7   1   9   2  13   1  1925  1965       1.0000    7.2514   11.4514    0.7000   -4.4702    4.0582    4.9379    2.0695    0.4529    0.1416    1.1408    3.4534    6.2410 
R   10   7   1   9   2  13   1  1925  1973       1.0000    7.2203   11.4203    0.7000   -4.6534    3.7129    4.7724    1.8165    0.2953    0.2086    1.5509    4.3114    7.0075 
R   10   7   1   9   2  13   1  1925  1981       1.0000    9.5074   13.7074    0.7000   -4.2479    4.1043    4.8853    2.1539    0.5716    0.1467    0.8613    2.6869    5.3878 
R   10   8   1   9   2  14   1  1925  1989       1.0000   11.2619   16.1619    0.7000   -3.6018    3.3564    4.6567    2.3145    0.8271    0.2264    0.5138    1.6605    3.6159    5.9178 
R   10   8   1   9   2  14   1  1925  1997       1.0000   11.7543   16.6543    0.7000   -3.8709    2.9897    4.7023    2.2012    0.6883    0.1754    0.6659    2.1544    4.6271    6.8440 
R   10   8   1   9   2  14   1  1925  2121       1.0000   11.1357   16.0357    0.7000   -4.0661    2.9066    4.8760    2.2524    0.6808    0.1613    0.6935    2.2762    4.8914    7.0946 
R   10   8   1   9   2  14   1  1925  2139       1.0000   11.0105   15.9105    0.7000   -3.7491    3.4583    5.2187    2.7470    1.0344    0.2348    0.4090    1.5554    3.6100    5.9933 
R   10   7   1   9   2  13   1  1925  2150       1.0000    8.0211   12.2211    0.7000   -4.4796    4.0493    4.9472    2.0719    0.4494    0.1411    1.1541    3.4906    6.2788 
R   10   7   1   9   2  13   1  1925  2158       1.0000    7.1604   11.3604    0.7000   -4.6119    3.8511    4.8709    1.9279    0.3510    0.1746    1.4009    4.0290    6.7728 
R   10   7   1   9   2  13   1  1925  2166       1.0000    8.9849   13.1849    0.7000   -4.3114    4.1112    4.8758    2.1073    0.5249    0.1421    0.9588    2.9745    5.7235 
R   10   7   1   9   2  13   1  1925  2172       1.0000    7.3874   11.5874    0.7000   -3.9975    3.9475    5.2338    2.6075    0.8386    0.1302    0.6174    2.2605    4.8378 
R   10   6   1   9   2  12   1  1925  2183       1.0000    4.3438    7.8438    0.7000   -4.9192    4.9141    4.8461    1.7334    0.1981    0.2789    1.9776    5.1226 
R   10   7   1   9   2  13   1  1925  2192       1.0000    6.8039   11.0039    0.7000   -4.6635    3.7500    4.8412    1.8722    0.3152    0.1931    1.5068    4.2566    6.9719 
R   10   7   1   9   2  13   1  1925  2199       1.0000    8.4724   12.6724    0.7000   -3.9440    3.8901    5.2292    2.6401    0.8978    0.1603    0.5346    2.0318    4.5458 
R   10   7   1   9   2  13   1  1925  2208       1.0000    6.5028   10.7028    0.7000   -4.0668    4.2119    5.2080    2.5484    0.8070    0.1332    0.6315    2.3221    5.0578 
R   10   8   1   9   2  14   1  1925  2216       1.0000    5.9354   10.8354    0.7000   -2.4634    3.0909    3.3317    1.7012    0.5764    0.2264    0.7628    1.9850    3.6721    5.7538 
R   10   9   1   9   2  15   1  1925  2220       1.0000    9.2861   14.8861    0.7000   -2.2874    2.5815    3.4343    1.9123    0.8042    0.2939    0.5134    1.3974    2.7458    4.4846    6.2943 
R   10   8   1   9   2  14   1  1925  2224       1.0000    9.7839   14.6839    0.7000   -3.9593    3.1586    5.1518    2.5606    0.8546    0.1699    0.5473    1.9852    4.4399    6.7473 
R   10   8   1   9   2  14   1  1925  2256       1.0000   11.6653   16.5653    0.7000   -3.8806    3.0075    4.6871    2.1805    0.6697    0.1723    0.6892    2.2045    4.6710    6.8945 
R   10   6   1   9   2  12   1  1936  1957       1.0000    3.9996    7.4996    0.7000   -4.9390    4.9266    4.8243    1.7032    0.1827    0.2962    2.0457    5.2093 
R   10   6   1   9   2  12   1  1936  1965       1.0000    3.7863    7.2863    0.7000   -4.9578    4.9523    4.8814    1.7432    0.1924    0.2827    2.0177    5.1928 
R   10   6   1   9   2  12   1  1936  1973       1.0000    4.6792    8.1792    0.7000   -4.9293    4.9140    4.8011    1.6885    0.1812    0.2994    2.0432    5.1981 
R   10   7   1   9   2  13   1  1936  1981       1.0000    7.0242   11.2242    0.7000   -4.6805    3.7600    4.8774    1.8947    0.3191    0.1888    1.5054    4.2705    6.9951 
R   10   7   1   9   2  13   1  1936  1989       1.0000    8.1794   12.3794    0.7000   -4.3817    4.0874    4.8748    2.0654    0.4832    0.1444    1.0466    3.1867    5.9505 
R   10   7   1   9   2  13   1  1936  1997       1.0000    9.0137   13.2137    0.7000   -4.4757    4.0621    4.9158    2.0476    0.4459    0.1461    1.1445    3.4374    6.2221 
R   10   7   1   9   2  13   1  1936  2009       1.0000   10.7484   14.9484    0.7000   -4.2370    4.1080    4.8411    2.1194    0.5542    0.1458    0.8937    2.7968    5.5183 
R   10   8   1   9   2  14   1  1936  2121       1.0000   11.0891   15.9891    0.7000   -4.1915    3.0422    4.9652    2.2606    0.6485    0.1530    0.7429    2.3791    4.9831    7.2553 
R   10   8   1   9   2  14   1  1936  2128       1.0000   11.6474   16.5474    0.7000   -4.0351    3.1046    5.0277    2.4082    0.7718    0.1699    0.6017    2.0670    4.5660    6.8543 
R   10   8   1   9   2  14   1  1936  2139       1.0000   11.7964   16.6964    0.7000   -3.9039    3.4037    5.1699    2.6171    0.9356    0.2098    0.4640    1.7199    3.9912    6.3958 
R   10   7   1   9   2  13   1  1936  2150       1.0000    8.9494   13.1494    0.7000   -4.4797    4.2117    5.0331    2.1545    0.5075    0.1351    1.0149    3.1349    5.9632 
R   10   7   1   9   2  13   1  1936  2158       1.0000    7.0493   11.2493    0.7000   -4.7095    3.9930    4.9894    1.9818    0.3605    0.1675    1.3817    3.9932    6.8117 
R   10   7   1   9   2  13   1  1936  2166       1.0000    9.5206   13.7206    0.7000   -4.3735    4.1425    4.9406    2.1315    0.5250    0.1434    0.9522    2.9106    5.6623 
R   10   7   1   9   2  13   1  1936  2172       1.0000    9.1568   13.3568    0.7000   -4.0667    4.2564    5.2087    2.5545    0.8326    0.1480    0.5881    2.2035    4.9475 
R   10   7   1   9   2  13   1  1936  2183       1.0000    6.0440   10.2440    0.7000   -4.7992    3.8907    4.9821    1.9241    0.3124    0.1894    1.5354    4.3293    7.1319 
R   10   7   1   9   2  13   1  1936  2192       1.0000    7.4980   11.6980    0.7000   -4.6726    3.8555    4.8888    1.9107    0.3326    0.1836    1.4492    4.1136    6.8673 
R   10   8   1   9   2  14   1  1936  2199       1.0000   10.1969   15.0969    0.7000   -4.0343    3.0429    5.1487    2.5169    0.8187    0.1605    0.5803    2.0994    4.7192    7.0019 
R   10   8   1   9   2  14   1  1936  2208       1.0000    9.0515   13.9515    0.7000   -4.0273    3.0754    5.1405    2.5140    0.8216    0.1641    0.5737    2.0701    4.6579    6.9514 
R   10   9   1   9   2  15   1  1936  2216       1.0000    7.7234   13.3234    0.7000   -2.0454    2.1069    2.9240    1.5536    0.5482    0.2455    0.8075    1.9448    3.4247    5.3836    6.9842 
R   10   9   1   9   2  15   1  1936  2220       1.0000    9.7532   15.3532    0.7000   -2.8694    2.3255    5.5104    3.6026    2.1365    1.0015    0.3393    0.4068    1.1873    2.4114    3.9707 
R   10   7   1   9   2  13   1  1936  2224       1.0000   10.1933   14.3933    0.7000   -4.1981    4.1352    4.9461    2.2365    0.6213    0.1416    0.7998    2.5955    5.3086 
R   10   8   1   9   2  14   1  1936  2247       1.0000   11.6480   16.5480    0.7000   -3.8723    3.3383    5.0635    2.5357    0.8919    0.2067    0.4897    1.7410    3.9511    6.3038 
R   10   7   1   9   2  13   1  1936  2256       1.0000   11.5607   15.7607    0.7000   -4.1335    4.1079    4.9262    2.2576    0.6586    0.1513    0.7343    2.4060    5.0756 
R   10   6   1   9   2  12   1  1945  1965       1.0000    3.5223    7.0223    0.7000   -4.9793    4.9617    4.8881    1.7377    0.1877    0.2877    2.0362    5.2194 
R   10   6   1   9   2  12   1  1945  1973       1.0000    3.1027    6.6027    0.7000   -4.9604    4.9652    4.9363    1.7908    0.2111    0.2617    1.9477    5.1191 
R   10   6   1   9   2  12   1  1945  1981       1.0000    4.2457    7.7457    0.7000   -4.9528    4.9326    4.8141    1.6869    0.1751    0.3054    2.0779    5.2498 
R   10   7   1   9   2  13   1  1945  1989       1.0000    6.4937   10.6937    0.7000   -4.6323    3.8096    4.8475    1.8958    0.3337    0.1838    1.4468    4.1231    6.8547 
R   10   7   1   9   2  13   1  1945  1997       1.0000    7.6597   11.8597    0.7000   -4.6462    4.0072    4.9786    2.0071    0.3837    0.1584    1.3202    3.8633    6.6745 
R   10   7   1   9   2  13   1  1945  2009       1.0000    8.5025   12.7025    0.7000   -4.5573    3.8825    4.8035    1.8999    0.3578    0.1770    1.3566    3.8947    6.6349 
R   10   8   1   9   2  14   1  1945  2021       1.0000    9.8307   14.7307    0.7000   -4.0401    3.0036    5.1367    2.5015    0.8043    0.1569    0.5955    2.1357    4.7702    7.0339 
R   10   7   1   9   2  13   1  1945  2121       1.0000    9.3788   13.5788    0.7000   -4.4285    4.0206    4.8016    1.9719    0.4244    0.1594    1.1631    3.4094    6.1588 
R   10   7   1   9   2  13   1  1945  2128       1.0000    9.1010   13.3010    0.7000   -4.4395    4.0258    4.8367    1.9976    0.4346    0.1534    1.1538    3.4359    6.1977 
R   10   7   1   9   2  13   1  1945  2139       1.0000    9.5522   13.7522    0.7000   -4.3121    4.1504    4.9899    2.2075    0.5633    0.1304    0.9183    2.9269    5.6970 
R   10   7   1   9   2  13   1  1945  2150       1.0000    7.2847   11.4847    0.7000   -4.7033    3.7731    4.8832    1.8876    0.3131    0.1926    1.5192    4.2856    7.0172 
R   10   6   1   9   2  12   1  1945  2158       1.0000    4.3841    7.8841    0.7000   -4.9387    4.9305    4.8836    1.7560    0.2029    0.2725    1.9642    5.1170 
R   10   7   1   9   2  13   1  1945  2166       1.0000    6.6913   10.8913    0.7000   -4.7275    3.6391    4.7888    1.7899    0.2685    0.2250    1.6482    4.5148    7.1937 
R   10   7   1   9   2  13   1  1945  2172       1.0000    7.3905   11.5905    0.7000   -4.4438    4.0830    5.0450    2.1767    0.4921    0.1241    1.0979    3.3921    6.1895 
R   10   6   1   9   2  12   1  1945  2183       1.0000    4.6142    8.1142    0.7000   -4.9282    4.9148    4.8327    1.7168    0.1913    0.2869    2.0026    5.1518 
R   10   6   1   9   2  12   1  1945  2192       1.0000    4.9721    8.4721    0.7000   -4.9051    4.8968    4.8049    1.7051    0.1922    0.2874    1.9913    5.1276 
R   10   7   1   9   2  13   1  1945  2199       1.0000    8.3840   12.5840    0.7000   -4.3305    3.9530    4.6560    1.8906    0.3914    0.1733    1.2309    3.5394    6.2649 
R   10   7   1   9   2  13   1  1945  2208       1.0000    8.3496   12.5496    0.7000   -4.1757    4.0499    4.6817    2.0038    0.4906    0.1555    0.9966    2.9971    5.7070 
R   10   8   1   9   2  14   1  1945  2216       1.0000    6.1151   11.0151    0.7000   -3.1533    2.4294    5.4539    3.3735    1.8461    0.7244    0.2115    0.6323    1.8382    3.4666 
R   10   9   1   9   2  15   1  1945  2220       1.0000    8.3174   13.9174    0.7000   -3.1035    3.0146    5.4621    3.4106    1.8921    0.7833    0.2416    0.5527    1.6638    3.2602    5.2802 
R   10   7   1   9   2  13   1  1945  2224       1.0000    7.8311   12.0311    0.7000   -4.5547    3.9770    4.8850    1.9746    0.3914    0.1613    1.2759    3.7249    6.4974 
R   10   7   1   9   2  13   1  1945  2232       1.0000   10.1173   14.3173    0.7000   -4.2136    4.1352    4.9455    2.2281    0.6175    0.1438    0.7999    2.5775    5.2859 
R   10   8   1   9   2  14   1  1945  2239       1.0000   11.2261   16.1261    0.7000   -3.3335    3.3314    4.3945    2.2180    0.8044    0.2352    0.5258    1.6197    3.4200    5.6702 
R   10   7   1   9   2  13   1  1945  2247       1.0000    8.4255   12.6255    0.7000   -4.3853    4.0271    4.7819    1.9780    0.4357    0.1575    1.1351    3.3503    6.0966 
R   10   7   1   9   2  13   1  1945  2256       1.0000    8.1906   12.3906    0.7000   -4.5803    4.1553    5.0330    2.0955    0.4478    0.1399    1.1609    3.5110    6.3609 
R   10   8   1   9   2  14   1  1945  2266       1.0000   11.6527   16.5527    0.7000   -3.7930    3.1524    4.6468    2.1921    0.6931    0.1823    0.6543    2.0669    4.3490    6.6098 
R   10   8   1   9   2  14   1  1945  2277       1.0000   11.2807   16.1807    0.7000   -3.8541    3.3664    4.9737    2.4676    0.8742    0.2161    0.4916    1.6985    3.8344    6.1857 
R   10   7   1   9   2  13   1  1945  2283       1.0000    9.6522   13.8522    0.7000   -4.0522    3.9909    4.5113    1.9128    0.4521    0.1672    1.0609    3.0996    5.7843 
R   10   6   1   9   2  12   1  1957  1973       1.0000    3.8212    7.3212    0.7000   -4.9794    4.9452    4.7864    1.6480    0.1566    0.3291    2.1653    5.3588 
R   10   6   1   9   2  12   1  1957  1981       1.0000    3.4690    6.9690    0.7000   -5.0008    4.9769    4.8833    1.7215    0.1771    0.2994    2.0872    5.2878 
R   10   6   1   9   2  12   1  1957  1989       1.0000    4.3987    7.8987    0.7000   -4.8324    4.8224    4.7954    1.7373    0.2222    0.2599    1.8457    4.9131 
R   10   7   1   9   2  13   1  1957  1997       1.0000    6.8528   11.0528    0.7000   -4.6790    3.8052    4.9032    1.9188    0.3303    0.1821    1.4745    4.2080    6.9505 
R   10   7   1   9   2  13   1  1957  2009       1.0000    8.0633   12.2633    0.7000   -4.5257    4.0289    4.9297    2.0309    0.4227    0.1492    1.2092    3.6016    6.3907 
R   10   7   1   9   2  13   1  1957  2021       1.0000    8.4617   12.6617    0.7000   -3.9033    3.9637    4.3949    1.8875    0.4598    0.1715    1.0310    2.9929    5.6443 
R   10   8   1   9   2  14   1  1957  2030       1.0000   10.3372   15.2372    0.7000   -3.9063    3.1319    4.7989    2.2723    0.7303    0.1815    0.6210    2.0304    4.3820    6.6498 
R   10   8   1   9   2  14   1  1957  2121       1.0000   11.6413   16.5413    0.7000   -3.9545    2.9238    4.7207    2.1698    0.6476    0.1652    0.7236    2.3147    4.8871    7.0881 
R   10   8   1   9   2  14   1  1957  2128       1.0000   11.0089   15.9089    0.7000   -4.0669    2.9059    4.8556    2.2326    0.6672    0.1600    0.7101    2.3148    4.9387    7.1425 
R   10   7   1   9   2  13   1  1957  2150       1.0000   10.3519   14.5519    0.7000   -4.2356    4.1470    4.9521    2.2208    0.6049    0.1405    0.8248    2.6543    5.3814 
R   10   7   1   9   2  13   1  1957  2158       1.0000    7.1617   11.3617    0.7000   -4.6587    3.8692    4.9052    1.9329    0.3441    0.1767    1.4239    4.0787    6.8384 
R   10   7   1   9   2  13   1  1957  2166       1.0000    9.1958   13.3958    0.7000   -4.3455    4.1107    4.8871    2.0984    0.5135    0.1449    0.9736    2.9719    5.7154 
R   10   8   1   9   2  14   1  1957  2172       1.0000   10.4034   15.3034    0.7000   -3.7389    3.4694    5.2602    2.7945    1.0758    0.2417    0.3876    1.5392    3.6409    6.0421 
R   10   7   1   9   2  13   1  1957  2183       1.0000    7.9879   12.1879    0.7000   -4.5419    4.0823    4.9609    2.0510    0.4323    0.1473    1.1819    3.5241    6.3309 
R   10   7   1   9   2  13   1  1957  2192       1.0000    7.4019   11.6019    0.7000   -4.6348    3.9270    4.9088    1.9503    0.3598    0.1710    1.3708    3.9454    6.7186 
R   10   8   1   9   2  14   1  1957  2199       1.0000   10.7130   15.6130    0.7000   -3.8334    3.3828    5.1799    2.6630    0.9647    0.2128    0.4502    1.6854    3.8908    6.2675 
R   10   8   1   9   2  14   1  1957  2208       1.0000   10.9151   15.8151    0.7000   -3.6010    3.5985    5.2198    2.8426    1.1722    0.3225    0.3317    1.2155    2.9641    5.3588 
R   10   9   1   9   2  15   1  1957  2216       1.0000    9.0270   14.6270    0.7000   -1.8430    2.6369    2.9897    1.7446    0.7647    0.3034    0.5593    1.3893    2.5059    3.9333    5.7057 
R   10   9   1   9   2  15   1  1957  2220       1.0000    9.7983   15.3983    0.7000   -2.7594    2.0582    5.5348    3.6960    2.2654    1.1400    0.4236    0.3572    0.9717    2.0540    3.4374 
R   10   7   1   9   2  13   1  1957  2224       1.0000    8.9118   13.1118    0.7000   -4.1989    4.0368    4.6586    1.9689    0.4647    0.1584    1.0520    3.1375    5.8597 
R   10   8   1   9   2  14   1  1957  2232       1.0000   11.3833   16.2833    0.7000   -3.8581    3.1527    4.7799    2.2828    0.7496    0.1878    0.5977    1.9724    4.2985    6.5730 
R   10   9   1   9   2  15   1  1957  2239       1.0000   11.6141   17.2141    0.7000   -2.8715    2.5361    4.0683    2.1775    0.8784    0.2888    0.4633    1.3601    2.8646    4.8755    6.7223 
R   10   7   1   9   2  13   1  1957  2247       1.0000    8.5460   12.7460    0.7000   -4.1940    4.0477    4.7159    2.0253    0.5004    0.1551    0.9748    2.9182    5.6131 
R   10   7   1   9   2  13   1  1957  2256       1.0000    9.4896   13.6896    0.7000   -4.3502    4.2187    5.0459    2.2418    0.5917    0.1369    0.8514    2.7174    5.4919 
R   10   8   1   9   2  14   1  1957  2277       1.0000   11.3418   16.2418    0.7000   -3.6972    3.4808    4.9148    2.5076    0.9566    0.2639    0.4265    1.4367    3.2822    5.6311 
R   10   7   1   9   2  13   1  1957  2283       1.0000   10.0469   14.2469    0.7000   -4.0133    3.9134    5.0991    2.4812    0.7972    0.1611    0.5957    2.0956    4.6204 
R   10   6   1   9   2  12   1  1965  1981       1.0000    3.7350    7.2350    0.7000   -4.9446    4.9272    4.8587    1.7308    0.1931    0.2838    1.9996    5.1558 
R   10   6   1   9   2  12   1  1965  1989       1.0000    3.3000    6.8000    0.7000   -4.9756    4.9262    4.7702    1.6362    0.1551    0.3326    2.1582    5.3381 
R   10   7   1   9   2  13   1  1965  1997       1.0000    4.5818    8.7818    0.7000   -4.8810    3.9148    5.0026    1.8986    0.2905    0.2028    1.6008    4.4563    7.2856 
R   10   7   1   9   2  13   1  1965  2009       1.0000    7.0918   11.2918    0.7000   -4.6546    3.8407    4.7846    1.8279    0.3044    0.2069    1.4900    4.0864    6.8132 
R   10   7   1   9   2  13   1  1965  2021       1.0000    7.7489   11.9489    0.7000   -4.4149    4.1340    4.9306    2.0983    0.4963    0.1452    1.0088    3.0449    5.8092 
R   10   7   1   9   2  13   1  1965  2030       1.0000    8.7448   12.9448    0.7000   -4.0829    4.0009    4.5910    1.9701    0.4819    0.1630    0.9960    2.9149    5.5768 
R   10   7   1   9   2  13   1  1965  2038       1.0000   10.4201   14.6201    0.7000   -4.2215    4.0452    4.7595    2.0509    0.5128    0.1559    0.9452    2.8100    5.4844 
R   10   8   1   9   2  14   1  1965  2121       1.0000   10.9441   15.8441    0.7000   -4.0094    3.1008    4.6878    2.1042    0.5858    0.1691    0.7962    2.3426    4.7182    6.9684 
R   10   8   1   9   2  14   1  1965  2128       1.0000   11.2212   16.1212    0.7000   -4.0209    3.1046    4.7693    2.1763    0.6365    0.1665    0.7356    2.2742    4.6877    6.9499 
R   10   8   1   9   2  14   1  1965  2150       1.0000   10.5310   15.4310    0.7000   -4.2245    2.9188    4.8303    2.1171    0.5588    0.1571    0.8582    2.5736    5.2039    7.4111 
R   10   7   1   9   2  13   1  1965  2158       1.0000    7.8673   12.0673    0.7000   -4.5933    4.0643    4.8754    1.9467    0.3809    0.1754    1.2462    3.5065    6.2800 
R   10   8   1   9   2  14   1  1965  2166       1.0000   10.7883   15.6883    0.7000   -3.9484    3.0936    4.6234    2.0773    0.5762    0.1713    0.8066    2.3483    4.7019    6.9427 
R   10   7   1   9   2  13   1  1965  2183       1.0000    9.4392   13.6392    0.7000   -4.2657    4.0160    4.6863    1.9556    0.4421    0.1669    1.0817    3.0905    5.7798 
R   10   7   1   9   2  13   1  1965  2192       1.0000    9.8679   14.0679    0.7000   -4.1266    3.9857    4.5729    1.9275    0.4458    0.1686    1.0701    3.0675    5.7379 
R   10  10   1   9   2  16   1  1965  2216       1.0000    9.6921   15.9921    0.7000   -2.2034    1.1727    5.6825    4.1986    2.9934    2.0606    1.3020    0.5997    0.3473    0.7727    1.5493    2.3722 
R   10   8   1   9   2  14   1  1965  2247       1.0000   11.5874   16.4874    0.7000   -3.7003    3.0670    4.5552    2.1599    0.6931    0.1859    0.6486    2.0688    4.4142    6.6440 
R   10   6   1   9   2  12   1  1973  1989       1.0000    3.6117    7.1117    0.7000   -4.9827    4.9695    4.9288    1.7723    0.2016    0.2718    1.9796    5.1579 
R   10   6   1   9   2  12   1  1973  1997       1.0000    3.2683    6.7683    0.7000   -4.9361    4.9244    4.8338    1.7128    0.1856    0.2924    2.0352    5.1961 
R   10   6   1   9   2  12   1  1973  2009       1.0000    4.7303    8.2303    0.7000   -4.9108    4.8988    4.7861    1.6854    0.1844    0.2968    2.0230    5.1653 
R   10   7   1   9   2  13   1  1973  2021       1.0000    6.7979   10.9979    0.7000   -4.6943    3.7648    4.9061    1.9122    0.3218    0.1855    1.5071    4.2898    7.0214 
R   10   7   1   9   2  13   1  1973  2030       1.0000    7.9879   12.1879    0.7000   -4.5458    4.0034    4.9449    2.0323    0.4146    0.1490    1.2406    3.6935    6.4828 
R   10   7   1   9   2  13   1  1973  2038       1.0000    8.5819   12.7819    0.7000   -4.6189    3.8382    4.8640    1.9180    0.3455    0.1774    1.4154    4.0599    6.8003 
R   10   7   1   9   2  13   1  1973  2046       1.0000   10.3424   14.5424    0.7000   -4.2923    4.1201    4.8946    2.1351    0.5428    0.1403    0.9285    2.9067    5.6522 
R   10   7   1   9   2  13   1  1973  2092       1.0000    9.5591   13.7591    0.7000   -4.3282    3.9792    4.6780    1.9125    0.4048    0.1698    1.1931    3.4331    6.1569 
R   10   8   1   9   2  14   1  1973  2099       1.0000   10.8544   15.7544    0.7000   -4.1862    3.1011    5.1011    2.3885    0.7196    0.1501    0.6735    2.2907    4.9565    7.2782 
R   10   8   1   9   2  14   1  1973  2107       1.0000   11.7166   16.6166    0.7000   -3.9634    3.2986    5.0364    2.4597    0.8296    0.1916    0.5384    1.8624    4.1576    6.5071 
R   10   8   1   9   2  14   1  1973  2115       1.0000   10.7418   15.6418    0.7000   -4.0658    3.1502    4.9000    2.2749    0.6961    0.1683    0.6691    2.1596    4.5757    6.8662 
R   10   7   1   9   2  13   1  1973  2121       1.0000    7.3561   11.5561    0.7000   -4.7167    3.8646    4.9202    1.9143    0.3252    0.1862    1.4757    4.1734    6.9395 
R   10   7   1   9   2  13   1  1973  2128       1.0000    7.8024   12.0024    0.7000   -4.6776    3.9137    4.9342    1.9488    0.3488    0.1741    1.4102    4.0440    6.8233 
R   10   7   1   9   2  13   1  1973  2139       1.0000    9.5298   13.7298    0.7000   -4.4385    4.2074    5.0400    2.1830    0.5270    0.1302    0.9889    3.1051    5.9312 
R   10   7   1   9   2  13   1  1973  2150       1.0000    7.3961   11.5961    0.7000   -4.7265    3.9298    4.9744    1.9579    0.3432    0.1747    1.4354    4.1158    6.9149 
R   10   7   1   9   2  13   1  1973  2158       1.0000    4.8573    9.0573    0.7000   -4.8559    3.8621    5.0308    1.9360    0.3039    0.1893    1.6021    4.5378    7.3581 
R   10   7   1   9   2  13   1  1973  2166       1.0000    8.2688   12.4688    0.7000   -4.6200    4.1140    4.9742    2.0207    0.4073    0.1576    1.2224    3.5651    6.3880 
R   10   7   1   9   2  13   1  1973  2172       1.0000    9.5692   13.7692    0.7000   -4.3191    4.2622    5.1035    2.3094    0.6222    0.1239    0.8401    2.7946    5.6160 
R   10   7   1   9   2  13   1  1973  2183       1.0000    7.8017   12.0017    0.7000   -4.6863    3.9642    4.9575    1.9657    0.3570    0.1705    1.3844    3.9818    6.7807 
R   10   7   1   9   2  13   1  1973  2192       1.0000    8.6151   12.8151    0.7000   -4.6060    3.9775    4.9138    1.9716    0.3780    0.1648    1.3149    3.8101    6.5929 
R   10   8   1   9   2  14   1  1973  2199       1.0000   11.7994   16.6994    0.7000   -4.0633    3.0760    5.0531    2.4145    0.7641    0.1636    0.6158    2.1240    4.6818    6.9674 
R   10   9   1   9   2  15   1  1973  2216       1.0000   11.4882   17.0882    0.7000   -1.7573    2.5657    2.8322    1.6394    0.6875    0.2832    0.6381    1.5250    2.6496    4.1107    5.8529 
R   10   7   1   9   2  13   1  1973  2224       1.0000   11.7358   15.9358    0.7000   -4.1364    4.1079    4.9439    2.2721    0.6658    0.1517    0.7256    2.3820    5.0480 
R   10   7   1   9   2  13   1  1973  2247       1.0000   10.6873   14.8873    0.7000   -4.2247    4.1662    5.0010    2.2717    0.6349    0.1402    0.7845    2.5651    5.2920 
R   10   7   1   9   2  13   1  1973  2256       1.0000   10.3554   14.5554    0.7000   -4.3863    4.1181    4.9418    2.1223    0.5048    0.1364    1.0200    3.1580    5.9392 
R   10   7   1   9   2  13   1  1973  2283       1.0000    9.8645   14.0645    0.7000   -4.2994    4.0425    4.7487    1.9959    0.4628    0.1591    1.0506    3.0704    5.7785 
R   10   6   1   9   2  12   1  1981  1997       1.0000    3.4612    6.9612    0.7000   -4.9578    4.9741    4.9591    1.8126    0.2201    0.2521    1.9187    5.0909 
R   10   6   1   9   2  12   1  1981  2009       1.0000    3.3124    6.8124    0.7000   -4.9887    4.9496    4.7858    1.6423    0.1522    0.3347    2.1897    5.3900 
R   10   7   1   9   2  13   1  1981  2021       1.0000    4.3558    8.5558    0.7000   -4.8775    3.6338    4.9516    1.8500    0.2534    0.2256    1.7703    4.8450    7.5685 
R   10   7   1   9   2  13   1  1981  2030       1.0000    6.8490   11.0490    0.7000   -4.5932    3.8444    4.8061    1.8818    0.3406    0.1840    1.4084    4.0072    6.7399 
R   10   7   1   9   2  13   1  1981  2038       1.0000    7.8269   12.0269    0.7000   -4.6458    3.7052    4.7593    1.8086    0.2923    0.2109    1.5586    4.3228    7.0154 
R   10   7   1   9   2  13   1  1981  2046       1.0000    8.4446   12.6446    0.7000   -4.4133    4.1004    4.9425    2.1068    0.4879    0.1371    1.0591    3.2566    6.0415 
R   10   8   1   9   2  14   1  1981  2054       1.0000   10.0037   14.9037    0.7000   -4.0498    2.9861    4.8949    2.2795    0.7017    0.1652    0.6672    2.2026    4.7517    6.9841 
R   10   8   1   9   2  14   1  1981  2062       1.0000   11.7602   16.6602    0.7000   -3.9716    3.1592    5.0079    2.4271    0.8011    0.1802    0.5684    1.9678    4.3783    6.6770 
R   10   8   1   9   2  14   1  1981  2077       1.0000   11.6335   16.5335    0.7000   -4.1207    3.0311    4.9363    2.2753    0.6759    0.1573    0.7054    2.2993    4.8732    7.1336 
R   10   8   1   9   2  14   1  1981  2085       1.0000   11.4001   16.3001    0.7000   -3.8161    3.4196    5.0254    2.5367    0.9230    0.2292    0.4579    1.6112    3.6897    6.0582 
R   10   7   1   9   2  13   1  1981  2092       1.0000    9.0599   13.2599    0.7000   -4.2615    4.1578    5.0939    2.3265    0.6182    0.1187    0.8616    2.8200    5.5831 
R   10   8   1   9   2  14   1  1981  2099       1.0000   11.0675   15.9675    0.7000   -4.0563    2.9971    4.9904    2.3615    0.7379    0.1631    0.6378    2.1630    4.7375    6.9831 
R   10   8   1   9   2  14   1  1981  2107       1.0000   11.6401   16.5401    0.7000   -3.8232    3.3858    4.9657    2.4786    0.8913    0.2239    0.4770    1.6504    3.7431    6.0956 
R   10   8   1   9   2  14   1  1981  2115       1.0000   11.3964   16.2964    0.7000   -3.6889    3.5309    5.1397    2.7148    1.0595    0.2754    0.3813    1.3768    3.2420    5.6241 
R   10   7   1   9   2  13   1  1981  2121       1.0000    8.3042   12.5042    0.7000   -4.4951    4.0438    5.0081    2.1154    0.4553    0.1333    1.1681    3.5525    6.3489 
R   10   7   1   9   2  13   1  1981  2128       1.0000    7.4241   11.6241    0.7000   -4.6353    3.8405    4.9082    1.9473    0.3504    0.1720    1.4175    4.0876    6.8355 
R   10   7   1   9   2  13   1  1981  2139       1.0000    9.7008   13.9008    0.7000   -4.3548    4.0797    4.8394    2.0495    0.4849    0.1468    1.0350    3.1488    5.9024 
R   10   7   1   9   2  13   1  1981  2150       1.0000    8.5997   12.7997    0.7000   -4.5331    3.9754    4.9198    2.0162    0.4081    0.1521    1.2521    3.7028    6.4754 
R   10   6   1   9   2  12   1  1981  2158       1.0000    5.3966    8.8966    0.7000   -4.8669    4.8597    4.7605    1.6874    0.1961    0.2863    1.9564    5.0638 
R   10   7   1   9   2  13   1  1981  2166       1.0000    7.8676   12.0676    0.7000   -4.5082    3.8148    4.6793    1.8115    0.3156    0.2028    1.4536    4.0228    6.7299 
R   10   7   1   9   2  13   1  1981  2172       1.0000   10.1350   14.3350    0.7000   -4.1572    4.1316    5.0097    2.3163    0.6679    0.1411    0.7436    2.4673    5.1623 
R   10   7   1   9   2  13   1  1981  2183       1.0000    8.8635   13.0635    0.7000   -4.3962    3.8595    4.6318    1.8307    0.3453    0.1897    1.3630    3.8501    6.5647 
R   10   7   1   9   2  13   1  1981  2192       1.0000    8.3030   12.5030    0.7000   -4.5597    3.9457    4.9263    2.0062    0.3943    0.1553    1.2927    3.7961    6.5642 
R   10   8   1   9   2  14   1  1981  2199       1.0000   11.6529   16.5529    0.7000   -4.0061    3.0442    4.8928    2.3036    0.7303    0.1731    0.6307    2.1002    4.5776    6.8267 
R   10   7   1   9   2  13   1  1981  2224       1.0000   10.5641   14.7641    0.7000   -4.1852    4.1384    4.9565    2.2536    0.6346    0.1425    0.7803    2.5493    5.2582 
R   10   8   1   9   2  14   1  1981  2239       1.0000   11.6495   16.5495    0.7000   -3.4627    3.3942    4.5883    2.3320    0.8764    0.2519    0.4702    1.5217    3.3775    5.6792 
R   10   7   1   9   2  13   1  1981  2247       1.0000    8.2588   12.4588    0.7000   -4.4520    4.0174    4.8385    1.9920    0.4283    0.1545    1.1702    3.4753    6.2377 
R   10   7   1   9   2  13   1  1981  2256       1.0000    8.4503   12.6503    0.7000   -4.5156    4.2764    5.0995    2.1952    0.5206    0.1254    1.0195    3.2295    6.1164 
R   10   8   1   9   2  14   1  1981  2266       1.0000   11.0806   15.9806    0.7000   -3.9536    2.8863    4.6931    2.1441    0.6301    0.1635    0.7470    2.3736    4.9817    7.1694 
R   10   7   1   9   2  13   1  1981  2277       1.0000    9.3963   13.5963    0.7000   -4.1117    4.1127    5.0002    2.3354    0.6966    0.1490    0.6985    2.3405    5.0067 
R   10   7   1   9   2  13   1  1981  2283       1.0000    7.1628   11.3628    0.7000   -4.4923    4.0300    5.0318    2.1356    0.4551    0.1309    1.1790    3.5532    6.3384 
R   10   7   1   9   2  13   1  1981  2288       1.0000   10.4388   14.6388    0.7000   -4.2523    4.1478    4.9855    2.2387    0.5983    0.1336    0.8515    2.7472    5.4901 
R   10   7   1   9   2  13   1  1981  2301       1.0000    9.7495   13.9495    0.7000   -4.2482    4.1399    4.9657    2.2236    0.5940    0.1357    0.8527    2.7389    5.4750 
R    3   1   1   9   2   2   1  1981  2312      12.7086    0.7094 
R   10   6   1   9   2  12   1  1989  2009       1.0000    3.8105    7.3105    0.7000   -4.9572    4.9564    4.9111    1.7699    0.2032    0.2704    1.9752    5.1457 
R   10   6   1   9   2  12   1  1989  2021       1.0000    3.2053    6.7053    0.7000   -4.9508    4.9505    4.8783    1.7438    0.1925    0.2824    2.0204    5.1953 
R   10   7   1   9   2  13   1  1989  2030       1.0000    4.6098    8.8098    0.7000   -4.7404    3.6220    4.8424    1.8296    0.2784    0.2143    1.6367    4.5450    7.2254 
R   10   7   1   9   2  13   1  1989  2038       1.0000    6.8258   11.0258    0.7000   -4.6534    3.8399    4.9482    1.9721    0.3537    0.1674    1.4248    4.1296    6.8857 
R   10   7   1   9   2  13   1  1989  2046       1.0000    7.9468   12.1468    0.7000   -4.2200    4.0508    4.7119    2.0068    0.4841    0.1548    1.0134    3.0380    5.7538 
R   10   8   1   9   2  14   1  1989  2054       1.0000    8.3302   13.2302    0.7000   -4.0329    2.9846    4.9046    2.2982    0.7169    0.1677    0.6496    2.1613    4.7009    6.9313 
R   10   8   1   9   2  14   1  1989  2062       1.0000   10.1305   15.0305    0.7000   -3.9130    2.9837    4.6952    2.1692    0.6548    0.1687    0.7105    2.2631    4.7663    6.9843 
R   10   8   1   9   2  14   1  1989  2077       1.0000   11.1984   16.0984    0.7000   -3.9999    2.9903    4.8364    2.2535    0.6967    0.1686    0.6672    2.1860    4.7063    6.9343 
R   10   8   1   9   2  14   1  1989  2092       1.0000   10.2213   15.1213    0.7000   -3.8344    3.3608    5.2345    2.7134    0.9933    0.2080    0.4406    1.7173    3.9969    6.3783 
R   10   8   1   9   2  14   1  1989  2121       1.0000   10.7042   15.6042    0.7000   -3.9575    3.1664    5.1637    2.5740    0.8682    0.1733    0.5347    1.9638    4.4357    6.7525 
R   10   8   1   9   2  14   1  1989  2128       1.0000   10.3447   15.2447    0.7000   -4.0702    2.9426    5.0182    2.3776    0.7376    0.1581    0.6454    2.2033    4.8333    7.0615 
R   10   8   1   9   2  14   1  1989  2150       1.0000   11.6082   16.5082    0.7000   -3.9589    3.1838    5.0393    2.4621    0.8195    0.1812    0.5554    1.9418    4.3317    6.6392 
R   10   7   1   9   2  13   1  1989  2158       1.0000    8.8010   13.0010    0.7000   -4.3116    3.9850    4.6758    1.9202    0.4131    0.1666    1.1774    3.4271    6.1575 
R   10   8   1   9   2  14   1  1989  2166       1.0000   11.3659   16.2659    0.7000   -3.7956    3.1075    4.6232    2.1681    0.6754    0.1788    0.6757    2.1278    4.4609    6.7081 
R   10   8   1   9   2  14   1  1989  2183       1.0000   11.8467   16.7467    0.7000   -3.8654    3.0804    4.7307    2.2311    0.7094    0.1797    0.6412    2.0780    4.4622    6.7087 
R   10   8   1   9   2  14   1  1989  2192       1.0000   11.5099   16.4099    0.7000   -3.9199    2.9986    4.7027    2.1722    0.6551    0.1685    0.7105    2.2599    4.7518    6.9752 
R   10   8   1   9   2  14   1  1989  2247       1.0000   10.8853   15.7853    0.7000   -3.8408    3.3753    5.0069    2.5047    0.8948    0.2186    0.4789    1.6760    3.8073    6.1629 
R   10   8   1   9   2  14   1  1989  2256       1.0000   11.7179   16.6179    0.7000   -3.9280    3.4796    5.1561    2.5926    0.9252    0.2157    0.4653    1.6812    3.8734    6.3013 
R   10   8   1   9   2  14   1  1989  2283       1.0000    9.9954   14.8954    0.7000   -3.8056    3.3856    5.2210    2.7144    0.9899    0.2092    0.4436    1.6892    3.8689    6.2395 
R   10   6   1   9   2  12   1  1997  2021       1.0000    3.4552    6.9552    0.7000   -4.9927    4.9810    4.9237    1.7621    0.1946    0.2788    2.0144    5.2056 
R   10   6   1   9   2  12   1  1997  2030       1.0000    3.3753    6.8753    0.7000   -5.0096    4.9765    4.8498    1.6870    0.1626    0.3180    2.1534    5.3645 
R   10   6   1   9   2  12   1  1997  2038       1.0000    4.3361    7.8361    0.7000   -4.9297    4.9073    4.8473    1.7292    0.1967    0.2810    1.9747    5.1145 
R   10   7   1   9   2  13   1  1997  2046       1.0000    6.6920   10.8920    0.7000   -4.6944    3.6813    4.8057    1.8235    0.2894    0.2101    1.5820    4.3993    7.0912 
R   10   7   1   9   2  13   1  1997  2054       1.0000    7.6896   11.8896    0.7000   -4.4251    4.0776    4.9130    2.0738    0.4704    0.1416    1.0899    3.3168    6.0954 
R   10   7   1   9   2  13   1  1997  2062       1.0000    8.3876   12.5876    0.7000   -4.5126    4.0003    4.8649    1.9810    0.4065    0.1586    1.2286    3.6047    6.3733 
R   10   9   1   9   2  15   1  1997  2073       1.0000    8.8888   14.4888    0.7000   -2.8162    2.1551    5.5274    3.6572    2.2344    1.1312    0.3883    0.3508    1.0729    2.2348    3.6860 
R   10   7   1   9   2  13   1  1997  2077       1.0000    8.5593   12.7593    0.7000   -4.5243    3.8234    4.7249    1.8454    0.3329    0.1909    1.4185    4.0103    6.7294 
R   10   7   1   9   2  13   1  1997  2085       1.0000    9.4771   13.6771    0.7000   -4.1821    4.1044    4.8664    2.1752    0.6023    0.1485    0.8113    2.5855    5.2758 
R   10   7   1   9   2  13   1  1997  2092       1.0000    7.8748   12.0748    0.7000   -4.4763    4.0775    5.0565    2.1689    0.4813    0.1235    1.1311    3.5016    6.3143 
R   10   7   1   9   2  13   1  1997  2099       1.0000   10.4857   14.6857    0.7000   -4.1922    4.1414    4.9560    2.2493    0.6316    0.1426    0.7839    2.5568    5.2682 
R   10   7   1   9   2  13   1  1997  2121       1.0000    8.8138   13.0138    0.7000   -4.4859    4.0373    4.9667    2.0845    0.4480    0.1392    1.1663    3.5186    6.3035 
R   10   7   1   9   2  13   1  1997  2128       1.0000    9.2752   13.4752    0.7000   -4.4360    3.9784    4.7731    1.9407    0.4037    0.1641    1.2191    3.5616    6.3103 
R   10   7   1   9   2  13   1  1997  2150       1.0000   10.7140   14.9140    0.7000   -4.2857    4.0817    4.8026    2.0548    0.5029    0.1487    0.9874    3.0075    5.7403 
R   10   7   1   9   2  13   1  1997  2158       1.0000    8.5172   12.7172    0.7000   -4.5945    3.9628    4.8828    1.9504    0.3721    0.1691    1.3211    3.8036    6.5750 
R   10   8   1   9   2  14   1  1997  2166       1.0000   11.5928   16.4928    0.7000   -4.1319    3.0460    4.8805    2.2182    0.6439    0.1590    0.7383    2.3368    4.8682    7.1256 
R   10   7   1   9   2  13   1  1997  2283       1.0000   11.0917   15.2917    0.7000   -3.8396    3.9616    4.4690    1.9945    0.5423    0.1667    0.8699    2.6014    5.1996 
R   10   6   1   9   2  12   1  2009  2030       1.0000    3.7459    7.2459    0.7000   -4.9757    4.9457    4.7980    1.6601    0.1610    0.3229    2.1463    5.3371 
R   10   6   1   9   2  12   1  2009  2038       1.0000    3.1668    6.6668    0.7000   -4.9443    4.9364    4.8583    1.7294    0.1879    0.2883    2.0344    5.2031 
R   10   6   1   9   2  12   1  2009  2046       1.0000    4.2640    7.7640    0.7000   -4.9399    4.9196    4.7821    1.6659    0.1713    0.3117    2.0873    5.2526 
R   10   7   1   9   2  13   1  2009  2054       1.0000    6.5171   10.7171    0.7000   -4.5666    3.8089    4.7570    1.8513    0.3290    0.1913    1.4375    4.0653    6.7848 
R   10   7   1   9   2  13   1  2009  2062       1.0000    7.6834   11.8834    0.7000   -4.5883    3.8761    4.8578    1.9300    0.3593    0.1724    1.3703    3.9517    6.6987 
R   10   8   1   9   2  14   1  2009  2073       1.0000    8.2757   13.1757    0.7000   -2.0706    3.0151    2.9244    1.5354    0.5174    0.2452    0.8556    2.0014    3.4968    5.4919 
R   10   7   1   9   2  13   1  2009  2077       1.0000    6.9457   11.1457    0.7000   -4.7412    3.8122    4.9148    1.8953    0.3099    0.1938    1.5287    4.2951    7.0478 
R   10   7   1   9   2  13   1  2009  2085       1.0000    7.0520   11.2520    0.7000   -4.4962    4.0381    4.9296    2.0473    0.4364    0.1455    1.1779    3.5363    6.3230 
R   10   6   1   9   2  12   1  2009  2092       1.0000    5.3016    8.8016    0.7000   -4.8174    4.8102    4.8641    1.8050    0.2456    0.2357    1.7763    4.8274 
R   10   7   1   9   2  13   1  2009  2099       1.0000    8.1822   12.3822    0.7000   -4.4991    4.0520    4.9362    2.0520    0.4393    0.1450    1.1698    3.5144    6.3057 
R   10   7   1   9   2  13   1  2009  2107       1.0000    9.8086   14.0086    0.7000   -4.1440    4.1025    4.9023    2.2300    0.6421    0.1511    0.7541    2.4470    5.1180 
R   10   8   1   9   2  14   1  2009  2115       1.0000   10.4771   15.3771    0.7000   -3.8273    3.0438    4.6456    2.1717    0.6736    0.1760    0.6804    2.1652    4.5766    6.8074 
R   10   7   1   9   2  13   1  2009  2121       1.0000    7.2797   11.4797    0.7000   -4.6647    3.7939    4.9234    1.9431    0.3372    0.1763    1.4667    4.2003    6.9366 
R   10   7   1   9   2  13   1  2009  2128       1.0000    6.8279   11.0279    0.7000   -4.7011    3.5160    4.7164    1.7377    0.2460    0.2436    1.7296    4.6969    7.3309 
R   10   7   1   9   2  13   1  2009  2139       1.0000   10.0553   14.2553    0.7000   -4.3331    4.1136    4.8951    2.1117    0.5189    0.1403    0.9765    3.0277    5.7863 
R   10   7   1   9   2  13   1  2009  2150       1.0000    9.7029   13.9029    0.7000   -4.3600    3.9615    4.6901    1.9061    0.3967    0.1697    1.2250    3.5546    6.2905 
R   10   7   1   9   2  13   1  2009  2158       1.0000    7.5035   11.7035    0.7000   -4.6669    3.6260    4.7375    1.7764    0.2716    0.2247    1.6314    4.4810    7.1492 
R   10   7   1   9   2  13   1  2009  2166       1.0000   10.0496   14.2496    0.7000   -4.2363    4.0224    4.6770    1.9641    0.4530    0.1606    1.0749    3.1572    5.8695 
R   10   8   1   9   2  14   1  2009  2247       1.0000   11.4240   16.3240    0.7000   -4.0515    2.9449    4.9172    2.2984    0.7095    0.1640    0.6615    2.2014    4.7828    7.0007 
R   10   8   1   9   2  14   1  2009  2256       1.0000   11.0964   15.9964    0.7000   -4.1871    3.0633    5.1208    2.4057    0.7264    0.1466    0.6730    2.3189    5.0376    7.3507 
R   10   8   1   9   2  14   1  2009  2277       1.0000   10.9861   15.8861    0.7000   -3.9260    3.2480    5.0496    2.4911    0.8476    0.1904    0.5286    1.8624    4.1840    6.5118 
R   10   7   1   9   2  13   1  2009  2283       1.0000    8.1575   12.3575    0.7000   -4.3543    4.1591    5.1031    2.2809    0.5669    0.1127    0.9678    3.1239    5.9334 
R   10   7   1   9   2  13   1  2009  2288       1.0000   10.8788   15.0788    0.7000   -4.2237    4.1440    4.9761    2.2474    0.6140    0.1367    0.8210    2.6629    5.3914 
R   10   7   1   9   2  13   1  2009  2301       1.0000    8.9784   13.1784    0.7000   -4.1731    3.9689    4.5556    1.8855    0.4141    0.1720    1.1574    3.3367    6.0411 
R    3   1   1   9   2   2   1  2009  2312      11.0818    0.6466 
R   10   8   1   9   2  14   1  2009  2330       1.0000   10.8777   15.7777    0.7000   -3.9610    2.8774    4.6746    2.1218    0.6121    0.1619    0.7727    2.4315    5.0519    7.2362 
R   10   6   1   9   2  12   1  2021  2038       1.0000    3.8148    7.3148    0.7000   -4.9808    4.9445    4.7770    1.6390    0.1535    0.3336    2.1793    5.3744 
R   10   6   1   9   2  12   1  2021  2046       1.0000    3.5701    7.0701    0.7000   -4.8585    4.8495    4.6861    1.6239    0.1680    0.3213    2.0636    5.1807 
R   10   7   1   9   2  13   1  2021  2054       1.0000    4.3007    8.5007    0.7000   -4.6231    3.6883    4.6847    1.7519    0.2653    0.2326    1.6293    4.3951    7.0761 
R   10   7   1   9   2  13   1  2021  2062       1.0000    6.6741   10.8741    0.7000   -4.1863    3.8116    4.4061    1.7357    0.3170    0.2130    1.4088    3.8186    6.4852 
R   10   9   1   9   2  15   1  2021  2073       1.0000    6.9164   12.5164    0.7000   -2.8859    2.4147    5.4997    3.5763    2.0837    0.9512    0.3343    0.4268    1.2103    2.4726    4.0915 
R   10   7   1   9   2  13   1  2021  2077       1.0000    7.9096   12.1096    0.7000   -4.4254    4.1435    5.0113    2.1616    0.5086    0.1291    1.0358    3.2379    6.0486 
R   10   8   1   9   2  14   1  2021  2085       1.0000    8.5473   13.4473    0.7000   -3.7191    3.4737    5.2387    2.7824    1.0608    0.2408    0.3968    1.5218    3.5306    5.9114 
R   10   7   1   9   2  13   1  2021  2092       1.0000    8.0080   12.2080    0.7000   -4.3297    4.1530    5.0169    2.2207    0.5601    0.1266    0.9352    2.9843    5.7652 
R   10   8   1   9   2  14   1  2021  2099       1.0000   11.0118   15.9118    0.7000   -3.6445    3.5511    5.2305    2.8232    1.1298    0.2883    0.3528    1.3320    3.1865    5.5776 
R   10   7   1   9   2  13   1  2021  2121       1.0000   10.7830   14.9830    0.7000   -4.0313    4.0624    4.7402    2.1435    0.6138    0.1579    0.7773    2.4677    5.1152 
R   10   7   1   9   2  13   1  2021  2128       1.0000    9.7136   13.9136    0.7000   -4.1425    4.1333    5.0011    2.3181    0.6773    0.1444    0.7266    2.4226    5.1125 
R   10   7   1   9   2  13   1  2021  2158       1.0000   10.0870   14.2870    0.7000   -4.2020    4.1576    4.9923    2.2768    0.6435    0.1416    0.7709    2.5313    5.2490 
R   10   8   1   9   2  14   1  2021  2247       1.0000   11.4643   16.3643    0.7000   -3.5887    3.5762    5.2233    2.8513    1.1739    0.3200    0.3327    1.2203    2.9538    5.3319 
R   10   8   1   9   2  14   1  2021  2277       1.0000   11.1280   16.0280    0.7000   -3.4612    3.4347    4.6442    2.3875    0.9218    0.2696    0.4400    1.4281    3.2148    5.5241 
R   10   7   1   9   2  13   1  2021  2283       1.0000    9.0691   13.2691    0.7000   -4.0828    4.1369    5.0900    2.4329    0.7517    0.1490    0.6479    2.2545    4.9273 
R   10   8   1   9   2  14   1  2021  2301       1.0000    9.3829   14.2829    0.7000   -3.3704    2.9907    4.0511    1.8619    0.5186    0.1888    0.8763    2.4176    4.6606    6.8158 
R    3   1   1   9   2   2   1  2021  2312      12.6106    0.7286 
R   10   8   1   9   2  14   1  2021  2330       1.0000   11.3847   16.2847    0.7000   -3.6676    3.4485    4.8418    2.4551    0.9238    0.2539    0.4452    1.4914    3.3807    5.7213 
R   10   6   1   9   2  12   1  2030  2046       1.0000    3.7346    7.2346    0.7000   -4.8425    4.8702    4.6688    1.6170    0.1667    0.3229    2.0808    5.2134 
R   10   6   1   9   2  12   1  2030  2054       1.0000    3.1905    6.6905    0.7000   -4.9000    4.8924    4.8077    1.7102    0.1945    0.2848    1.9814    5.1136 
R   10   6   1   9   2  12   1  2030  2062       1.0000    4.1314    7.6314    0.7000   -4.8453    4.8462    4.8637    1.7890    0.2324    0.2463    1.8311    4.9125 
R   10   9   1   9   2  15   1  2030  2073       1.0000    6.4225   12.0225    0.7000   -2.1205    2.1893    3.0382    1.6200    0.5843    0.2441    0.7530    1.8606    3.3256    5.2618    6.9025 
R   10   7   1   9   2  13   1  2030  2077       1.0000    6.4324   10.6324    0.7000   -4.6565    3.8601    4.8983    1.9279    0.3422    0.1778    1.4284    4.0879    6.8437 
R   10   8   1   9   2  14   1  2030  2085       1.0000    8.4500   13.3500    0.7000   -3.7365    2.9499    4.4969    2.0827    0.6291    0.1746    0.7316    2.2835    4.7605    6.9531 
R   10   7   1   9   2  13   1  2030  2092       1.0000    8.3778   12.5778    0.7000   -4.1619    4.1912    5.1378    2.4264    0.7066    0.1253    0.7348    2.5339    5.2809 
R   10   8   1   9   2  14   1  2030  2121       1.0000   11.7440   16.6440    0.7000   -3.8346    3.3966    5.1508    2.6369    0.9557    0.2173    0.4507    1.6643    3.8448    6.2238 
R   10   8   1   9   2  14   1  2030  2128       1.0000   11.6881   16.5881    0.7000   -3.8922    3.2867    4.9571    2.4294    0.8377    0.2021    0.5233    1.8014    4.0367    6.3663 
R   10   6   1   9   2  12   1  2038  2054       1.0000    3.7747    7.2747    0.7000   -4.9672    4.9345    4.7806    1.6497    0.1603    0.3250    2.1419    5.3248 
R   10   6   1   9   2  12   1  2038  2062       1.0000    3.3367    6.8367    0.7000   -5.0049    4.9519    4.7461    1.5990    0.1361    0.3589    2.2673    5.4808 
R   10   7   1   9   2  13   1  2038  2073       1.0000    4.3375    8.5375    0.7000   -3.1146    3.6072    3.3799    1.3649    0.2270    0.3254    1.5984    3.6727    6.1342 
R   10   6   1   9   2  12   1  2038  2077       1.0000    2.9922    6.4922    0.7000   -4.9376    4.9711    4.9528    1.8168    0.2210    0.2506    1.9249    5.0975 
R   10   6   1   9   2  12   1  2038  2085       1.0000    5.0636    8.5636    0.7000   -4.8250    4.8252    4.7737    1.7222    0.2182    0.2644    1.8607    4.9320 
R   10   6   1   9   2  12   1  2038  2092       1.0000    5.3465    8.8465    0.7000   -4.8157    4.8331    4.9049    1.8421    0.2601    0.2222    1.7366    4.7950 
R   10   7   1   9   2  13   1  2038  2099       1.0000    8.8870   13.0870    0.7000   -4.4752    3.9959    4.8388    1.9787    0.4151    0.1572    1.2051    3.5587    6.3202 
R   10   8   1   9   2  14   1  2038  2107       1.0000   11.5171   16.4171    0.7000   -3.9542    3.0708    4.8427    2.2863    0.7304    0.1771    0.6255    2.0710    4.5057    6.7597 
R   10   7   1   9   2  13   1  2038  2121       1.0000    9.8027   14.0027    0.7000   -4.3519    4.1613    5.0321    2.2217    0.5537    0.1245    0.9537    3.0457    5.8414 
R   10   7   1   9   2  13   1  2038  2128       1.0000    9.9951   14.1951    0.7000   -4.3775    4.1038    4.9299    2.1161    0.5024    0.1371    1.0234    3.1587    5.9311 
R   10   7   1   9   2  13   1  2038  2158       1.0000   11.7227   15.9227    0.7000   -4.1080    4.0790    4.7391    2.0977    0.5668    0.1528    0.8564    2.6725    5.3577 
R   10   8   1   9   2  14   1  2038  2301       1.0000   11.3958   16.2958    0.7000   -3.5911    2.9929    4.3366    2.0122    0.6011    0.1789    0.7622    2.3022    4.6789    6.8696 
R    3   1   1   9   2   2   1  2038  2312      13.2955    0.6920 
R   10   8   1   9   2  14   1  2038  2330       1.0000   11.1576   16.0576    0.7000   -3.9747    3.1152    4.9216    2.3481    0.7637    0.1796    0.5959    2.0126    4.4294    6.7047 
R   10   6   1   9   2  12   1  2046  2062       1.0000    3.6486    7.1486    0.7000   -4.8873    4.8834    4.6911    1.6129    0.1589    0.3317    2.1210    5.2682 
R   10   7   1   9   2  13   1  2046  2073       1.0000    2.9576    7.1576    0.7000   -3.9711    3.8048    5.2554    2.6371    0.8377    0.1156    0.6486    2.3029    4.8011 
R   10   6   1   9   2  12   1  2046  2077       1.0000    4.0810    7.5810    0.7000   -4.9400    4.9387    4.8945    1.7647    0.2048    0.2697    1.9623    5.1201 
R   10   7   1   9   2  13   1  2046  2085       1.0000    4.9547    9.1547    0.7000   -4.4940    4.0300    5.0509    2.1514    0.4594    0.1274    1.1815    3.5800    6.3712 
R   10   7   1   9   2  13   1  2046  2092       1.0000    5.8736   10.0736    0.7000   -4.6859    3.7874    4.9501    1.9551    0.3372    0.1743    1.4792    4.2564    6.9998 
R   10   7   1   9   2  13   1  2046  2099       1.0000    9.4972   13.6972    0.7000   -3.8386    3.9591    4.4499    1.9768    0.5299    0.1672    0.8910    2.6472    5.2494 
R   10   8   1   9   2  14   1  2046  2107       1.0000   11.3114   16.2114    0.7000   -3.5064    3.4930    5.2366    2.9146    1.2500    0.3673    0.3079    1.0821    2.6671    4.9664 
R   10   7   1   9   2  13   1  2046  2121       1.0000   10.9705   15.1705    0.7000   -4.0882    4.1203    5.0236    2.3714    0.7266    0.1540    0.6614    2.2530    4.9123 
R   10   7   1   9   2  13   1  2046  2128       1.0000   10.1630   14.3630    0.7000   -4.0767    4.0690    4.6878    2.0672    0.5528    0.1547    0.8757    2.7106    5.3942 
R   10   8   1   9   2  14   1  2046  2283       1.0000   10.4753   15.3753    0.7000   -3.9123    3.2916    4.9914    2.4486    0.8400    0.1991    0.5247    1.8155    4.0704    6.4072 
R   10   8   1   9   2  14   1  2046  2301       1.0000    9.0408   13.9408    0.7000   -3.1652    2.7762    3.7545    1.6973    0.4416    0.2037    1.0168    2.6923    5.0504    7.1103 
R    3   1   1   9   2   2   1  2046  2312      11.3473    0.6687 
R   10   8   1   9   2  14   1  2046  2323       1.0000   10.1868   15.0868    0.7000   -3.2899    2.9480    5.3781    3.1830    1.5174    0.4880    0.2513    0.8600    2.2211    4.1688 
R   10   8   1   9   2  14   1  2046  2330       1.0000    8.3363   13.2363    0.7000   -3.9380    3.2056    5.1556    2.5752    0.8641    0.1723    0.5401    1.9511    4.3383    6.6553 
R   10   8   1   9   2  14   1  2054  2073       1.0000    3.8045    8.7045    0.7000   -2.6412    2.8533    3.2614    1.5223    0.3924    0.2417    1.0919    2.5779    4.6213    6.6534 
R   10   7   1   9   2  13   1  2054  2077       1.0000    5.8553   10.0553    0.7000   -4.6471    3.9258    4.9368    1.9681    0.3628    0.1673    1.3753    3.9816    6.7620 
R   10   8   1   9   2  14   1  2054  2085       1.0000    7.6861   12.5861    0.7000   -3.8044    3.4196    5.1745    2.6752    0.9821    0.2229    0.4361    1.6257    3.7601    6.1409 
R   10   8   1   9   2  14   1  2054  2092       1.0000    9.0717   13.9717    0.7000   -3.9364    3.1954    5.1703    2.5899    0.8734    0.1719    0.5348    1.9536    4.3650    6.6824 
R   10   9   1   9   2  15   1  2054  2301       1.0000   11.5960   17.1960    0.7000   -2.8710    2.3669    3.9788    2.0903    0.8066    0.2609    0.5141    1.5116    3.1209    5.2432    7.0205 
R   10   9   1   9   2  15   1  2054  2330       1.0000   11.0218   16.6218    0.7000   -3.4329    2.7429    5.1489    2.8820    1.2796    0.4178    0.3070    0.9497    2.3405    4.4661    6.4623 
R   10   6   1   9   2  12   1  2062  2077       1.0000    3.8063    7.3063    0.7000   -4.9749    4.9544    4.8475    1.7041    0.1757    0.3028    2.0863    5.2733 
R   10   7   1   9   2  13   1  2062  2085       1.0000    6.9868   11.1868    0.7000   -3.8905    3.8733    4.2521    1.7583    0.3759    0.1948    1.2230    3.3822    6.0262 
R   10   7   1   9   2  13   1  2062  2092       1.0000    8.8882   13.0882    0.7000   -4.3069    4.1650    5.0131    2.2314    0.5757    0.1282    0.9023    2.9012    5.6776 
R   10   8   1   9   2  14   1  2073  2085       1.0000    3.6946    8.5946    0.7000   -3.3418    3.0062    5.3975    3.1785    1.5182    0.4417    0.2348    0.9894    2.4692    4.4711 
R   10   9   1   9   2  15   1  2073  2092       1.0000    6.0751   11.6751    0.7000   -2.8149    2.1319    5.5293    3.6600    2.2533    1.1903    0.3746    0.3287    1.1397    2.2691    3.6926 
R   10  10   1   9   2  16   1  2073  2099       1.0000    9.2489   15.5489    0.7000   -2.6292    2.2532    5.5667    3.8114    2.4379    1.3593    0.5917    0.3353    0.7034    1.6098    2.8489    4.3673 
R   10  10   1   9   2  16   1  2073  2330       1.0000    8.4460   14.7460    0.7000   -2.4295    1.7279    5.6188    3.9912    2.6935    1.6482    0.8202    0.3888    0.5149    1.1610    2.1222    3.2911 
R   10   6   1   9   2  12   1  2077  2092       1.0000    4.7391    8.2391    0.7000   -4.8717    4.8690    4.8273    1.7428    0.2117    0.2668    1.9083    5.0149 
R   10   7   1   9   2  13   1  2077  2099       1.0000    7.8108   12.0107    0.7000   -4.5384    3.9462    4.8450    1.9480    0.3838    0.1656    1.2900    3.7518    6.5101 
R   10   8   1   9   2  14   1  2077  2107       1.0000   10.8946   15.7946    0.7000   -3.9494    3.2040    4.9652    2.4026    0.8012    0.1874    0.5605    1.9196    4.2640    6.5723 
R   10   7   1   9   2  13   1  2077  2121       1.0000   10.6348   14.8348    0.7000   -4.2020    4.1618    5.0432    2.3193    0.6500    0.1325    0.7830    2.5974    5.3302 
R   10   7   1   9   2  13   1  2077  2128       1.0000   11.1607   15.3607    0.7000   -4.1773    4.0997    4.8558    2.1681    0.5991    0.1491    0.8146    2.5885    5.2759 
R    3   1   1   9   2   2   1  2077  2312      13.7213    0.7240 
R   10   8   1   9   2  14   1  2077  2330       1.0000   10.1628   15.0628    0.7000   -3.8097    3.4176    5.1423    2.6431    0.9648    0.2230    0.4437    1.6259    3.7414    6.1166 
R   10   7   1   9   2  13   1  2085  2099       1.0000    4.7628    8.9628    0.7000   -4.5755    3.7537    4.6655    1.7607    0.2771    0.2267    1.5722    4.2352    6.9280 
R   10   8   1   9   2  14   1  2085  2107       1.0000    7.4473   12.3473    0.7000   -3.8447    3.3617    5.1870    2.6625    0.9586    0.2073    0.4570    1.7170    3.9553    6.3275 
R   10   8   1   9   2  14   1  2085  2115       1.0000    9.5410   14.4410    0.7000   -3.5480    3.5670    5.0889    2.7573    1.1595    0.3508    0.3361    1.1171    2.6926    5.0303 
R   10   7   1   9   2  13   1  2085  2121       1.0000    8.5036   12.7036    0.7000   -4.2592    4.1734    5.0223    2.2679    0.6097    0.1302    0.8428    2.7514    5.5121 
R   10   7   1   9   2  13   1  2085  2128       1.0000    8.6329   12.8329    0.7000   -4.1750    4.1469    4.9993    2.2972    0.6556    0.1403    0.7591    2.5123    5.2228 
R   10   8   1   9   2  14   1  2085  2301       1.0000    9.9707   14.8707    0.7000   -3.3132    3.0040    5.3832    3.1759    1.5105    0.4736    0.2466    0.8954    2.3094    4.2994 
R    3   1   1   9   2   2   1  2085  2312      10.8048    0.7181 
R   10   9   1   9   2  15   1  2085  2316       1.0000   10.7908   16.3908    0.7000   -3.2239    3.0262    5.3811    3.2313    1.6036    0.5787    0.2602    0.7116    1.9176    3.7905    5.8857 
R   10   9   1   9   2  15   1  2085  2323       1.0000   10.3188   15.9188    0.7000   -3.0552    2.9817    5.4277    3.3815    1.7833    0.7038    0.2774    0.5807    1.5750    3.1303    5.1287 
R   10   8   1   9   2  14   1  2085  2330       1.0000    7.4197   12.3197    0.7000   -3.7832    3.4232    5.2126    2.7211    1.0070    0.2222    0.4271    1.6217    3.7456    6.1251 
R   10  11   1   9   2  17   1  2085  2337       1.0000    8.1156   15.1156    0.7000   -2.4324    2.2049    5.6040    3.9690    2.6380    1.5556    0.7696    0.4078    0.5439    1.1506    2.1119    3.3305    4.8160 
R   10   8   1   9   2  14   1  2085  2341       1.0000    8.6286   13.5286    0.7000   -3.7568    3.4868    5.0978    2.6369    0.9946    0.2502    0.4153    1.4928    3.4765    5.8611 
R   10   7   1   9   2  13   1  2092  2107       1.0000    5.0268    9.2268    0.7000   -4.6759    3.7062    4.7187    1.7542    0.2594    0.2362    1.6502    4.4251    7.1173 
R   10   7   1   9   2  13   1  2092  2115       1.0000    6.8117   11.0117    0.7000   -3.9420    3.8595    4.2696    1.7439    0.3537    0.2043    1.2718    3.4213    6.0529 
R   10   7   1   9   2  13   1  2092  2121       1.0000    5.0314    9.2314    0.7000   -4.7792    3.5805    4.9306    1.8840    0.2819    0.2055    1.6664    4.6621    7.3402 
R   10   6   1   9   2  12   1  2092  2128       1.0000    5.3314    8.8314    0.7000   -4.7215    4.7986    4.6238    1.6418    0.1948    0.2935    1.9336    4.9991 
R   10   7   1   9   2  13   1  2092  2139       1.0000    8.5876   12.7876    0.7000   -4.3610    3.9405    4.6688    1.8853    0.3831    0.1751    1.2558    3.6026    6.3301 
R   10   7   1   9   2  13   1  2092  2150       1.0000    9.2619   13.4619    0.7000   -4.2904    4.1560    5.0768    2.2948    0.5963    0.1195    0.8933    2.8960    5.6681 
R   10   7   1   9   2  13   1  2092  2158       1.0000    9.0848   13.2848    0.7000   -4.3051    4.1526    5.0799    2.2887    0.5871    0.1182    0.9128    2.9473    5.7247 
R   10   8   1   9   2  14   1  2092  2166       1.0000   10.8662   15.7662    0.7000   -3.8715    3.2962    5.2056    2.6583    0.9238    0.1817    0.4993    1.8506    4.1315    6.4736 
R   10   8   1   9   2  14   1  2092  2283       1.0000    9.5635   14.4635    0.7000   -3.7981    3.4767    5.0778    2.5956    0.9633    0.2410    0.4327    1.5422    3.5722    5.9618 
R   10   8   1   9   2  14   1  2092  2288       1.0000   10.5340   15.4340    0.7000   -3.7229    3.1645    4.6331    2.2211    0.7325    0.1927    0.6068    1.9587    4.2145    6.4783 
R   10   7   1   9   2  13   1  2092  2301       1.0000    9.0547   13.2547    0.7000   -3.7487    3.9429    4.3724    1.9550    0.5320    0.1704    0.8817    2.6177    5.2064 
R    3   1   1   9   2   2   1  2092  2312       8.9677    0.6552 
R   10   8   1   9   2  14   1  2092  2316       1.0000    9.9412   14.8412    0.7000   -3.8200    3.4212    5.0910    2.5926    0.9448    0.2265    0.4495    1.6183    3.7292    6.1061 
R   10   8   1   9   2  14   1  2092  2323       1.0000   10.4510   15.3510    0.7000   -3.6646    3.4218    4.8042    2.4206    0.8981    0.2449    0.4619    1.5430    3.4754    5.8108 
R   10   7   1   9   2  13   1  2092  2330       1.0000    7.8229   12.0229    0.7000   -4.0156    4.0518    4.7617    2.1731    0.6373    0.1605    0.7432    2.3800    5.0096 
R   10  10   1   9   2  16   1  2092  2337       1.0000    8.2603   14.5603    0.7000   -2.4149    1.6545    5.6249    4.0066    2.7224    1.7068    0.8555    0.3694    0.5027    1.1870    2.1156    3.2329 
R   10   8   1   9   2  14   1  2092  2341       1.0000    8.0482   12.9482    0.7000   -4.0134    3.0109    4.8885    2.2952    0.7227    0.1710    0.6399    2.1287    4.6365    6.8743 
R   10   9   1   9   2  15   1  2092  2347       1.0000   10.8510   16.4510    0.7000   -3.5205    2.5188    5.0162    2.7092    1.1519    0.3618    0.3392    1.0840    2.5964    4.8765    6.7832 
R   10   8   1   9   2  14   1  2092  2355       1.0000   11.2340   16.1340    0.7000   -3.7695    3.4754    5.0769    2.6107    0.9778    0.2462    0.4241    1.5146    3.5152    5.8973 
R   10   7   1   9   2  13   1  2099  2115       1.0000    3.7816    7.9816    0.7000   -4.7789    3.7570    4.9645    1.9173    0.3053    0.1914    1.5786    4.4656    7.2165 
R   10   6   1   9   2  12   1  2099  2121       1.0000    3.6813    7.1813    0.7000   -4.9800    4.9595    4.8846    1.7343    0.1866    0.2891    2.0387    5.2208 
R   10   6   1   9   2  12   1  2099  2128       1.0000    4.6336    8.1336    0.7000   -4.8739    4.8823    4.9040    1.8097    0.2365    0.2410    1.8271    4.9291 
R   10   7   1   9   2  13   1  2099  2139       1.0000    6.8102   11.0102    0.7000   -4.5109    4.0737    5.0538    2.1480    0.4669    0.1264    1.1624    3.5875    6.4109 
R   10   7   1   9   2  13   1  2099  2150       1.0000    8.0391   12.2391    0.7000   -4.5373    4.0018    4.9133    2.0095    0.4097    0.1534    1.2393    3.6661    6.4479 
R   10   7   1   9   2  13   1  2099  2158       1.0000    9.0599   13.2599    0.7000   -4.4145    4.0867    4.8989    2.0680    0.4738    0.1434    1.0737    3.2609    6.0352 
R   10   7   1   9   2  13   1  2099  2166       1.0000   10.5383   14.7383    0.7000   -4.0979    4.0738    4.7805    2.1428    0.5988    0.1538    0.8056    2.5443    5.2091 
R   10   8   1   9   2  14   1  2099  2283       1.0000   10.5685   15.4685    0.7000   -3.7365    3.3513    4.7946    2.3684    0.8405    0.2206    0.5080    1.6911    3.7490    6.0730 
R   10   8   1   9   2  14   1  2099  2288       1.0000   10.6231   15.5231    0.7000   -3.5834    3.0589    4.3658    2.0443    0.6245    0.1818    0.7290    2.2111    4.5141    6.7250 
R   10   8   1   9   2  14   1  2099  2301       1.0000   10.4038   15.3038    0.7000   -3.1413    3.0248    3.8902    1.8433    0.5553    0.1953    0.8101    2.2822    4.4338    6.5870 
R    3   1   1   9   2   2   1  2099  2312       9.4201    0.6171 
R   10   8   1   9   2  14   1  2099  2316       1.0000   10.1517   15.0517    0.7000   -3.3289    3.1242    4.1662    2.0004    0.6393    0.1951    0.6975    2.0765    4.2020    6.4080 
R   10   9   1   9   2  15   1  2099  2323       1.0000   11.4551   17.0551    0.7000   -3.0533    2.5261    4.2290    2.2220    0.8619    0.2716    0.4810    1.4101    2.9277    4.9782    6.8296 
R   10   8   1   9   2  14   1  2099  2330       1.0000    9.0024   13.9024    0.7000   -3.7712    3.1864    4.5932    2.1522    0.6649    0.1811    0.6849    2.0997    4.3248    6.5894 
R   10  10   1   9   2  16   1  2099  2337       1.0000    8.6653   14.9653    0.7000   -2.6326    2.3349    5.5579    3.7972    2.4085    1.3310    0.6007    0.3558    0.6813    1.5479    2.8271    4.4035 
R   10   7   1   9   2  13   1  2099  2341       1.0000    7.3294   11.5294    0.7000   -4.0480    4.0079    4.6623    2.0583    0.5482    0.1593    0.8734    2.6317    5.2617 
R   10   8   1   9   2  14   1  2099  2347       1.0000    9.4716   14.3716    0.7000   -3.0417    3.2742    4.0981    2.1023    0.7705    0.2398    0.5499    1.6168    3.3006    5.4903 
R   10   8   1   9   2  14   1  2099  2355       1.0000    9.4096   14.3096    0.7000   -3.4440    2.8844    4.0971    1.8662    0.5177    0.1836    0.8864    2.5232    4.9221    7.0538 
R   10   8   1   9   2  14   1  2099  2366       1.0000   11.2761   16.1761    0.7000   -2.6471    3.1484    3.5941    1.8484    0.6578    0.2296    0.6571    1.8177    3.5125    5.6307 
R   10  94   1   9   2 100   1  2099  2377       1.0000    7.6001   72.7001    0.7000   -1.9930    0.4673    5.7450    4.3976    3.2761    2.3804    1.7107    1.2667    1.0487    1.0564    1.2901    1.7496    2.4349    3.3462    4.4832    5.8149    6.8332    7.8496    8.8542    9.8400   10.8025   11.7378   12.6389   13.4705   14.0788   14.2344   14.0750   13.8276   13.5615   13.2899   13.0151   12.7376   12.4574   12.1746   11.8892   11.6013   11.3109   11.0181   10.7230   10.4256   10.1261    9.8246    9.5212    9.2160    8.9093    8.6012    8.2919    7.9817    7.6709    7.3597    7.0485    6.7376    6.4198    5.9857    5.5727    5.1807    4.8097    4.4598    4.1310    3.8232    3.5364    3.2707    3.0261    2.8025    2.6000    2.4185    2.2580    2.1187    2.0003    1.9030    1.8268    1.7717    1.7375    1.7245    1.7324    1.7615    1.8116    1.8827    1.9749    2.0881    2.2224    2.3778    2.5542    2.7516    2.9701    3.2097    3.4703    3.7519    4.0546    4.3784    4.7232    5.0891    5.4760    5.8840    6.3130    6.6626 
R   10 100   1   9   2 106   1  2099  2403       1.0000    6.8569   76.1569    0.7000   -1.9030    0.3574    5.7735    4.4848    3.4010    2.5223    1.8485    1.3798    1.1161    1.0574    1.2038    1.5551    2.1114    2.8728    3.8392    5.0106    6.1874    7.1583    8.1245    9.0781   10.0138   10.9274   11.8143   12.6587   13.3856   13.7840   13.7737   13.5806   13.3435   13.0962   12.8452   12.5917   12.3360   12.0782   11.8183   11.5563   11.2923   11.0263   10.7585   10.4888   10.2173    9.9442    9.6695    9.3933    9.1158    8.8370    8.5572    8.2765    7.9951    7.7132    7.4310    7.1488    6.8668    6.5854    6.2218    5.8384    5.4723    5.1235    4.7920    4.4779    4.1811    3.9015    3.6393    3.3944    3.1668    2.9565    2.7635    2.5878    2.4295    2.2884    2.1647    2.0582    1.9691    1.8973    1.8428    1.8056    1.7857    1.7831    1.7979    1.8299    1.8792    1.9459    2.0299    2.1312    2.2498    2.3857    2.5389    2.7094    2.8972    3.1023    3.3248    3.5646    3.8216    4.0960    4.3877    4.6967    5.0230    5.3666    5.7275    6.1058    6.5013    6.7830 
R   10  94   1   9   2 100   1  2099  2412       1.0000    8.5534   73.6534    0.7000   -2.0603    0.4645    5.7244    4.3333    3.1844    2.2777    1.6132    1.1909    1.0108    1.0728    1.3771    1.9235    2.7121    3.7429    5.0158    6.2639    7.3189    8.3661    9.3962   10.4018   11.3701   12.2386   12.7709   12.8033   12.6091   12.3675   12.1166   11.8626   11.6064   11.3482   11.0881   10.8262   10.5625   10.2971   10.0300    9.7615    9.4915    9.2202    8.9476    8.6740    8.3995    8.1242    7.8483    7.5721    7.2958    7.0195    6.7437    6.4481    6.0634    5.6953    5.3437    5.0088    4.6905    4.3887    4.1036    3.8351    3.5831    3.3478    3.1290    2.9268    2.7413    2.5723    2.4199    2.2841    2.1649    2.0624    1.9764    1.9070    1.8542    1.8180    1.7983    1.7953    1.8089    1.8391    1.8859    1.9492    2.0292    2.1257    2.2389    2.3686    2.5150    2.6779    2.8575    3.0536    3.2663    3.4956    3.7416    4.0041    4.2832    4.5789    4.8912    5.2201    5.5656    5.9276    6.3063    6.6435 
R   10  90   1   9   2  96   1  2099  2426       1.0000    8.2493   70.5493    0.7000   -1.8886    0.9147    5.7782    4.4989    3.4213    2.5455    1.8715    1.3992    1.1287    1.0600    1.1931    1.5279    2.0645    2.8028    3.7430    4.8849    6.0844    7.0475    8.0070    8.9551    9.8861   10.7963   11.6831   12.5451   13.3813   14.1915   14.9755   15.7337   16.4663   17.1721   17.8433   18.4404   18.8336   18.8726   18.6545   18.3457   18.0109   17.6658   17.3136   16.9551   16.5902   16.2190   15.8415   15.4574   15.0668   14.6696   14.2658   13.8553   13.4382   13.0145   12.5842   12.1475   11.7044   11.2551   10.7999   10.3389    9.8726    9.4014    8.9258    8.4464    7.9640    7.4795    6.9939    6.5086    5.9583    5.3050    4.7030    4.1522    3.6527    3.2044    2.8074    2.4616    2.1671    1.9239    1.7318    1.5911    1.5016    1.4633    1.4763    1.5406    1.6561    1.8229    2.0409    2.3101    2.6307    3.0024    3.4254    3.8997    4.4253    5.0020    5.6301    6.2701 
R   10   6   1   9   2  12   1  2107  2121       1.0000    3.6976    7.1976    0.7000   -4.9457    4.9322    4.8308    1.7050    0.1811    0.2975    2.0565    5.2254 
R   10   6   1   9   2  12   1  2107  2128       1.0000    3.4076    6.9076    0.7000   -4.9763    4.9401    4.7658    1.6318    0.1524    0.3358    2.1823    5.3751 
R   10   6   1   9   2  12   1  2107  2139       1.0000    4.4172    7.9172    0.7000   -4.7701    4.7921    4.7000    1.6850    0.2093    0.2763    1.8769    4.9301 
R   10   7   1   9   2  13   1  2107  2150       1.0000    6.6263   10.8263    0.7000   -4.5857    3.9393    4.9291    1.9950    0.3862    0.1579    1.3155    3.8628    6.6377 
R   10   7   1   9   2  13   1  2107  2158       1.0000    8.0792   12.2792    0.7000   -4.3770    4.1446    4.9905    2.1708    0.5274    0.1303    0.9891    3.1097    5.9022 
R   10   7   1   9   2  13   1  2107  2166       1.0000    8.4426   12.6426    0.7000   -4.1674    4.2082    5.1105    2.4015    0.7056    0.1332    0.7187    2.4770    5.2241 
R   10   8   1   9   2  14   1  2107  2172       1.0000    9.8348   14.7348    0.7000   -3.3804    3.0702    4.1788    1.9829    0.6181    0.1898    0.7277    2.1688    4.3831    6.5792 
R   10   8   1   9   2  14   1  2107  2256       1.0000   11.4359   16.3359    0.7000   -3.4510    3.2818    4.4457    2.1996    0.7705    0.2179    0.5573    1.7556    3.7433    6.0097 
R   10   8   1   9   2  14   1  2107  2283       1.0000    9.1224   14.0224    0.7000   -3.8186    3.4133    4.9849    2.4991    0.9053    0.2284    0.4672    1.6203    3.6860    6.0477 
R   10   8   1   9   2  14   1  2107  2288       1.0000    8.3591   13.2591    0.7000   -3.8967    2.8651    4.5423    2.0314    0.5570    0.1648    0.8487    2.5526    5.1371    7.3029 
R   10   9   1   9   2  15   1  2107  2296       1.0000   10.3836   15.9836    0.7000   -3.3330    2.5610    4.7043    2.5227    1.0627    0.3427    0.3704    1.1425    2.6444    4.8284    6.7337 
R   10   8   1   9   2  14   1  2107  2301       1.0000    9.0359   13.9359    0.7000   -3.5898    3.5329    5.3058    2.9253    1.2035    0.2936    0.3290    1.3252    3.1686    5.5451 
R    3   1   1   9   2   2   1  2107  2312       8.0944    0.6319 
R   10   8   1   9   2  14   1  2107  2316       1.0000    8.0476   12.9476    0.7000   -3.7719    3.4317    5.2168    2.7311    1.0141    0.2240    0.4236    1.6080    3.7069    6.0851 
R   10   9   1   9   2  15   1  2107  2323       1.0000   10.4847   16.0847    0.7000   -2.9559    2.4978    4.1542    2.2116    0.8906    0.2892    0.4546    1.3577    2.9067    4.9874    6.8287 
R   10   8   1   9   2  14   1  2107  2330       1.0000    8.6462   13.5462    0.7000   -3.7397    3.4939    5.1374    2.6816    1.0185    0.2528    0.4052    1.4757    3.4427    5.8272 
R   10  10   1   9   2  16   1  2107  2337       1.0000    8.7570   15.0570    0.7000   -1.7698    2.4054    3.2667    2.0723    1.1099    0.5010    0.4044    0.8394    1.6737    2.7522    4.0864    5.7082 
R   10   7   1   9   2  13   1  2107  2341       1.0000    5.8064   10.0064    0.7000   -4.1729    4.1588    5.0423    2.3363    0.6706    0.1367    0.7494    2.5081    5.2267 
R   10   8   1   9   2  14   1  2107  2347       1.0000    7.1583   12.0583    0.7000   -3.1529    3.1333    4.0396    1.9833    0.6668    0.2078    0.6555    1.9595    4.0021    6.1953 
R   10   7   1   9   2  13   1  2107  2355       1.0000    6.2336   10.4336    0.7000   -3.7104    3.8181    4.0722    1.6895    0.3575    0.2085    1.2559    3.3839    5.9883 
R   10   8   1   9   2  14   1  2107  2366       1.0000    7.9191   12.8191    0.7000   -2.9158    2.9647    3.6145    1.7074    0.4910    0.2067    0.9103    2.4019    4.4964    6.6011 
R   10  94   1   9   2 100   1  2107  2377       1.0000    3.9696   69.0696    0.7000   -1.9688    0.5932    5.7525    4.4209    3.3094    2.4181    1.7469    1.2958    1.0649    1.0541    1.2635    1.6930    2.3427    3.2125    4.3024    5.6125    6.6590    7.6637    8.6584    9.6360   10.5917   11.5222   12.4238   13.2848   14.0444   14.4986   14.5122   14.3072   14.0488   13.7783   13.5032   13.2249   12.9438   12.6599   12.3733   12.0839   11.7919   11.4972   11.2000   10.9004   10.5983   10.2939    9.9874    9.6788    9.3683    9.0560    8.7423    8.4271    8.1110    7.7939    7.4764    7.1587    6.8413    6.5245    6.1151    5.6866    5.2801    4.8955    4.5328    4.1920    3.8732    3.5763    3.3013    3.0483    2.8172    2.6080    2.4207    2.2554    2.1120    1.9906    1.8910    1.8135    1.7578    1.7241    1.7123    1.7224    1.7544    1.8084    1.8844    1.9822    2.1020    2.2437    2.4073    2.5929    2.8004    3.0299    3.2812    3.5545    3.8497    4.1669    4.5060    4.8670    5.2499    5.6548    6.0816    6.5003 
R   10  93   1   9   2  99   1  2107  2387       1.0000    7.7495   72.1495    0.7000   -2.0853    0.4550    5.7169    4.3097    3.1508    2.2404    1.5784    1.1647    0.9995    1.0827    1.4142    1.9942    2.8225    3.8993    5.2244    6.4312    7.4992    8.5571    9.5960   10.6079   11.5736   12.3930   12.7791   12.7095   12.4892   12.2406   11.9860   11.7287   11.4693   11.2080   10.9447   10.6796   10.4128   10.1442    9.8741    9.6024    9.3294    9.0550    8.7795    8.5031    8.2257    7.9477    7.6693    7.3907    7.1120    6.8337    6.5559    6.1827    5.8060    5.4463    5.1034    4.7774    4.4683    4.1760    3.9007    3.6422    3.4005    3.1758    2.9679    2.7769    2.6028    2.4456    2.3052    2.1817    2.0751    1.9854    1.9125    1.8565    1.8174    1.7952    1.7898    1.8013    1.8297    1.8750    1.9372    2.0162    2.1121    2.2248    2.3545    2.5010    2.6644    2.8447    3.0419    3.2559    3.4868    3.7346    3.9992    4.2808    4.5792    4.8945    5.2266    5.5757    5.9416    6.3244    6.6572 
R   10  91   1   9   2  97   1  2107  2396       1.0000    7.6208   70.6208    0.7000   -1.9621    0.5449    5.7546    4.4273    3.3186    2.4285    1.7569    1.3040    1.0696    1.0538    1.2566    1.6780    2.3180    3.1765    4.2537    5.5494    6.6112    7.6126    8.6045    9.5798   10.5336   11.4628   12.3653   13.2400   14.0857   14.8988   15.6581   16.2649   16.5041   16.3790   16.1140   15.8147   15.5054   15.1907   14.8715   14.5480   14.2202   13.8881   13.5517   13.2110   12.8661   12.5169   12.1636   11.8062   11.4448   11.0795   10.7104   10.3378    9.9617    9.5825    9.2004    8.8157    8.4288    8.0401    7.6501    7.2594    6.8685    6.4784    5.9974    5.4730    4.9818    4.5239    4.0991    3.7075    3.3491    3.0239    2.7319    2.4732    2.2476    2.0552    1.8960    1.7700    1.6773    1.6177    1.5913    1.5982    1.6382    1.7114    1.8178    1.9575    2.1303    2.3363    2.5756    2.8480    3.1536    3.4925    3.8645    4.2698    4.7082    5.1798    5.6847    6.2227    6.6387 
R   10  97   1   9   2 103   1  2107  2403       1.0000    4.2781   71.4781    0.7000   -1.9133    0.5631    5.7702    4.4747    3.3866    2.5058    1.8323    1.3662    1.1074    1.0560    1.2119    1.5751    2.1457    2.9236    3.9089    5.1015    6.2609    7.2373    8.2081    9.1656   10.1046   11.0214   11.9130   12.7742   13.5823   14.2333   14.5058   14.4154   14.1913   13.9364   13.6735   13.4069   13.1374   12.8654   12.5907   12.3135   12.0338   11.7516   11.4670   11.1801   10.8908   10.5993   10.3057   10.0101    9.7125    9.4132    9.1123    8.8099    8.5063    8.2015    7.8960    7.5899    7.2836    6.9774    6.6716    6.3288    5.9061    5.5037    5.1218    4.7603    4.4191    4.0984    3.7980    3.5181    3.2585    3.0193    2.8005    2.6021    2.4241    2.2665    2.1293    2.0125    1.9160    1.8400    1.7844    1.7491    1.7342    1.7398    1.7657    1.8120    1.8787    1.9658    2.0733    2.2012    2.3494    2.5181    2.7071    2.9166    3.1464    3.3967    3.6673    3.9583    4.2697    4.6015    4.9537    5.3263    5.7193    6.1326    6.5318 
R   10  91   1   9   2  97   1  2107  2412       1.0000    5.9112   68.9112    0.7000   -2.0647    0.4934    5.7231    4.3292    3.1786    2.2712    1.6071    1.1863    1.0087    1.0744    1.3833    1.9355    2.7310    3.7697    5.0517    6.2930    7.3503    8.3994    9.4312   10.4396   11.4200   12.3649   13.2381   13.8712   14.0152   13.8395   13.5821   13.3086   13.0300   12.7483   12.4638   12.1766   11.8868   11.5943   11.2993   11.0018   10.7018   10.3996   10.0952    9.7887    9.4803    9.1701    8.8583    8.5451    8.2307    7.9154    7.5995    7.2833    6.9671    6.6515    6.2941    5.8589    5.4454    5.0536    4.6836    4.3352    4.0086    3.7038    3.4207    3.1593    2.9196    2.7016    2.5054    2.3310    2.1782    2.0472    1.9379    1.8503    1.7845    1.7404    1.7180    1.7174    1.7384    1.7813    1.8458    1.9321    2.0401    2.1698    2.3213    2.4945    2.6894    2.9060    3.1444    3.4045    3.6864    3.9899    4.3152    4.6623    5.0310    5.4215    5.8337    6.2677    6.6327 
R   10  93   1   9   2  99   1  2107  2416       1.0000    8.8357   73.2357    0.7000   -2.0699    0.4743    5.7215    4.3242    3.1715    2.2634    1.5998    1.1808    1.0063    1.0764    1.3910    1.9502    2.7540    3.8023    5.0952    6.3281    7.3881    8.4394    9.4730   10.4820   11.4556   12.3451   12.9424   13.0294   12.8455   12.6013   12.3454   12.0859   11.8240   11.5600   11.2940   11.0259   10.7559   10.4840   10.2104    9.9350    9.6581    9.3796    9.0998    8.8188    8.5367    8.2537    7.9699    7.6857    7.4012    7.1168    6.8325    6.5490    6.1697    5.7854    5.4187    5.0696    4.7380    4.4241    4.1277    3.8490    3.5878    3.3442    3.1182    2.9098    2.7190    2.5458    2.3902    2.2521    2.1317    2.0288    1.9436    1.8759    1.8258    1.7933    1.7784    1.7811    1.8013    1.8392    1.8946    1.9677    2.0583    2.1665    2.2923    2.4357    2.5967    2.7753    2.9715    3.1852    3.4166    3.6655    3.9321    4.2162    4.5179    4.8372    5.1741    5.5285    5.9006    6.2903    6.6353 
R   10  86   1   9   2  92   1  2107  2426       1.0000    7.1046   66.6046    0.7000   -1.9418    0.7809    5.7611    4.4470    3.3468    2.4605    1.7880    1.3294    1.0847    1.0538    1.2368    1.6337    2.2444    3.0690    4.1075    5.3598    6.4653    7.4564    8.4397    9.4078   10.3556   11.2798   12.1783   13.0497   13.8936   14.7098   15.4986   16.2603   16.9958   17.7056   18.3901   19.0482   19.6700   20.2085   20.5207   20.4756   20.1965   19.8378   19.4543   19.0589   18.6540   18.2402   17.8173   17.3852   16.9437   16.4926   16.0318   15.5611   15.0804   14.5896   14.0886   13.5774   13.0560   12.5244   11.9829   11.4316   10.8709   10.3012    9.7232    9.1376    8.5456    7.9483    7.3475    6.7450    6.1436    5.3481    4.5918    3.9144    3.3158    2.7962    2.3554    1.9935    1.7105    1.5064    1.3812    1.3349    1.3674    1.4788    1.6691    1.9383    2.2864    2.7134    3.2192    3.8039    4.4675    5.2100    6.0314    6.6396 
R   10  70   1   9   2  76   1  2107  2430       1.0000    9.1265   57.4265    0.7000   -2.4112    1.1337    5.6264    4.0099    2.7309    1.7896    1.1858    0.9196    0.9910    1.4000    2.1466    3.2308    4.6526    6.1523    7.3974    8.6293    9.8344   11.0042   12.1338   13.2207   14.2640   15.2638   16.2205   17.1321   17.9740   18.5887   18.6571   18.3344   17.9137   17.4701   17.0147   16.5488   16.0724   15.5854   15.0876   14.5790   14.0594   13.5288   12.9872   12.4348   11.8716   11.2980   10.7143   10.1212    9.5193    8.9096    8.2933    7.6721    7.0479    6.4232    5.7043    4.8834    4.1474    3.4962    2.9299    2.4485    2.0519    1.7402    1.5134    1.3714    1.3143    1.3420    1.4546    1.6521    1.9344    2.3016    2.7537    3.2906    3.9124    4.6190    5.4105    6.2074 
R   10  66   1   9   2  72   1  2107  2455       1.0000   10.7295   56.2295    0.7000   -2.7460    0.6294    5.5446    3.7165    2.3338    1.3967    0.9050    0.8587    1.2580    2.1027    3.3928    5.1285    6.6776    8.1016    9.4958   10.8456   12.1425   13.3785   14.4986   15.1288   14.9881   14.6111   14.2027   13.7852   13.3607   12.9293   12.4912   12.0464   11.5951   11.1374   10.6737   10.2042    9.7292    9.2494    8.7652    8.2773    7.7866    7.2941    6.8009    6.3087    5.6755    5.0338    4.4450    3.9091    3.4260    2.9957    2.6183    2.2937    2.0220    1.8031    1.6371    1.5239    1.4636    1.4561    1.5015    1.5997    1.7508    1.9547    2.2114    2.5210    2.8835    3.2988    3.7669    4.2879    4.8618    5.4884    6.1680    6.6614 
R   10   6   1   9   2  12   1  2115  2128       1.0000    3.7793    7.2793    0.7000   -4.8908    4.8699    4.7605    1.6742    0.1865    0.2966    1.9979    5.1180 
R   10   6   1   9   2  12   1  2115  2139       1.0000    3.3031    6.8031    0.7000   -4.9529    4.9324    4.8053    1.6790    0.1722    0.3092    2.0908    5.2647 
R   10   6   1   9   2  12   1  2115  2150       1.0000    4.2237    7.7237    0.7000   -4.8337    4.8664    4.9406    1.8632    0.2617    0.2185    1.7490    4.8301 
R   10   7   1   9   2  13   1  2115  2158       1.0000    6.7531   10.9531    0.7000   -4.4342    4.1133    5.0524    2.1902    0.5062    0.1221    1.0688    3.3457    6.1569 
R   10   7   1   9   2  13   1  2115  2166       1.0000    7.5286   11.7286    0.7000   -4.1119    4.2018    5.1790    2.4937    0.7577    0.1274    0.6820    2.4285    5.1703 
R   10   7   1   9   2  13   1  2115  2172       1.0000    7.8872   12.0872    0.7000   -3.8402    3.9873    4.4616    1.9880    0.5408    0.1660    0.8740    2.6364    5.2566 
R   10   8   1   9   2  14   1  2115  2183       1.0000    9.9465   14.8465    0.7000   -3.9094    3.2579    5.1547    2.5934    0.8933    0.1856    0.5085    1.8617    4.2068    6.5449 
R   10   8   1   9   2  14   1  2115  2192       1.0000   11.5471   16.4471    0.7000   -3.6619    3.5775    5.2373    2.8218    1.1337    0.2914    0.3487    1.3292    3.2201    5.6352 
R   10   8   1   9   2  14   1  2115  2256       1.0000   11.3234   16.2234    0.7000   -3.6057    3.5691    5.1413    2.7678    1.1297    0.3178    0.3476    1.2210    2.9260    5.2938 
R   10   8   1   9   2  14   1  2115  2283       1.0000   10.4031   15.3031    0.7000   -3.3444    3.4367    4.5677    2.3832    0.9469    0.2887    0.4230    1.3459    3.0356    5.3240 
R   10   8   1   9   2  14   1  2115  2288       1.0000    9.8861   14.7861    0.7000   -3.7821    3.3029    4.8108    2.3575    0.8229    0.2115    0.5244    1.7595    3.9114    6.2306 
R   10   9   1   9   2  15   1  2115  2301       1.0000   11.3942   16.9942    0.7000   -3.3331    2.8863    5.3081    3.0903    1.4457    0.4877    0.2740    0.8328    2.1536    4.1901    6.2453 
R    3   1   1   9   2   2   1  2115  2312      11.1174    0.8050 
R   10   9   1   9   2  15   1  2115  2316       1.0000   10.9648   16.5648    0.7000   -3.4044    2.8064    5.1887    2.9368    1.3271    0.4429    0.2980    0.8999    2.2495    4.3410    6.3654 
R   10   8   1   9   2  14   1  2115  2341       1.0000    9.2433   14.1433    0.7000   -3.5782    3.4757    4.8160    2.4833    0.9672    0.2787    0.4175    1.3726    3.1235    5.4476 
R   10   9   1   9   2  15   1  2115  2347       1.0000    9.6666   15.2666    0.7000   -3.1401    3.1493    5.2832    3.1881    1.6055    0.6356    0.3038    0.6229    1.5914    3.1936    5.2989 
R   10   8   1   9   2  14   1  2115  2355       1.0000    8.1499   13.0499    0.7000   -3.7887    3.4446    5.1943    2.7036    1.0069    0.2306    0.4204    1.5883    3.7104    6.1029 
R   10   8   1   9   2  14   1  2115  2366       1.0000    8.6514   13.5514    0.7000   -3.3357    3.0798    5.3647    3.1415    1.4684    0.4583    0.2565    0.9113    2.3380    4.3732 
R   10  88   1   9   2  94   1  2115  2377       1.0000    4.4048   65.3048    0.7000   -2.0787    0.5885    5.7189    4.3159    3.1597    2.2503    1.5875    1.1716    1.0023    1.0799    1.4041    1.9751    2.7929    3.8573    5.1686    6.3869    7.4514    8.5066    9.5434   10.5560   11.5406   12.4942   13.4114   14.2624   14.9015   15.0717   14.8937   14.6180   14.3220   14.0197   13.7133   13.4032   13.0895   12.7723   12.4516   12.1274   11.7998   11.4689   11.1348   10.7975   10.4572   10.1140    9.7681    9.4197    9.0690    8.7163    8.3619    8.0061    7.6494    7.2920    6.9347    6.5778    6.1620    5.6750    5.2157    4.7842    4.3804    4.0044    3.6562    3.3357    3.0430    2.7781    2.5409    2.3315    2.1498    1.9959    1.8697    1.7713    1.7007    1.6578    1.6427    1.6554    1.6958    1.7639    1.8599    1.9836    2.1350    2.3142    2.5212    2.7559    3.0184    3.3086    3.6267    3.9724    4.3460    4.7472    5.1763    5.6331    6.1177    6.5462 
R   10  86   1   9   2  92   1  2115  2387       1.0000    7.6748   67.1748    0.7000   -2.1915    0.5914    5.6860    4.2102    3.0103    2.0861    1.4377    1.0651    0.9683    1.1473    1.6021    2.3327    3.3391    4.6213    6.0207    7.1467    8.2654    9.3653   10.4387   11.4789   12.4663   13.2875   13.6236   13.4986   13.2396   12.9571   12.6687   12.3770   12.0824   11.7850   11.4849   11.1822   10.8769   10.5691   10.2589    9.9465    9.6320    9.3155    8.9973    8.6774    8.3563    8.0341    7.7110    7.3876    7.0640    6.7408    6.4168    5.9649    5.5359    5.1296    4.7460    4.3852    4.0471    3.7318    3.4392    3.1694    2.9223    2.6980    2.4965    2.3176    2.1616    2.0283    1.9177    1.8299    1.7648    1.7225    1.7029    1.7061    1.7320    1.7807    1.8521    1.9463    2.0632    2.2029    2.3653    2.5505    2.7584    2.9891    3.2425    3.5187    3.8176    4.1393    4.4837    4.8509    5.2408    5.6535    6.0889    6.5084 
R   10  83   1   9   2  89   1  2115  2396       1.0000    8.5073   65.9073    0.7000   -2.0981    0.8737    5.7131    4.2976    3.1338    2.2215    1.5608    1.1518    0.9943    1.0885    1.4342    2.0316    2.8806    3.9812    5.3334    6.5170    7.5913    8.6547    9.6983   10.7165   11.7057   12.6637   13.5895   14.4824   15.3407   16.1528   16.8494   17.2072   17.1195   16.8323   16.4972   16.1492   15.7942   15.4333   15.0665   14.6940   14.3157   13.9315   13.5415   13.1458   12.7442   12.3369   11.9241   11.5057   11.0820   10.6531   10.2194    9.7811    9.3386    8.8923    8.4428    7.9907    7.5368    7.0820    6.6272    6.1532    5.5287    4.9492    4.4147    3.9251    3.4806    3.0810    2.7264    2.4167    2.1521    1.9324    1.7578    1.6281    1.5433    1.5036    1.5088    1.5591    1.6543    1.7945    1.9796    2.2098    2.4849    2.8050    3.1701    3.5802    4.0353    4.5353    5.0803    5.6703    6.2793 
R   10  89   1   9   2  95   1  2115  2403       1.0000    5.1940   66.7940    0.7000   -2.0443    0.6409    5.7292    4.3486    3.2062    2.3020    1.6361    1.2083    1.0188    1.0676    1.3545    1.8797    2.6431    3.6448    4.8847    6.1563    7.2028    8.2429    9.2672   10.2695   11.2457   12.1930   13.1085   13.9816   14.7527   15.2087   15.2020   14.9704   14.6859   14.3891   14.0872   13.7814   13.4720   13.1590   12.8424   12.5223   12.1988   11.8718   11.5415   11.2079   10.8711   10.5313   10.1886    9.8431    9.4951    9.1448    8.7923    8.4381    8.0825    7.7257    7.3683    7.0108    6.6536    6.2690    5.7759    5.3105    4.8730    4.4632    4.0812    3.7269    3.4005    3.1018    2.8310    2.5879    2.3726    2.1850    2.0253    1.8933    1.7892    1.7128    1.6641    1.6433    1.6503    1.6850    1.7475    1.8378    1.9559    2.1018    2.2754    2.4769    2.7061    2.9631    3.2479    3.5604    3.9008    4.2689    4.6648    5.0885    5.5400    6.0192    6.4756 
R   10  85   1   9   2  91   1  2115  2412       1.0000    5.2103   64.0103    0.7000   -2.1493    0.7091    5.6981    4.2496    3.0657    2.1466    1.4922    1.1025    0.9774    1.1171    1.5216    2.1907    3.1245    4.3230    5.7591    6.8615    7.9608    9.0448   10.1054   11.1374   12.1372   13.0992   13.9936   14.6650   14.8320   14.6398   14.3547   14.0514   13.7422   13.4290   13.1120   12.7913   12.4671   12.1394   11.8081   11.4735   11.1355   10.7943   10.4500   10.1027    9.7527    9.4002    9.0453    8.6884    8.3297    7.9696    7.6086    7.2470    6.8855    6.5246    6.0844    5.5958    5.1356    4.7038    4.3004    3.9255    3.5790    3.2609    2.9712    2.7099    2.4771    2.2726    2.0966    1.9490    1.8298    1.7390    1.6766    1.6427    1.6371    1.6600    1.7113    1.7910    1.8991    2.0357    2.2006    2.3940    2.6158    2.8660    3.1446    3.4517    3.7871    4.1510    4.5433    4.9640    5.4131    5.8906    6.3843 
R   10  87   1   9   2  93   1  2115  2416       1.0000    8.4416   68.6416    0.7000   -2.1737    0.4476    5.6911    4.2268    3.0336    2.1115    1.4605    1.0805    0.9716    1.1338    1.5671    2.2715    3.2470    4.4935    5.9100    7.0261    8.1368    9.2301   10.2982   11.3352   12.3295   13.2161   13.7339   13.7187   13.4825   13.2037   12.9162   12.6248   12.3304   12.0331   11.7330   11.4302   11.1247   10.8166   10.5060   10.1930    9.8777    9.5604    9.2411    8.9200    8.5974    8.2735    7.9485    7.6229    7.2969    6.9709    6.6454    6.2791    5.8306    5.4051    5.0028    4.6235    4.2673    3.9343    3.6243    3.3374    3.0737    2.8330    2.6155    2.4210    2.2497    2.1014    1.9762    1.8742    1.7952    1.7394    1.7066    1.6970    1.7104    1.7470    1.8066    1.8894    1.9952    2.1242    2.2762    2.4514    2.6497    2.8710    3.1155    3.3830    3.6737    3.9875    4.3243    4.6843    5.0673    5.4735    5.9028    6.3551    6.6989 
R   10  82   1   9   2  88   1  2115  2426       1.0000    6.2935   62.9935    0.7000   -2.0174    0.9078    5.7374    4.3742    3.2427    2.3429    1.6748    1.2384    1.0337    1.0607    1.3194    1.8097    2.5318    3.4856    4.6711    5.9770    7.0090    8.0368    9.0510   10.0448   11.0140   11.9559   12.8687   13.7518   14.6048   15.4281   16.2221   16.9876   17.7254   18.4363   19.1206   19.7760   20.3852   20.8711   21.0496   20.8698   20.5195   20.1184   19.6988   19.2673   18.8251   18.3722   17.9083   17.4331   16.9466   16.4484   15.9382   15.4159   14.8814   14.3344   13.7749   13.2029   12.6185   12.0218   11.4130   10.7928   10.1615    9.5202    8.8699    8.2122    7.5490    6.8827    6.2166    5.3799    4.5376    3.7919    3.1428    2.5903    2.1345    1.7752    1.5125    1.3465    1.2771    1.3042    1.4280    1.6484    1.9654    2.3790    2.8892    3.4960    4.1994    4.9994    5.8960    6.5910 
R   10  68   1   9   2  74   1  2115  2430       1.0000    7.1768   54.0768    0.7000   -2.4628    1.1796    5.6131    3.9638    2.6675    1.7244    1.1344    0.8975    1.0137    1.4830    2.3055    3.4810    5.0097    6.4507    7.7223    8.9755   10.1976   11.3808   12.5210   13.6159   14.6652   15.6692   16.6288   17.5433   18.3945   19.0529   19.1827   18.8646   18.4249   17.9578   17.4770   16.9842   16.4792   15.9620   15.4323   14.8899   14.3347   13.7666   13.1857   12.5919   11.9854   11.3666   10.7359   10.0939    9.4416    8.7803    8.1115    7.4373    6.7605    6.0844    5.1938    4.3589    3.6236    2.9879    2.4519    2.0155    1.6788    1.4417    1.3042    1.2664    1.3282    1.4896    1.7507    2.1114    2.5717    3.1317    3.7913    4.5506    5.4095    6.2467 
R   10  62   1   9   2  68   1  2115  2434       1.0000    8.5914   51.2914    0.7000   -2.7959    0.9155    5.5332    3.6739    2.2776    1.3443    0.8740    0.8667    1.3223    2.2410    3.6226    5.4672    6.9449    8.3920    9.8043   11.1679   12.4755   13.7238   14.9111   16.0246   16.9208   17.1070   16.7495   16.2886   15.8082   15.3163   14.8135   14.2998   13.7752   13.2396   12.6931   12.1359   11.5681   10.9900   10.4023    9.8054    9.2004    8.5881    7.9701    7.3481    6.7244    6.1018    5.2713    4.4954    3.8042    3.1975    2.6753    2.2378    1.8848    1.6164    1.4325    1.3332    1.3185    1.3884    1.5428    1.7818    2.1053    2.5135    3.0061    3.5834    4.2452    4.9916    5.8226    6.5074 
R   10  52   1   9   2  58   1  2115  2450       1.0000   10.2221   45.9221    0.7000   -3.1348    1.2519    5.4604    3.3913    1.9148    1.0309    0.7396    1.0409    1.9348    3.4212    5.4880    7.1372    8.7664   10.3445   11.8554   13.2920   14.6519   15.9360   17.1426   18.2053   18.6219   18.2083   17.6082   16.9754   16.3216   15.6469   14.9511   14.2338   13.4947   12.7338   11.9514   11.1480   10.3246    9.4829    8.6252    7.7549    6.8769    5.9977    4.8654    3.8255    2.9539    2.2505    1.7154    1.3486    1.1500    1.1196    1.2576    1.5637    2.0382    2.6808    3.4918    4.4710    5.6184    6.5595 
R   10  66   1   9   2  72   1  2115  2455       1.0000    7.7394   53.2394    0.7000   -2.7180    0.8966    5.5511    3.7406    2.3658    1.4269    0.9237    0.8562    1.2246    2.0287    3.2685    4.9441    6.5274    7.9377    9.3214   10.6630   11.9538   13.1868   14.3230   15.0641   15.0172   14.6599   14.2594   13.8488   13.4313   13.0070   12.5762   12.1390   11.6953   11.2455   10.7896   10.3281    9.8613    9.3895    8.9133    8.4333    7.9503    7.4653    6.9792    6.4935    5.9367    5.2844    4.6834    4.1338    3.6356    3.1887    2.7931    2.4489    2.1561    1.9146    1.7245    1.5857    1.4983    1.4622    1.4775    1.5442    1.6622    1.8315    2.0522    2.3243    2.6477    3.0225    3.4486    3.9261    4.4550    5.0352    5.6667    6.2975 
R   10  59   1   9   2  65   1  2115  2482       1.0000   10.3763   50.9763    0.7000   -2.9158    1.1926    5.5065    3.5726    2.1453    1.2249    0.8111    0.9041    1.5039    2.6104    4.2236    6.0657    7.5898    9.0883   10.5401   11.9334   13.2629   14.5261   15.7116   16.6757   16.8735   16.4936   16.0143   15.5163   15.0063   14.4849   13.9521   13.4078   12.8520   12.2849   11.7067   11.1177   10.5183    9.9092    9.2914    8.6657    8.0339    7.3976    6.7592    6.1217    5.2826    4.4868    3.7797    3.1611    2.6312    2.1898    1.8371    1.5729    1.3974    1.3105    1.3122    1.4025    1.5814    1.8489    2.2050    2.6497    3.1831    3.8050    4.5155    5.3147    6.1459 
R   10  71   1   9   2  77   1  2115  2489       1.0000   10.1087   59.1087    0.7000   -2.6195    0.6038    5.5743    3.8258    2.4799    1.5368    0.9963    0.8586    1.1235    1.7912    2.8616    4.3347    6.0031    7.3630    8.7070   10.0176   11.2841   12.4924   13.5450   13.9967   13.8073   13.4688   13.1103   12.7455   12.3759   12.0016   11.6229   11.2397   10.8523   10.4608   10.0654    9.6664    9.2640    8.8587    8.4509    8.0410    7.6296    7.2173    6.8050    6.3935    5.8627    5.3171    4.8085    4.3368    3.9021    3.5043    3.1436    2.8197    2.5329    2.2829    2.0700    1.8940    1.7549    1.6528    1.5877    1.5595    1.5683    1.6141    1.6968    1.8164    1.9730    2.1666    2.3971    2.6646    2.9690    3.3104    3.6888    4.1041    4.5564    5.0456    5.5718    6.1349    6.5889 
R   10   6   1   9   2  12   1  2121  2139       1.0000    3.5583    7.0583    0.7000   -4.9867    4.9613    4.8365    1.6877    0.1672    0.3131    2.1275    5.3254 
R   10   6   1   9   2  12   1  2121  2150       1.0000    3.1502    6.6502    0.7000   -4.8406    4.8909    4.5873    1.5436    0.1337    0.3702    2.2488    5.4202 
R   10   6   1   9   2  12   1  2121  2158       1.0000    4.5220    8.0220    0.7000   -4.8994    4.8864    4.7870    1.6927    0.1902    0.2908    1.9925    5.1223 
R   10   7   1   9   2  13   1  2121  2166       1.0000    6.6122   10.8122    0.7000   -4.6495    3.8368    4.9825    2.0031    0.3603    0.1615    1.4235    4.1337    6.8890 
R   10   7   1   9   2  13   1  2121  2172       1.0000    7.5260   11.7260    0.7000   -4.5953    3.8980    4.8816    1.9475    0.3655    0.1688    1.3576    3.9322    6.6899 
R   10   7   1   9   2  13   1  2121  2183       1.0000    8.7834   12.9834    0.7000   -4.3673    3.8428    4.5899    1.8073    0.3352    0.1962    1.3845    3.8671    6.5705 
R   10   7   1   9   2  13   1  2121  2192       1.0000   10.2223   14.4223    0.7000   -4.2388    4.1835    5.0720    2.3231    0.6364    0.1255    0.8171    2.7113    5.4748 
R   10   8   1   9   2  14   1  2121  2199       1.0000   11.7960   16.6960    0.7000   -3.9594    3.1491    4.9257    2.3609    0.7763    0.1833    0.5822    1.9731    4.3559    6.6424 
R   10   8   1   9   2  14   1  2121  2256       1.0000   10.4069   15.3069    0.7000   -3.6108    2.9849    4.3221    1.9856    0.5742    0.1772    0.8027    2.3735    4.7490    6.9334 
R   10   8   1   9   2  14   1  2121  2283       1.0000    9.0253   13.9253    0.7000   -3.8759    3.0471    4.7168    2.2117    0.6932    0.1762    0.6606    2.1309    4.5534    6.7897 
R   10   8   1   9   2  14   1  2121  2288       1.0000    9.6566   14.5566    0.7000   -3.6887    2.9190    4.3640    1.9809    0.5578    0.1733    0.8334    2.4681    4.9331    7.1011 
R   10   8   1   9   2  14   1  2121  2301       1.0000   10.7912   15.6912    0.7000   -3.6230    2.9501    4.3584    2.0153    0.6002    0.1772    0.7654    2.3318    4.7687    6.9500 
R    3   1   1   9   2   2   1  2121  2312      10.6181    0.6639 
R   10   8   1   9   2  14   1  2121  2316       1.0000   11.5082   16.4082    0.7000   -3.7464    3.4876    5.0849    2.6311    0.9948    0.2527    0.4146    1.4789    3.4332    5.8112 
R   10   8   1   9   2  14   1  2121  2341       1.0000   10.3625   15.2625    0.7000   -3.8017    3.3665    4.8917    2.4233    0.8667    0.2226    0.4909    1.6702    3.7577    6.0980 
R   10   8   1   9   2  14   1  2121  2355       1.0000   10.4194   15.3194    0.7000   -3.8136    3.4008    5.1745    2.6686    0.9699    0.2160    0.4468    1.6587    3.8054    6.1778 
R   10  89   1   9   2  95   1  2121  2377       1.0000    8.0116   69.6116    0.7000   -2.1853    0.4562    5.6878    4.2161    3.0184    2.0950    1.4456    1.0704    0.9694    1.1425    1.5897    2.3111    3.3066    4.5763    5.9819    7.1044    8.2203    9.3177   10.3871   11.4076   12.2642   12.6289   12.5242   12.2861   12.0256   11.7600   11.4919   11.2217   10.9494   10.6751   10.3989   10.1209    9.8412    9.5599    9.2771    8.9929    8.7075    8.4211    8.1339    7.8459    7.5576    7.2691    6.9807    6.6928    6.3693    5.9704    5.5896    5.2269    4.8823    4.5558    4.2473    3.9570    3.6847    3.4305    3.1944    2.9764    2.7765    2.5946    2.4309    2.2852    2.1576    2.0481    1.9567    1.8834    1.8281    1.7910    1.7719    1.7709    1.7880    1.8232    1.8765    1.9478    2.0373    2.1448    2.2704    2.4141    2.5759    2.7557    2.9537    3.1697    3.4039    3.6561    3.9264    4.2148    4.5212    4.8458    5.1884    5.5491    5.9279    6.3248    6.6614 
R   10  90   1   9   2  96   1  2121  2403       1.0000    9.0704   71.3704    0.7000   -2.1558    0.5439    5.6963    4.2435    3.0571    2.1372    1.4836    1.0965    0.9758    1.1214    1.5335    2.2119    3.1568    4.3681    5.7993    6.9055    8.0078    9.0941   10.1551   11.1742   12.0668   12.5370   12.4947   12.2736   12.0207   11.7614   11.4994   11.2354   10.9693   10.7014   10.4317   10.1603    9.8872    9.6125    9.3364    9.0590    8.7804    8.5008    8.2203    7.9391    7.6575    7.3757    7.0939    6.8124    6.5315    6.1470    5.7675    5.4052    5.0602    4.7324    4.4219    4.1287    3.8527    3.5940    3.3526    3.1284    2.9215    2.7319    2.5595    2.4044    2.2665    2.1459    2.0426    1.9565    1.8877    1.8362    1.8019    1.7849    1.7851    1.8026    1.8374    1.8895    1.9588    2.0453    2.1492    2.2702    2.4086    2.5642    2.7371    2.9272    3.1347    3.3593    3.6013    3.8605    4.1369    4.4306    4.7416    5.0699    5.4154    5.7782    6.1582    6.5396 
R   10  86   1   9   2  92   1  2121  2412       1.0000    9.2845   68.7845    0.7000   -2.2908    0.5514    5.6584    4.1189    2.8822    1.9484    1.3174    0.9892    0.9639    1.2414    1.8218    2.7050    3.8911    5.3800    6.6401    7.8170    8.9770   10.1048   11.1463   11.8333   11.8947   11.6850   11.4299   11.1674   10.9023   10.6352   10.3664   10.0959    9.8238    9.5501    9.2751    8.9987    8.7213    8.4428    8.1636    7.8837    7.6035    7.3230    7.0426    6.7626    6.4731    6.0813    5.7067    5.3491    5.0086    4.6853    4.3790    4.0898    3.8177    3.5627    3.3248    3.1040    2.9002    2.7136    2.5440    2.3916    2.2562    2.1380    2.0368    1.9527    1.8857    1.8358    1.8030    1.7873    1.7887    1.8071    1.8427    1.8954    1.9651    2.0519    2.1559    2.2769    2.4150    2.5702    2.7425    2.9319    3.1384    3.3620    3.6026    3.8604    4.1353    4.4272    4.7362    5.0624    5.4056    5.7659    6.1433    6.5282 
R   10  66   1   9   2  72   1  2121  2455       1.0000   10.6853   56.1853    0.7000   -2.8725    0.6543    5.5160    3.6090    2.1926    1.2669    0.8319    0.8876    1.4340    2.4710    3.9988    5.8560    7.3568    8.8375   10.2746   11.6398   12.7192   12.9026   12.5999   12.2375   11.8664   11.4906   11.1105   10.7264   10.3383    9.9465    9.5513    9.1529    8.7518    8.3483    7.9429    7.5362    7.1288    6.7216    6.3154    5.7602    5.2282    4.7322    4.2723    3.8484    3.4607    3.1090    2.7933    2.5137    2.2702    2.0628    1.8914    1.7561    1.6569    1.5937    1.5666    1.5756    1.6206    1.7017    1.8188    1.9721    2.1614    2.3867    2.6482    2.9457    3.2792    3.6489    4.0546    4.4963    4.9742    5.4881    6.0380    6.5171 
R   10   6   1   9   2  12   1  2128  2150       1.0000    3.7808    7.2808    0.7000   -4.9715    4.9337    4.7486    1.6194    0.1499    0.3402    2.1899    5.3796 
R   10   6   1   9   2  12   1  2128  2158       1.0000    3.6770    7.1770    0.7000   -4.9765    4.9431    4.8204    1.6797    0.1685    0.3130    2.1087    5.2918 
R   10   6   1   9   2  12   1  2128  2166       1.0000    4.5764    8.0764    0.7000   -4.9027    4.9043    4.8543    1.7495    0.2067    0.2698    1.9425    5.0762 
R   10   7   1   9   2  13   1  2128  2172       1.0000    6.6885   10.8885    0.7000   -4.5960    3.9101    4.9597    2.0142    0.3834    0.1555    1.3401    3.9249    6.6920 
R   10   7   1   9   2  13   1  2128  2183       1.0000    8.3465   12.5465    0.7000   -4.5483    3.9557    4.9151    2.0032    0.3980    0.1552    1.2781    3.7605    6.5294 
R   10   7   1   9   2  13   1  2128  2192       1.0000    8.7656   12.9656    0.7000   -4.4335    4.0932    4.9219    2.0776    0.4724    0.1419    1.0828    3.2917    6.0747 
R   10   8   1   9   2  14   1  2128  2199       1.0000   10.3321   15.2321    0.7000   -3.8351    2.8845    4.5158    2.0425    0.5782    0.1668    0.8124    2.4781    5.0405    7.2131 
R   10   8   1   9   2  14   1  2128  2232       1.0000   11.6816   16.5816    0.7000   -3.4757    3.2229    4.4239    2.1648    0.7410    0.2085    0.5860    1.8491    3.9384    6.1955 
R   10   8   1   9   2  14   1  2128  2247       1.0000    9.7022   14.6022    0.7000   -3.7612    3.4612    5.2611    2.7836    1.0679    0.2382    0.3912    1.5632    3.7143    6.1229 
R   10   7   1   9   2  13   1  2128  2256       1.0000    7.5343   11.7343    0.7000   -3.8474    3.8449    4.1890    1.7199    0.3489    0.2113    1.2665    3.3369    5.9404 
R   10   7   1   9   2  13   1  2128  2266       1.0000    8.7414   12.9414    0.7000   -3.8695    3.5788    5.2399    2.6902    0.9360    0.1715    0.5046    1.9065    4.2256 
R   10   8   1   9   2  14   1  2128  2277       1.0000    9.1338   14.0338    0.7000   -3.7987    3.0291    4.5970    2.1417    0.6573    0.1752    0.6989    2.2030    4.6202    6.8434 
R   10   7   1   9   2  13   1  2128  2283       1.0000    5.6953    9.8953    0.7000   -4.0234    3.8397    4.3067    1.7337    0.3383    0.2074    1.3298    3.6031    6.2533 
R   10   7   1   9   2  13   1  2128  2288       1.0000    6.1146   10.3146    0.7000   -3.8854    3.7290    4.0930    1.6085    0.2786    0.2483    1.4923    3.8403    6.4424 
R   10   8   1   9   2  14   1  2128  2296       1.0000    8.7708   13.6708    0.7000   -3.9008    2.9266    4.6589    2.1421    0.6390    0.1673    0.7305    2.3178    4.8706    7.0682 
R   10   7   1   9   2  13   1  2128  2301       1.0000    7.2258   11.4258    0.7000   -4.1853    4.1585    5.1699    2.4371    0.6839    0.1104    0.7969    2.6980    5.4490 
R    3   1   1   9   2   2   1  2128  2312       7.3048    0.5437 
R   10   7   1   9   2  13   1  2128  2316       1.0000    8.3750   12.5750    0.7000   -4.0496    4.0404    5.1534    2.5067    0.7864    0.1439    0.6298    2.2359    4.8556 
R   10   8   1   9   2  14   1  2128  2323       1.0000   10.4460   15.3460    0.7000   -3.4779    3.1179    4.3491    2.0913    0.6845    0.1957    0.6474    2.0098    4.2126    6.4362 
R   10   8   1   9   2  14   1  2128  2330       1.0000    9.3562   14.2562    0.7000   -3.9411    3.2164    5.0965    2.5228    0.8500    0.1816    0.5367    1.9116    4.2811    6.6017 
R   10  10   1   9   2  16   1  2128  2337       1.0000   10.7417   17.0417    0.7000   -1.8612    2.2343    3.2491    1.9937    0.9947    0.4160    0.4262    1.0022    1.9486    3.1459    4.6647    6.2346 
R   10   7   1   9   2  13   1  2128  2341       1.0000    8.2713   12.4713    0.7000   -4.0468    3.9778    5.0553    2.4227    0.7596    0.1573    0.6291    2.1694    4.7384 
R   10   8   1   9   2  14   1  2128  2347       1.0000    9.7415   14.6415    0.7000   -3.5712    3.5734    5.2397    2.8764    1.1927    0.3255    0.3265    1.2036    2.9190    5.2913 
R   10   7   1   9   2  13   1  2128  2355       1.0000    8.3390   12.5390    0.7000   -3.9739    3.8683    5.2092    2.6006    0.8531    0.1490    0.5772    2.1189    4.6294 
R   10   8   1   9   2  14   1  2128  2366       1.0000   10.2764   15.1764    0.7000   -3.5181    3.5270    5.3248    2.9871    1.2710    0.3274    0.3037    1.2170    2.9403    5.2864 
R   10  87   1   9   2  93   1  2128  2377       1.0000    7.2747   67.4747    0.7000   -2.1704    0.5809    5.6920    4.2298    3.0379    2.1161    1.4646    1.0834    0.9723    1.1315    1.5610    2.2606    3.2305    4.4707    5.8900    7.0044    8.1135    9.2056   10.2726   11.3082   12.2964   13.1469   13.5622   13.4826   13.2362   12.9594   12.6759   12.3890   12.0992   11.8068   11.5117   11.2140   10.9139   10.6114   10.3065    9.9995    9.6903    9.3793    9.0666    8.7522    8.4366    8.1198    7.8022    7.4841    7.1658    6.8477    6.5302    6.1227    5.6930    5.2853    4.8996    4.5359    4.1943    3.8746    3.5770    3.3014    3.0478    2.8162    2.6066    2.4190    2.2535    2.1100    1.9884    1.8889    1.8115    1.7560    1.7225    1.7111    1.7217    1.7543    1.8089    1.8855    1.9842    2.1048    2.2475    2.4122    2.5989    2.8076    3.0383    3.2910    3.5658    3.8626    4.1814    4.5222    4.8850    5.2698    5.6767    6.1055    6.5179 
R   10  87   1   9   2  93   1  2128  2403       1.0000    9.2262   69.4262    0.7000   -2.1669    0.5432    5.6931    4.2331    3.0425    2.1212    1.4692    1.0865    0.9731    1.1290    1.5542    2.2488    3.2126    4.4457    5.8681    6.9805    8.0880    9.1787   10.2448   11.2801   12.2730   13.1595   13.6807   13.6702   13.4369   13.1604   12.8750   12.5858   12.2937   11.9987   11.7010   11.4006   11.0976   10.7920   10.4840   10.1737    9.8612    9.5465    9.2300    8.9118    8.5921    8.2711    7.9491    7.6264    7.3034    6.9803    6.6578    6.2986    5.8534    5.4307    5.0308    4.6536    4.2990    3.9671    3.6579    3.3714    3.1076    2.8664    2.6480    2.4522    2.2791    2.1287    2.0009    1.8959    1.8135    1.7538    1.7168    1.7025    1.7108    1.7419    1.7956    1.8720    1.9711    2.0929    2.2373    2.4045    2.5943    2.8068    3.0420    3.2998    3.5804    3.8836    4.2095    4.5581    4.9294    5.3234    5.7400    6.1793    6.5731 
R   10  82   1   9   2  88   1  2128  2412       1.0000   10.0705   66.7705    0.7000   -2.3300    0.5828    5.6478    4.0831    2.8324    1.8956    1.2727    0.9638    0.9688    1.2878    1.9207    2.8675    4.1283    5.6861    6.8867    8.0824    9.2581   10.4035   11.5036   12.4772   12.9869   12.9132   12.6540   12.3658   12.0716   11.7742   11.4740   11.1712   10.8658   10.5579   10.2477    9.9352    9.6206    9.3040    8.9857    8.6659    8.3447    8.0224    7.6994    7.3759    7.0523    6.7291    6.4000    5.9490    5.5208    5.1153    4.7325    4.3725    4.0353    3.7208    3.4291    3.1601    2.9138    2.6903    2.4896    2.3116    2.1563    2.0238    1.9141    1.8271    1.7629    1.7214    1.7026    1.7066    1.7334    1.7829    1.8551    1.9501    2.0679    2.2084    2.3716    2.5576    2.7664    2.9979    3.2521    3.5291    3.8289    4.1514    4.4967    4.8647    5.2554    5.6689    6.1051    6.5201 
R   10   6   1   9   2  12   1  2139  2158       1.0000    3.7856    7.2856    0.7000   -4.9800    4.9523    4.8280    1.6841    0.1682    0.3126    2.1166    5.3069 
R   10   6   1   9   2  12   1  2139  2166       1.0000    3.1913    6.6913    0.7000   -5.0161    4.9851    4.8945    1.7234    0.1759    0.3005    2.0920    5.2979 
R   10   6   1   9   2  12   1  2139  2172       1.0000    4.0718    7.5718    0.7000   -4.8790    4.8817    4.8737    1.7788    0.2196    0.2566    1.8922    5.0051 
R   10   7   1   9   2  13   1  2139  2183       1.0000    6.8020   11.0020    0.7000   -4.5617    3.6483    4.6476    1.7519    0.2747    0.2262    1.6037    4.3919    7.0578 
R   10   7   1   9   2  13   1  2139  2192       1.0000    7.6503   11.8503    0.7000   -4.4768    3.9574    4.7485    1.8945    0.3700    0.1790    1.2874    3.6340    6.3691 
R   10   7   1   9   2  13   1  2139  2199       1.0000    8.2350   12.4350    0.7000   -3.7536    3.8516    4.1555    1.7430    0.3818    0.1987    1.1890    3.2196    5.8199 
R   10   8   1   9   2  14   1  2139  2208       1.0000    9.9875   14.8875    0.7000   -3.2651    3.0401    4.0532    1.9302    0.6036    0.1931    0.7424    2.1909    4.3986    6.5760 
R   10   8   1   9   2  14   1  2139  2224       1.0000   11.1378   16.0378    0.7000   -3.6216    3.5342    5.2677    2.8692    1.1545    0.2852    0.3471    1.3430    3.1916    5.5705 
R   10   8   1   9   2  14   1  2139  2232       1.0000   10.5533   15.4533    0.7000   -3.3969    3.0078    4.1451    1.9408    0.5838    0.1859    0.7776    2.2890    4.5746    6.7512 
R   10   8   1   9   2  14   1  2139  2247       1.0000    9.9441   14.8441    0.7000   -3.6548    3.5551    5.3076    2.8954    1.1914    0.2898    0.3273    1.3670    3.3557    5.7804 
R   10   7   1   9   2  13   1  2139  2256       1.0000    6.8605   11.0605    0.7000   -4.1378    4.1251    5.2009    2.4903    0.7137    0.1058    0.7758    2.6381    5.3609 
R   10   7   1   9   2  13   1  2139  2266       1.0000    8.4289   12.6289    0.7000   -3.8395    3.4620    5.2606    2.7246    0.9541    0.1679    0.5025    1.8988    4.1514 
R   10   8   1   9   2  14   1  2139  2277       1.0000   10.0309   14.9309    0.7000   -3.5504    3.1358    4.4163    2.1126    0.6832    0.1920    0.6530    2.0253    4.2289    6.4620 
R   10   7   1   9   2  13   1  2139  2283       1.0000    6.9251   11.1251    0.7000   -4.2150    4.1521    5.0981    2.3576    0.6490    0.1224    0.8090    2.6790    5.4187 
R   10   7   1   9   2  13   1  2139  2288       1.0000    6.5936   10.7936    0.7000   -4.0034    3.7710    4.2147    1.6570    0.2916    0.2360    1.4567    3.7985    6.4235 
R   10   8   1   9   2  14   1  2139  2296       1.0000    9.8660   14.7660    0.7000   -3.6243    3.0746    4.4741    2.1261    0.6821    0.1879    0.6575    2.0695    4.3732    6.5968 
R   10   7   1   9   2  13   1  2139  2301       1.0000    9.3060   13.5060    0.7000   -3.8409    3.5674    5.2557    2.7241    0.9737    0.1821    0.4749    1.8434    4.1496 
R    3   1   1   9   2   2   1  2139  2312       9.4711    0.5893 
R   10   8   1   9   2  14   1  2139  2316       1.0000    9.6093   14.5093    0.7000   -3.8379    3.3448    5.2099    2.6833    0.9540    0.1948    0.4721    1.7677    3.9883    6.3445 
R   10   8   1   9   2  14   1  2139  2341       1.0000    9.6980   14.5980    0.7000   -3.8937    3.3025    5.0931    2.5481    0.8825    0.1960    0.5045    1.8017    4.0599    6.4029 
R   10   8   1   9   2  14   1  2139  2347       1.0000   10.0391   14.9391    0.7000   -3.4011    3.2005    5.3226    3.0565    1.3672    0.4071    0.2790    0.9984    2.4858    4.6004 
R   10   7   1   9   2  13   1  2139  2355       1.0000    7.7405   11.9405    0.7000   -4.0115    3.9171    5.2158    2.5808    0.8142    0.1306    0.6342    2.2691    4.8266 
R   10   8   1   9   2  14   1  2139  2366       1.0000    9.2455   14.1455    0.7000   -2.9904    2.7838    3.5936    1.6451    0.4377    0.2107    1.0200    2.6682    4.9611    7.0097 
R   10  84   1   9   2  90   1  2139  2377       1.0000    5.1545   63.2545    0.7000   -2.2373    0.4457    5.6732    4.1680    2.9509    2.0218    1.3809    1.0280    0.9633    1.1866    1.6980    2.4975    3.5851    4.9608    6.3054    7.4556    8.5943    9.7105   10.7973   11.8484   12.8458   13.6786   14.0188   13.8819   13.6078   13.3097   13.0054   12.6975   12.3861   12.0716   11.7539   11.4330   11.1092   10.7824   10.4528   10.1205    9.7857    9.4486    9.1093    8.7681    8.4252    8.0811    7.7359    7.3902    7.0443    6.6987    6.3416    5.8613    5.4070    4.9787    4.5764    4.2001    3.8498    3.5255    3.2272    2.9549    2.7086    2.4883    2.2941    2.1258    1.9835    1.8672    1.7769    1.7126    1.6743    1.6620    1.6757    1.7154    1.7812    1.8729    1.9906    2.1343    2.3040    2.4997    2.7214    2.9692    3.2429    3.5426    3.8683    4.2200    4.5978    5.0015    5.4312    5.8869    6.3686    6.7176 
R   10  81   1   9   2  87   1  2139  2387       1.0000    8.7672   64.7672    0.7000   -2.3894    0.6067    5.6321    4.0295    2.7580    1.8177    1.2085    0.9304    0.9835    1.3677    2.0830    3.1294    4.5070    6.0264    7.2599    8.4823    9.6790   10.8328   11.8608   12.4008   12.3269   12.0698   11.7864   11.4978   11.2063   10.9125   10.6163   10.3180   10.0175    9.7151    9.4108    9.1048    8.7974    8.4886    8.1787    7.8680    7.5568    7.2453    6.9340    6.6231    6.2571    5.8304    5.4249    5.0404    4.6769    4.3346    4.0134    3.7132    3.4341    3.1761    2.9392    2.7234    2.5286    2.3550    2.2024    2.0709    1.9604    1.8711    1.8029    1.7557    1.7296    1.7246    1.7407    1.7778    1.8361    1.9154    2.0158    2.1373    2.2799    2.4436    2.6283    2.8341    3.0610    3.3090    3.5781    3.8682    4.1795    4.5118    4.8652    5.2397    5.6353    6.0519    6.4758 
R   10  81   1   9   2  87   1  2139  2403       1.0000    8.1506   64.1506    0.7000   -2.2870    0.5747    5.6595    4.1223    2.8870    1.9535    1.3217    0.9918    0.9636    1.2373    1.8127    2.6899    3.8689    5.3497    6.6165    7.7917    8.9508   10.0837   11.1839   12.2457   13.2510   14.0822   14.3966   14.2337   13.9413   13.6265   13.3055   12.9803   12.6513   12.3186   11.9821   11.6421   11.2985   10.9515   10.6012   10.2478    9.8914    9.5322    9.1705    8.8066    8.4407    8.0732    7.7045    7.3352    6.9657    6.5967    6.1797    5.6745    5.1991    4.7533    4.3371    3.9507    3.5939    3.2667    2.9693    2.7015    2.4634    2.2549    2.0761    1.9270    1.8075    1.7178    1.6576    1.6272    1.6264    1.6553    1.7139    1.8021    1.9200    2.0675    2.2447    2.4516    2.6882    2.9544    3.2503    3.5759    3.9311    4.3160    4.7306    5.1748    5.6488    6.1523    6.5773 
R   10  78   1   9   2  84   1  2139  2412       1.0000    8.1298   62.0298    0.7000   -2.4169    0.5278    5.6249    4.0048    2.7240    1.7824    1.1801    0.9170    0.9932    1.4086    2.1633    3.2573    4.6905    6.1847    7.4328    8.6671    9.8740   11.0443   12.1642   13.1482   13.6318   13.5163   13.2260   12.9094   12.5866   12.2598   11.9296   11.5958   11.2587   10.9183   10.5748   10.2283    9.8790    9.5270    9.1726    8.8160    8.4576    8.0976    7.7365    7.3748    7.0128    6.6513    6.2625    5.7634    5.2928    4.8507    4.4371    4.0519    3.6952    3.3669    3.0672    2.7959    2.5530    2.3387    2.1528    1.9953    1.8664    1.7659    1.6939    1.6503    1.6353    1.6487    1.6905    1.7608    1.8596    1.9869    2.1427    2.3269    2.5395    2.7807    3.0503    3.3484    3.6750    4.0300    4.4135    4.8255    5.2659    5.7348    6.2322    6.6299 
R   10  60   1   9   2  66   1  2139  2455       1.0000    9.0788   50.3788    0.7000   -3.0428    0.6870    5.4794    3.4668    2.0099    1.1085    0.7627    0.9726    1.7380    3.0591    4.9357    6.6857    8.2731    9.8200   11.3077   12.7228   13.9814   14.5184   14.2408   13.8139   13.3694   12.9167   12.4565   11.9889   11.5141   11.0324   10.5440   10.0493    9.5488    9.0430    8.5326    8.0186    7.5020    6.9840    6.4663    5.8691    5.1780    4.5454    3.9710    3.4550    2.9974    2.5980    2.2570    1.9744    1.7500    1.5840    1.4764    1.4271    1.4361    1.5034    1.6291    1.8131    2.0555    2.3562    2.7152    3.1326    3.6083    4.1423    4.7347    5.3854    6.0944    6.6262 
R   10  56   1   9   2  62   1  2139  2482       1.0000    9.6822   48.1822    0.7000   -3.1376    1.1507    5.4598    3.3890    1.9119    1.0286    0.7390    1.0432    1.9411    3.4328    5.5002    7.1510    8.7814   10.3604   11.8720   13.3073   14.6326   15.4783   15.3292   14.8730   14.3833   13.8821   13.3706   12.8492   12.3178   11.7767   11.2260   10.6663   10.0979    9.5216    8.9382    8.3488    7.7548    7.1578    6.5601    5.9231    5.1181    4.3908    3.7411    3.1691    2.6748    2.2581    1.9191    1.6578    1.4742    1.3682    1.3398    1.3892    1.5162    1.7209    2.0032    2.3632    2.8009    3.3163    3.9093    4.5800    5.3283    6.1252 
R   10  67   1   9   2  73   1  2139  2489       1.0000    9.7603   55.9603    0.7000   -2.8220    0.7277    5.5273    3.6517    2.2485    1.3175    0.8589    0.8726    1.3586    2.3169    3.7475    5.6123    7.0850    8.5438    9.9646   11.3255   12.4999   12.9149   12.6746   12.3259   11.9645   11.5982   11.2278   10.8534   10.4752   10.0935    9.7083    9.3200    8.9289    8.5354    8.1399    7.7429    7.3450    6.9468    6.5491    6.0902    5.5499    5.0440    4.5725    4.1355    3.7330    3.3649    3.0313    2.7322    2.4675    2.2372    2.0415    1.8801    1.7533    1.6609    1.6030    1.5795    1.5905    1.6359    1.7158    1.8302    1.9790    2.1623    2.3800    2.6322    2.9188    3.2400    3.5955    3.9856    4.4101    4.8690    5.3624    5.8903    6.4051 
R   10  63   1   9   2  69   1  2139  2517       1.0000   10.1345   53.5345    0.7000   -2.8593    0.8046    5.5190    3.6201    2.2071    1.2800    0.8387    0.8832    1.4136    2.4298    3.9318    5.7920    7.2856    8.7607   10.1945   11.5743   12.8920   14.1171   14.9687   14.9535   14.5770   14.1541   13.7207   13.2797   12.8314   12.3758   11.9131   11.4434   10.9670   10.4841    9.9952    9.5006    9.0010    8.4970    7.9895    7.4796    6.9684    6.4576    5.8634    5.1822    4.5578    3.9903    3.4795    3.0255    2.6284    2.2880    2.0045    1.7777    1.6078    1.4946    1.4383    1.4388    1.4960    1.6101    1.7810    2.0087    2.2932    2.6345    3.0326    3.4874    3.9992    4.5677    5.1930    5.8751    6.4660 
R   10   6   1   9   2  12   1  2150  2166       1.0000    3.5977    7.0977    0.7000   -4.9320    4.9157    4.7115    1.6073    0.1503    0.3415    2.1780    5.3544 
R   10   6   1   9   2  12   1  2150  2172       1.0000    3.0399    6.5399    0.7000   -4.9021    4.9427    4.9506    1.8335    0.2314    0.2412    1.8840    5.0337 
R   10   7   1   9   2  13   1  2150  2183       1.0000    4.3660    8.5660    0.7000   -4.6188    3.8696    5.0584    2.0845    0.3877    0.1434    1.3897    4.0754    6.8427 
R   10   7   1   9   2  13   1  2150  2192       1.0000    6.6641   10.8641    0.7000   -4.1958    3.7275    4.3546    1.6820    0.2845    0.2326    1.5151    4.0448    6.6918 
R   10   7   1   9   2  13   1  2150  2199       1.0000    7.5527   11.7527    0.7000   -4.1937    4.1840    5.1600    2.4253    0.6842    0.1136    0.7875    2.6867    5.4521 
R   10   7   1   9   2  13   1  2150  2208       1.0000    8.2685   12.4685    0.7000   -3.9905    3.9717    5.1801    2.5680    0.8468    0.1589    0.5654    2.0761    4.6372 
R   10  10   1   9   2  16   1  2150  2216       1.0000    9.9948   16.2948    0.7000   -1.9090    1.8935    3.1520    1.8654    0.8575    0.3388    0.4892    1.2267    2.2991    3.6586    5.4093    6.8434 
R   10  10   1   9   2  16   1  2150  2220       1.0000   11.4078   17.7078    0.7000   -2.1941    1.9277    3.5370    2.0687    0.9562    0.3684    0.4314    1.1010    2.1982    3.6285    5.4613    6.9318 
R   10   8   1   9   2  14   1  2150  2224       1.0000   10.7528   15.6528    0.7000   -3.7425    3.4919    5.2481    2.7823    1.0734    0.2482    0.3846    1.5115    3.5985    6.0099 
R   10   8   1   9   2  14   1  2150  2232       1.0000   10.8474   15.7474    0.7000   -3.7393    3.4847    5.2213    2.7574    1.0533    0.2461    0.3944    1.5105    3.5564    5.9536 
R   10   8   1   9   2  14   1  2150  2247       1.0000   10.6024   15.5024    0.7000   -3.7213    3.5955    5.2772    2.8286    1.1361    0.2810    0.3467    1.3926    3.4270    5.8860 
R   10   7   1   9   2  13   1  2150  2256       1.0000    7.8491   12.0491    0.7000   -3.9829    3.9555    5.2421    2.6260    0.8620    0.1350    0.5935    2.2183    4.7968 
R   10   8   1   9   2  14   1  2150  2266       1.0000   10.4377   15.3377    0.7000   -3.7686    3.4267    5.2454    2.7608    1.0363    0.2246    0.4134    1.6141    3.7562    6.1419 
R   10   8   1   9   2  14   1  2150  2277       1.0000   11.6024   16.5024    0.7000   -3.6785    3.5425    5.0952    2.6824    1.0551    0.2845    0.3796    1.3424    3.1682    5.5483 
R   10   8   1   9   2  14   1  2150  2283       1.0000    8.6241   13.5241    0.7000   -3.9748    3.1365    5.1502    2.5515    0.8508    0.1700    0.5486    1.9972    4.4951    6.8012 
R   10   7   1   9   2  13   1  2150  2288       1.0000    9.1068   13.3068    0.7000   -3.9570    3.7449    5.1913    2.5933    0.8531    0.1561    0.5682    2.0556    4.4848 
R    3   1   1   9   2   2   1  2150  2312      12.4321    0.6826 
R   10   8   1   9   2  14   1  2150  2355       1.0000   11.2611   16.1611    0.7000   -3.7232    3.4911    5.2148    2.7601    1.0571    0.2498    0.3922    1.4876    3.4870    5.8767 
R   10  77   1   9   2  83   1  2150  2377       1.0000    8.3922   61.5922    0.7000   -2.4364    0.4975    5.6199    3.9873    2.6998    1.7575    1.1603    0.9082    1.0013    1.4395    2.2228    3.3512    4.8248    6.2979    7.5562    8.7987   10.0122   11.1879   12.3145   13.3230   13.8771   13.7951   13.5025   13.1778   12.8460   12.5099   12.1698   11.8260   11.4785   11.1274   10.7728   10.4149   10.0538    9.6898    9.3230    8.9537    8.5823    8.2091    7.8345    7.4590    7.0831    6.7075    6.3324    5.8095    5.3172    4.8556    4.4248    4.0246    3.6552    3.3164    3.0083    2.7310    2.4843    2.2684    2.0831    1.9286    1.8047    1.7116    1.6491    1.6174    1.6163    1.6460    1.7063    1.7974    1.9191    2.0716    2.2548    2.4686    2.7132    2.9884    3.2944    3.6311    3.9984    4.3965    4.8253    5.2847    5.7749    6.2958    6.6819 
R   10  72   1   9   2  78   1  2150  2412       1.0000   10.2028   59.9028    0.7000   -2.6005    0.7340    5.5789    3.8424    2.5024    1.5588    1.0117    0.8610    1.1068    1.7491    2.7879    4.2232    5.9021    7.2517    8.5874    9.8916   11.1517   12.3391   13.2415   13.3920   13.1241   12.7910   12.4479   12.1002   11.7485   11.3930   11.0337   10.6708   10.3045    9.9349    9.5623    9.1870    8.8091    8.4292    8.0475    7.6646    7.2810    6.8972    6.5141    6.0528    5.5349    5.0491    4.5953    4.1735    3.7836    3.4258    3.1000    2.8062    2.5444    2.3147    2.1169    1.9511    1.8174    1.7156    1.6458    1.6081    1.6023    1.6286    1.6869    1.7772    1.8994    2.0537    2.2400    2.4583    2.7086    2.9909    3.3052    3.6516    4.0299    4.4402    4.8826    5.3569    5.8633    6.3769 
R   10  45   1   9   2  51   1  2150  2450       1.0000   10.6239   41.4239    0.7000   -3.6984    1.7221    5.3536    2.9446    1.3865    0.6794    0.8233    1.8181    3.6638    6.0211    7.9910    9.9036   11.7240   13.4378   15.0415   16.5245   17.6063   17.4397   16.8044   16.1207   15.4133   14.6828   13.9290   13.1516   12.3508   11.5270   10.6810    9.8142    8.9291    8.0288    7.1181    6.2039    5.0957    3.9796    3.0453    2.2927    1.7219    1.3329    1.1256    1.1000    1.2562    1.5942    2.1139    2.8154    3.6986    4.7636    5.9475 
R   10  59   1   9   2  65   1  2150  2455       1.0000    8.9567   49.5567    0.7000   -3.1193    0.7569    5.4635    3.4039    1.9306    1.0436    0.7428    1.0283    1.9000    3.3580    5.4023    7.0611    8.6834   10.2564   11.7614   13.1454   13.9325   13.7430   13.3274   12.8898   12.4443   11.9919   11.5327   11.0671   10.5952   10.1174    9.6340    9.1457    8.6530    8.1567    7.6577    7.1572    6.6563    6.1536    5.4641    4.8292    4.2488    3.7230    3.2516    2.8348    2.4726    2.1648    1.9116    1.7129    1.5688    1.4791    1.4441    1.4635    1.5375    1.6660    1.8490    2.0865    2.3786    2.7252    3.1264    3.5821    4.0923    4.6570    5.2763    5.9501    6.5127 
R   10  55   1   9   2  61   1  2150  2482       1.0000    9.6638   47.4638    0.7000   -3.2196    1.1233    5.4432    3.3222    1.8292    0.9642    0.7272    1.1182    2.1371    3.7841    5.8587    7.5554    9.2201   10.8245   12.3540   13.7895   14.9080   14.9868   14.5545   14.0679   13.5689   13.0600   12.5415   12.0135   11.4763   10.9300   10.3752    9.8124    9.2422    8.6658    8.0841    7.4987    6.9113    6.3242    5.6058    4.8441    4.1574    3.5458    3.0092    2.5476    2.1611    1.8495    1.6131    1.4516    1.3652    1.3539    1.4175    1.5562    1.7700    2.0587    2.4225    2.8614    3.3753    3.9642    4.6281    5.3671    6.1468 
R   10  64   1   9   2  70   1  2150  2489       1.0000   10.8753   54.9753    0.7000   -2.9861    0.7049    5.4914    3.5139    2.0698    1.1592    0.7820    0.9383    1.6280    2.8512    4.6078    6.4079    7.9679    9.4933   10.9535   12.1601   12.4293   12.1309   11.7664   11.3935   11.0162   10.6350   10.2499    9.8613    9.4694    9.0744    8.6769    8.2770    7.8755    7.4728    7.0696    6.6666    6.2527    5.6952    5.1730    4.6862    4.2347    3.8185    3.4377    3.0922    2.7820    2.5072    2.2677    2.0636    1.8948    1.7613    1.6631    1.6003    1.5729    1.5807    1.6239    1.7025    1.8163    1.9655    2.1501    2.3700    2.6252    2.9157    3.2416    3.6029    3.9994    4.4313    4.8985    5.4011    5.9390    6.4434 
R   10   6   1   9   2  12   1  2158  2172       1.0000    3.6469    7.1469    0.7000   -4.7703    4.6241    4.9753    1.9264    0.2900    0.1973    1.6541    4.5845 
R   10   7   1   9   2  13   1  2158  2183       1.0000    3.3998    7.5998    0.7000   -4.4689    4.0068    5.1376    2.2372    0.4784    0.1096    1.2090    3.6590    6.4475 
R   10   7   1   9   2  13   1  2158  2192       1.0000    4.5295    8.7295    0.7000   -3.9584    3.5988    4.0170    1.4958    0.2050    0.3113    1.7680    4.3474    6.9268 
R   10   7   1   9   2  13   1  2158  2199       1.0000    6.9296   11.1296    0.7000   -3.8994    3.7459    4.1322    1.6392    0.2994    0.2325    1.4408    3.8071    6.4254 
R   10   7   1   9   2  13   1  2158  2208       1.0000    7.9024   12.1024    0.7000   -4.0494    3.9669    5.1387    2.4925    0.7754    0.1441    0.6385    2.2338    4.8097 
R   10   9   1   9   2  15   1  2158  2216       1.0000    8.5916   14.1916    0.7000   -2.0365    2.5652    3.1383    1.7740    0.7476    0.2869    0.5649    1.4681    2.7388    4.3654    6.1418 
R   10   9   1   9   2  15   1  2158  2220       1.0000    9.8463   15.4463    0.7000   -2.3024    2.5999    3.4637    1.9318    0.8165    0.2978    0.5043    1.3742    2.7127    4.4418    6.2596 
R   10   7   1   9   2  13   1  2158  2224       1.0000    8.4029   12.6029    0.7000   -3.9844    3.9302    5.2123    2.5981    0.8514    0.1472    0.5805    2.1423    4.6921 
R   10   7   1   9   2  13   1  2158  2232       1.0000    8.9578   13.1578    0.7000   -3.9664    3.7569    5.1733    2.5722    0.8428    0.1582    0.5713    2.0527    4.4869 
R   10   8   1   9   2  14   1  2158  2239       1.0000   10.1951   15.0951    0.7000   -3.5989    3.5548    5.2526    2.8701    1.1705    0.3041    0.3371    1.2746    3.0589    5.4356 
R   10   7   1   9   2  13   1  2158  2247       1.0000    7.6989   11.8989    0.7000   -4.0399    4.2210    5.2278    2.5859    0.8493    0.1421    0.5870    2.2283    4.9590 
R   10   7   1   9   2  13   1  2158  2256       1.0000    5.8621   10.0621    0.7000   -3.7318    3.7302    3.9425    1.5506    0.2590    0.2707    1.5226    3.7634    6.3376 
R   10   7   1   9   2  13   1  2158  2266       1.0000    8.6457   12.8457    0.7000   -4.0300    3.9105    5.1783    2.5370    0.7926    0.1381    0.6366    2.2419    4.7887 
R   10   8   1   9   2  14   1  2158  2277       1.0000    9.2704   14.1704    0.7000   -3.8787    2.8919    4.6153    2.1135    0.6239    0.1670    0.7492    2.3619    4.9409    7.1249 
R   10   7   1   9   2  13   1  2158  2283       1.0000    6.2255   10.4255    0.7000   -4.1266    4.1727    5.1757    2.4793    0.7349    0.1210    0.7167    2.5034    5.2374 
R   10   7   1   9   2  13   1  2158  2288       1.0000    8.0895   12.2895    0.7000   -3.7201    3.8468    4.1300    1.7380    0.3840    0.1988    1.1821    3.2030    5.7985 
R   10   8   1   9   2  14   1  2158  2296       1.0000   10.9691   15.8691    0.7000   -3.7829    3.3533    4.8571    2.4014    0.8552    0.2209    0.4985    1.6864    3.7805    6.1148 
R   10   7   1   9   2  13   1  2158  2301       1.0000    9.8948   14.0948    0.7000   -3.9259    3.7310    5.1947    2.6173    0.8869    0.1693    0.5307    1.9596    4.3686 
R    3   1   1   9   2   2   1  2158  2312      11.4779    0.6587 
R   10   7   1   9   2  13   1  2166  2183       1.0000    3.4829    7.6829    0.7000   -4.3863    4.0590    5.1570    2.3009    0.5261    0.1013    1.1073    3.3966    6.1765 
R   10   7   1   9   2  13   1  2166  2192       1.0000    3.1916    7.3916    0.7000   -3.6972    3.5146    3.7374    1.3776    0.1699    0.3656    1.8932    4.4467    6.9691 
R   10   7   1   9   2  13   1  2166  2199       1.0000    4.4071    8.6071    0.7000   -4.0582    3.5917    4.1062    1.5245    0.2106    0.3011    1.7635    4.4043    6.9956 
R   10   7   1   9   2  13   1  2166  2208       1.0000    6.7126   10.9126    0.7000   -3.9937    3.9679    4.4495    1.8873    0.4440    0.1714    1.0715    3.0963    5.7643 
R   10   9   1   9   2  15   1  2166  2216       1.0000    7.7702   13.3702    0.7000   -1.8775    2.5714    2.9652    1.6987    0.7147    0.2844    0.6034    1.4987    2.6839    4.2119    5.9712 
R   10   9   1   9   2  15   1  2166  2220       1.0000    7.9802   13.5802    0.7000   -2.3113    2.4682    3.3778    1.8377    0.7193    0.2617    0.5925    1.5685    2.9578    4.7767    6.5438 
R   10   7   1   9   2  13   1  2166  2224       1.0000    6.5560   10.7560    0.7000   -4.1155    4.2337    5.2079    2.5192    0.7728    0.1210    0.6817    2.4752    5.2464 
R   10   7   1   9   2  13   1  2166  2232       1.0000    6.0801   10.2801    0.7000   -4.1900    4.1830    5.1690    2.4353    0.6884    0.1116    0.7878    2.6945    5.4612 
R   10   8   1   9   2  14   1  2166  2239       1.0000    7.6998   12.5998    0.7000   -3.9053    3.2633    5.1938    2.6333    0.9215    0.1880    0.4906    1.8476    4.2331    6.5844 
R   10   7   1   9   2  13   1  2166  2247       1.0000    5.9600   10.1600    0.7000   -4.1984    4.4061    5.2237    2.4980    0.7855    0.1283    0.6543    2.4691    5.3433 
R   10   7   1   9   2  13   1  2166  2256       1.0000    2.7312    6.9312    0.7000   -4.1488    4.1764    5.2504    2.5420    0.7754    0.0839    0.7696    2.8025    5.5965 
R   10   7   1   9   2  13   1  2166  2266       1.0000    5.7786    9.9786    0.7000   -4.3323    4.1499    5.1390    2.3238    0.5838    0.1053    0.9620    3.1234    5.9289 
R   10   7   1   9   2  13   1  2166  2277       1.0000    7.3019   11.5019    0.7000   -4.1679    4.1633    5.0260    2.3262    0.6746    0.1412    0.7354    2.4630    5.1771 
R   10   7   1   9   2  13   1  2166  2283       1.0000    4.9245    9.1245    0.7000   -4.1622    4.2938    5.2083    2.4957    0.7589    0.1186    0.6979    2.5466    5.3646 
R   10   7   1   9   2  13   1  2166  2288       1.0000    5.6230    9.8230    0.7000   -4.1711    4.1252    5.1864    2.4572    0.6852    0.1054    0.8095    2.7080    5.4386 
R   10   8   1   9   2  14   1  2166  2296       1.0000    9.0856   13.9856    0.7000   -3.9579    3.1678    4.9319    2.3675    0.7807    0.1845    0.5778    1.9591    4.3264    6.6195 
R   10   8   1   9   2  14   1  2166  2301       1.0000    9.0729   13.9729    0.7000   -3.9749    3.1031    5.2011    2.5982    0.8745    0.1642    0.5415    2.0295    4.5934    6.8959 
R    3   1   1   9   2   2   1  2166  2312      10.7698    0.6833 
R   10   8   1   9   2  14   1  2166  2316       1.0000   10.8745   15.7745    0.7000   -3.8021    3.4346    5.0783    2.5916    0.9510    0.2317    0.4438    1.5882    3.6568    6.0313 
R   10   8   1   9   2  14   1  2166  2355       1.0000   10.9144   15.8144    0.7000   -3.7313    3.1331    4.6163    2.1999    0.7142    0.1885    0.6271    2.0092    4.2933    6.5456 
R   10  70   1   9   2  76   1  2166  2377       1.0000    9.6053   57.9053    0.7000   -2.5751    0.8913    5.5851    3.8646    2.5324    1.5884    1.0327    0.8652    1.0861    1.6952    2.6925    4.0782    5.7682    7.1037    8.4283    9.7238   10.9791   12.1877   13.3403   14.3689   14.9091   14.7734   14.4307   14.0576   13.6762   13.2890   12.8961   12.4977   12.0939   11.6846   11.2702   10.8507   10.4263    9.9974    9.5643    9.1273    8.6869    8.2437    7.7983    7.3515    6.9042    6.4574    5.9211    5.3235    4.7694    4.2588    3.7916    3.3679    2.9878    2.6510    2.3578    2.1081    1.9018    1.7390    1.6197    1.5439    1.5116    1.5227    1.5774    1.6755    1.8171    2.0021    2.2307    2.5027    2.8183    3.1773    3.5797    4.0257    4.5152    5.0481    5.6245    6.2403 
R   10  56   1   9   2  62   1  2166  2517       1.0000   11.1691   49.6691    0.7000   -3.1772    0.8326    5.4517    3.3566    1.8717    0.9969    0.7323    1.0778    2.0335    3.5994    5.6731    7.3464    8.9937   10.5853   12.1059   13.5466   14.8536   15.5293   15.2610   14.7848   14.2846   13.7731   13.2512   12.7190   12.1765   11.6240   11.0618   10.4903    9.9101    9.3219    8.7268    8.1259    7.5208    6.9134    6.3063    5.5614    4.7774    4.0737    3.4502    2.9070    2.4439    2.0612    1.7586    1.5363    1.3943    1.3325    1.3509    1.4495    1.6284    1.8876    2.2269    2.6465    3.1464    3.7265    4.3868    5.1274    5.9482    6.5848 
R   10   7   1   9   2  13   1  2172  2192       1.0000    3.6451    7.8451    0.7000   -4.2819    3.6507    4.2718    1.5542    0.1976    0.3104    1.7927    4.4249    7.0456 
R   10   7   1   9   2  13   1  2172  2199       1.0000    3.4150    7.6150    0.7000   -4.0763    3.4195    4.0179    1.4325    0.1620    0.3592    1.9965    4.8449    7.3861 
R   10   7   1   9   2  13   1  2172  2208       1.0000    4.5466    8.7466    0.7000   -3.7216    3.6040    3.8511    1.4726    0.2223    0.3015    1.6921    4.1650    6.7228 
R   10   9   1   9   2  15   1  2172  2216       1.0000    6.4879   12.0879    0.7000   -2.7377    2.3839    3.8461    2.0428    0.8054    0.2688    0.5108    1.4916    3.0797    5.1584    6.9346 
R   10   8   1   9   2  14   1  2172  2220       1.0000    7.3849   12.2849    0.7000   -3.0541    3.3053    4.1688    2.1669    0.8314    0.2600    0.4958    1.5052    3.1937    5.4047 
R   10   7   1   9   2  13   1  2172  2224       1.0000    7.4335   11.6335    0.7000   -3.9377    3.8515    5.2564    2.6672    0.9045    0.1449    0.5535    2.1174    4.6251 
R   10   7   1   9   2  13   1  2172  2232       1.0000    7.3200   11.5200    0.7000   -3.9821    3.8615    5.2298    2.6115    0.8414    0.1339    0.6100    2.2158    4.7365 
R   10   8   1   9   2  14   1  2172  2239       1.0000    9.4962   14.3962    0.7000   -3.1350    2.5031    5.4407    3.3552    1.7674    0.6548    0.2356    0.6611    1.8213    3.4795 
R   10   8   1   9   2  14   1  2172  2247       1.0000    8.6617   13.5617    0.7000   -3.7343    3.4744    5.3108    2.8550    1.1514    0.2568    0.3491    1.5218    3.7022    6.1251 
R   10   7   1   9   2  13   1  2172  2256       1.0000    5.8238   10.0238    0.7000   -4.2859    4.2379    5.1990    2.4111    0.6596    0.0943    0.8747    3.0277    5.8834 
R   10   7   1   9   2  13   1  2172  2266       1.0000    8.4286   12.6286    0.7000   -3.7333    3.2498    5.2968    2.8260    1.0659    0.2027    0.4230    1.6950    3.8040 
R   10   8   1   9   2  14   1  2172  2277       1.0000   10.4262   15.3262    0.7000   -3.5020    3.4738    5.2858    2.9608    1.2683    0.3557    0.3024    1.1217    2.7554    5.0542 
R   10   8   1   9   2  14   1  2172  2283       1.0000    8.6256   13.5256    0.7000   -4.0148    3.0787    5.1623    2.5408    0.8377    0.1639    0.5635    2.0600    4.6517    6.9480 
R   10   7   1   9   2  13   1  2172  2288       1.0000    8.8266   13.0266    0.7000   -4.0363    3.9575    5.1751    2.5315    0.7918    0.1388    0.6354    2.2484    4.8233 
R    3   1   1   9   2   2   1  2172  2312      13.9920    0.7161 
R   10  63   1   9   2  69   1  2172  2377       1.0000    9.7422   53.1422    0.7000   -2.7847    0.9025    5.5357    3.6834    2.2901    1.3559    0.8807    0.8645    1.3074    2.2093    3.5703    5.3903    6.8851    8.3272    9.7355   11.0961   12.4014   13.6477   14.8290   15.8799   16.3972   16.1798   15.7578   15.3060   14.8432   14.3711   13.8896   13.3989   12.8990   12.3900   11.8719   11.3451   10.8098   10.2665    9.7157    9.1582    8.5947    8.0265    7.4549    6.8816    6.3087    5.5988    4.8565    4.1857    3.5864    3.0585    2.6021    2.2171    1.9036    1.6616    1.4910    1.3918    1.3642    1.4080    1.5232    1.7099    1.9681    2.2977    2.6988    3.1714    3.7154    4.3308    5.0177    5.7761    6.4378 
R   10  38   1   9   2  44   1  2172  2450       1.0000   11.1616   37.0616    0.7000   -3.6825    1.9474    5.3564    2.9568    1.4001    0.6863    0.8154    1.7874    3.6024    5.9583    7.9198    9.8266   11.6429   13.3532   14.9141   15.5745   14.9294   14.1133   13.2648   12.3877   11.4827   10.5508    9.5940    8.6155    7.6202    6.6153    5.5510    4.2505    3.1701    2.3098    1.6698    1.2498    1.0500    1.0704    1.3109    1.7715    2.4523    3.3532    4.4743    5.7961 
R   10  47   1   9   2  53   1  2172  2455       1.0000    9.8678   42.0678    0.7000   -3.6404    1.4539    5.3639    2.9892    1.4364    0.7054    0.7962    1.7089    3.4433    5.7924    7.7314    9.6221   11.4273   13.1309   14.7217   16.0268   16.1447   15.5986   14.9896   14.3621   13.7179   13.0571   12.3796   11.6858   10.9763   10.2517    9.5134    8.7630    8.0027    7.2356    6.4659    5.6102    4.6074    3.7335    2.9884    2.3721    1.8846    1.5259    1.2961    1.1951    1.2228    1.3794    1.6649    2.0791    2.6221    3.2940    4.0947    5.0241    6.0290 
R   10  48   1   9   2  54   1  2172  2482       1.0000    8.4553   41.3553    0.7000   -3.5454    1.5128    5.3810    3.0631    1.5204    0.7532    0.7613    1.5448    3.1036    5.4204    7.3061    9.1586   10.9369   12.6222   14.2069   15.6576   16.4853   16.1606   15.5820   14.9747   14.3506   13.7099   13.0528   12.3794   11.6898   10.9846   10.2647    9.5311    8.7854    8.0300    7.2678    6.5028    5.6666    4.6633    3.7872    3.0384    2.4168    1.9224    1.5553    1.3155    1.2029    1.2175    1.3594    1.6286    2.0250    2.5486    3.1995    3.9776    4.8830    5.9152 
R   10  54   1   9   2  60   1  2172  2489       1.0000   10.0276   47.1276    0.7000   -3.3002    0.9699    5.4274    3.2572    1.7499    0.9053    0.7234    1.2043    2.3480    4.1544    6.2139    7.9528    9.6490   11.2762   12.8208   14.2406   15.0638   14.8278   14.3458   13.8390   13.3211   12.7930   12.2546   11.7063   11.1484   10.5812   10.0053    9.4213    8.8303    8.2333    7.6320    7.0280    6.4237    5.7256    4.9300    4.2138    3.5770    3.0196    2.5417    2.1432    1.8241    1.5844    1.4241    1.3432    1.3418    1.4198    1.5771    1.8140    2.1302    2.5258    3.0009    3.5554    4.1892    4.9026    5.6953    6.4018 
R   10  46   1   9   2  52   1  2172  2508       1.0000   11.0551   42.5551    0.7000   -3.6756    1.5998    5.3576    2.9621    1.4060    0.6893    0.8121    1.7744    3.5761    5.9313    7.8892    9.7933   11.6079   13.3177   14.9156   16.2958   16.6182   16.0848   15.4563   14.8063   14.1376   13.4503   12.7443   12.0199   11.2775   10.5179    9.7422    8.9522    8.1504    7.3401    6.5259    5.6447    4.5792    3.6579    2.8807    2.2478    1.7589    1.4143    1.2138    1.1575    1.2454    1.4774    1.8536    2.3739    3.0384    3.8471    4.8000    5.8910 
R   10  55   1   9   2  61   1  2172  2517       1.0000    8.9395   46.7395    0.7000   -3.1971    0.9650    5.4477    3.3405    1.8517    0.9814    0.7296    1.0963    2.0814    3.6851    5.7599    7.4443    9.0998   10.6975   12.2226   13.6677   15.0043   15.8858   15.7446   15.2672   14.7530   14.2259   13.6871   13.1369   12.5752   12.0023   11.4184   10.8238   10.2192    9.6053    8.9831    8.3538    7.7192    7.0811    6.4424    5.7165    4.8756    4.1235    3.4600    2.8853    2.3993    2.0020    1.6934    1.4735    1.3424    1.2999    1.3462    1.4812    1.7048    2.0172    2.4183    2.9082    3.4867    4.1539    4.9099    5.7545    6.4698 
R   10   7   1   9   2  13   1  2183  2199       1.0000    3.3748    7.5748    0.7000   -4.3933    4.0533    5.1621    2.3020    0.5256    0.0992    1.1191    3.4466    6.2326 
R   10   7   1   9   2  13   1  2183  2208       1.0000    3.1141    7.3141    0.7000   -4.5057    3.9831    5.1147    2.1946    0.4471    0.1208    1.2591    3.7214    6.4981 
R   10   8   1   9   2  14   1  2183  2216       1.0000    4.1627    9.0627    0.7000   -3.1150    2.8934    3.7790    1.7516    0.4936    0.1977    0.9147    2.5015    4.7644    6.8684 
R   10   8   1   9   2  14   1  2183  2220       1.0000    6.1879   11.0879    0.7000   -3.0016    3.1069    3.8321    1.8695    0.6027    0.2046    0.7350    2.0861    4.0817    6.2457 
R   10   7   1   9   2  13   1  2183  2224       1.0000    6.2431   10.4431    0.7000   -4.1550    4.2015    5.2077    2.4923    0.7312    0.1068    0.7532    2.6582    5.4359 
R   10   7   1   9   2  13   1  2183  2232       1.0000    7.5991   11.7991    0.7000   -4.1115    4.1436    5.1621    2.4752    0.7363    0.1257    0.7059    2.4455    5.1519 
R   10   8   1   9   2  14   1  2183  2239       1.0000   10.0799   14.9799    0.7000   -3.6594    3.5471    5.2263    2.8106    1.1177    0.2827    0.3581    1.3540    3.2351    5.6300 
R   10   7   1   9   2  13   1  2183  2247       1.0000    8.4973   12.6973    0.7000   -4.0158    4.1505    5.2118    2.5861    0.8620    0.1569    0.5574    2.1048    4.7746 
R   10   7   1   9   2  13   1  2183  2256       1.0000    6.4918   10.6918    0.7000   -4.0904    4.1587    5.2280    2.5474    0.7740    0.1086    0.7093    2.5350    5.2705 
R   10   7   1   9   2  13   1  2183  2266       1.0000    9.9662   14.1662    0.7000   -3.9235    3.6562    5.1679    2.5942    0.8764    0.1737    0.5319    1.9302    4.2902 
R   10   8   1   9   2  14   1  2183  2277       1.0000   11.3643   16.2643    0.7000   -3.7375    3.4969    5.0369    2.5946    0.9870    0.2592    0.4144    1.4541    3.3785    5.7552 
R   10   8   1   9   2  14   1  2183  2283       1.0000    9.5256   14.4256    0.7000   -3.8751    3.3880    5.1575    2.6211    0.9409    0.2118    0.4605    1.7046    3.9502    6.3400 
R   10   8   1   9   2  14   1  2183  2288       1.0000   10.7504   15.6504    0.7000   -3.7826    3.4284    5.1951    2.7048    0.9966    0.2227    0.4318    1.6145    3.7066    6.0814 
R   10  43   1   9   2  49   1  2183  2482       1.0000   11.3847   40.7847    0.7000   -3.9429    1.4625    5.3118    2.7593    1.1874    0.5962    0.9855    2.3555    4.7062    6.9964    9.0834   11.0773   12.9523   14.6997   16.2624   16.8412   16.2879   15.5988   14.8836   14.1455   13.3846   12.6007   11.7942   10.9658   10.1166    9.2486    8.3646    7.4686    6.5664    5.6020    4.4269    3.4291    2.6084    1.9649    1.4985    1.2094    1.0974    1.1625    1.4049    1.8244    2.4211    3.1949    4.1459    5.2741    6.3279 
R   10   7   1   9   2  13   1  2192  2208       1.0000    3.8193    8.0193    0.7000   -4.2370    3.6647    4.2653    1.5734    0.2137    0.2937    1.7386    4.3459    6.9696 
R   10   7   1   9   2  13   1  2192  2216       1.0000    3.4536    7.6536    0.7000   -3.4780    3.8256    4.0457    1.7973    0.4640    0.1872    0.9897    2.7581    5.2855 
R   10   7   1   9   2  13   1  2192  2220       1.0000    3.9286    8.1286    0.7000   -3.8607    3.9703    4.4466    1.9610    0.5159    0.1668    0.9179    2.7212    5.3404 
R   10   7   1   9   2  13   1  2192  2224       1.0000    2.7499    6.9499    0.7000   -4.2752    4.1533    5.2197    2.4339    0.6604    0.0788    0.9279    3.1650    5.9913 
R   10   7   1   9   2  13   1  2192  2232       1.0000    4.2308    8.4308    0.7000   -4.3305    4.0917    5.1652    2.3421    0.5672    0.0983    1.0225    3.2127    5.9892 
R   10   7   1   9   2  13   1  2192  2239       1.0000    6.6940   10.8940    0.7000   -4.1840    4.1795    5.1324    2.4074    0.6852    0.1215    0.7670    2.6094    5.3592 
R   10   7   1   9   2  13   1  2192  2247       1.0000    5.1403    9.3403    0.7000   -4.3154    4.2324    5.1878    2.3834    0.6361    0.0957    0.9052    3.0934    5.9538 
R   10   7   1   9   2  13   1  2192  2256       1.0000    3.5525    7.7525    0.7000   -4.1409    4.0927    5.2319    2.5133    0.7055    0.0863    0.8413    2.7959    5.5193 
R   10   7   1   9   2  13   1  2192  2266       1.0000    7.4307   11.6307    0.7000   -4.0247    3.8517    4.3177    1.7431    0.3430    0.2056    1.3134    3.5539    6.2030 
R   10   7   1   9   2  13   1  2192  2277       1.0000    8.5887   12.7887    0.7000   -4.0791    4.0674    5.0240    2.3761    0.7280    0.1535    0.6613    2.2492    4.8784 
R   10   7   1   9   2  13   1  2192  2283       1.0000    7.4656   11.6656    0.7000   -3.9978    4.0377    5.1939    2.5774    0.8532    0.1577    0.5626    2.0886    4.6903 
R   10   7   1   9   2  13   1  2192  2288       1.0000    9.2467   13.4467    0.7000   -3.5874    3.8565    4.1628    1.8460    0.4785    0.1816    0.9666    2.7276    5.2711 
R   10   8   1   9   2  14   1  2199  2216       1.0000    3.6768    8.5768    0.7000   -3.3656    2.7758    3.9379    1.7563    0.4458    0.1966    1.0134    2.7104    5.1293    7.2038 
R   10   7   1   9   2  13   1  2199  2220       1.0000    3.0486    7.2486    0.7000   -4.1749    3.9076    4.4813    1.8130    0.3648    0.1914    1.2668    3.4971    6.1761 
R   10   7   1   9   2  13   1  2199  2224       1.0000    3.7718    7.9718    0.7000   -4.5679    3.9258    5.1032    2.1529    0.4266    0.1253    1.3193    3.9563    6.7445 
R   10   7   1   9   2  13   1  2199  2232       1.0000    3.9093    8.1093    0.7000   -4.4001    3.4576    4.3174    1.5333    0.1776    0.3261    1.9532    4.8918    7.4781 
R   10   8   1   9   2  14   1  2199  2239       1.0000    7.2647   12.1647    0.7000   -3.2938    2.7009    3.8531    1.7186    0.4382    0.1989    1.0323    2.7824    5.2558    7.3001 
R   10   7   1   9   2  13   1  2199  2247       1.0000    6.9740   11.1740    0.7000   -4.1405    4.1983    5.1872    2.4826    0.7347    0.1170    0.7254    2.5538    5.3120 
R   10   7   1   9   2  13   1  2199  2256       1.0000    4.8436    9.0436    0.7000   -4.4244    4.1347    5.1631    2.2948    0.5501    0.0971    1.0668    3.4701    6.3244 
R   10   7   1   9   2  13   1  2199  2266       1.0000    7.6847   11.8847    0.7000   -3.8134    3.8634    4.2140    1.7630    0.3813    0.1996    1.1809    3.1538    5.7458 
R   10   8   1   9   2  14   1  2199  2277       1.0000    9.9716   14.8716    0.7000   -3.5561    3.2107    4.4888    2.1797    0.7344    0.2026    0.5965    1.8884    4.0194    6.2792 
R   10   8   1   9   2  14   1  2199  2283       1.0000    9.2815   14.1815    0.7000   -3.9354    3.2496    5.1137    2.5437    0.8706    0.1882    0.5171    1.8671    4.2368    6.5771 
R   10   8   1   9   2  14   1  2199  2288       1.0000    9.8985   14.7985    0.7000   -3.6811    2.8766    4.3326    1.9552    0.5410    0.1736    0.8606    2.5295    5.0272    7.1786 
R   10  38   1   9   2  44   1  2199  2482       1.0000   11.3006   37.2006    0.7000   -3.9887    1.6365    5.3042    2.7250    1.1521    0.5854    1.0249    2.4705    4.9224    7.1807    9.2875   11.2948   13.1784   14.9233   16.1792   15.8209   15.0204   14.1774   13.3037   12.3997   11.4659   10.5034    9.5145    8.5028    7.4738    6.4357    5.2653    3.9700    2.9093    2.0833    1.4919    1.1351    1.0130    1.1255    1.4726    2.0544    2.8708    3.9218    5.2075    6.3931 
R   10  45   1   9   2  51   1  2199  2517       1.0000   10.2581   41.0581    0.7000   -3.7488    1.5787    5.3448    2.9060    1.3440    0.6587    0.8503    1.9186    3.8638    6.2210    8.2167   10.1475   11.9804   13.7023   15.3067   16.6626   16.8650   16.2862   15.6283   14.9479   14.2468   13.5250   12.7824   12.0192   11.2359   10.4335    9.6133    8.7775    7.9291    7.0724    6.2130    5.1685    4.1092    3.2105    2.4723    1.8948    1.4778    1.2214    1.1256    1.1903    1.4157    1.8016    2.3481    3.0552    3.9229    4.9512    6.0472 
R   10  44   1   9   2  50   1  2199  2539       1.0000   11.7266   41.8266    0.7000   -3.8423    1.4768    5.3287    2.8349    1.2671    0.6252    0.9092    2.1192    4.2552    6.5936    8.6349   10.5975   12.4518   14.1874   15.7940   16.9990   16.8534   16.2086   15.5179   14.8042   14.0679   13.3091   12.5276   11.7238   10.8984   10.0527    9.1885    8.3087    7.4175    6.5205    5.5439    4.3839    3.3990    2.5892    1.9544    1.4948    1.2102    1.1007    1.1663    1.4069    1.8227    2.4135    3.1794    4.1204    5.2365    6.2955 
R   10   7   1   9   2  13   1  2208  2220       1.0000    3.0170    7.2170    0.7000   -3.7826    3.3776    5.2930    2.7927    1.0255    0.1794    0.4592    1.8221    4.0220 
R   10   7   1   9   2  13   1  2208  2224       1.0000    5.6350    9.8350    0.7000   -4.3523    4.1188    5.0756    2.2556    0.5498    0.1177    0.9847    3.1009    5.8771 
R   10   7   1   9   2  13   1  2208  2232       1.0000    6.9329   11.1329    0.7000   -4.0498    3.9826    4.5204    1.9221    0.4562    0.1676    1.0476    3.0363    5.7039 
R   10   9   1   9   2  15   1  2208  2239       1.0000   10.1433   15.7433    0.7000   -2.7133    2.6037    3.9315    2.1396    0.8859    0.3017    0.4580    1.3139    2.7422    4.6427    6.5020 
R   10   8   1   9   2  14   1  2208  2247       1.0000    9.6913   14.5913    0.7000   -3.6418    3.5493    5.2300    2.8240    1.1302    0.2885    0.3529    1.3302    3.1779    5.5662 
R   10   7   1   9   2  13   1  2208  2256       1.0000    8.1187   12.3187    0.7000   -4.0755    4.1769    5.1675    2.5057    0.7820    0.1392    0.6401    2.2947    5.0018 
R   10   8   1   9   2  14   1  2208  2266       1.0000   11.0796   15.9796    0.7000   -3.1234    3.2897    4.1792    2.1331    0.7796    0.2384    0.5428    1.6206    3.3459    5.5543 
R   10  36   1   9   2  42   1  2208  2482       1.0000   10.7988   35.2988    0.7000   -3.8192    1.4826    5.3326    2.8524    1.2858    0.6329    0.8936    2.0680    4.1560    6.5013    8.5316   10.4866   12.3356   14.0552   15.1629   14.6123   13.7293   12.8063   11.8506   10.8634    9.8466    8.8036    7.7398    6.6635    5.5336    4.1441    3.0076    2.1240    1.4933    1.1156    0.9908    1.1189    1.5000    2.1340    3.0209    4.1608    5.5536    6.6777 
R   10  41   1   9   2  47   1  2208  2517       1.0000   11.1389   39.1389    0.7000   -3.8381    1.4771    5.3294    2.8381    1.2705    0.6266    0.9063    2.1097    4.2367    6.5766    8.6158   10.5770   12.4304   14.1653   15.7669   16.8397   16.4707   15.7288   14.9469   14.1371   13.2995   12.4341   11.5414   10.6224    9.6790    8.7140    7.7322    6.7401    5.7419    4.4278    3.3286    2.4441    1.7745    1.3198    1.0798    1.0547    1.2444    1.6490    2.2684    3.1026    4.1517    5.4156    6.5077 
R   10   8   1   9   2  14   1  2216  2224       1.0000    4.0518    8.9518    0.7000   -2.9892    2.6903    3.5332    1.5850    0.3878    0.2260    1.1242    2.8108    5.1473    7.1546 
R   10   9   1   9   2  15   1  2216  2232       1.0000    6.6068   12.2068    0.7000   -2.1207    2.1905    3.0430    1.6263    0.5953    0.2451    0.7367    1.8478    3.3252    5.2642    6.9056 
R   10  11   1   9   2  17   1  2216  2239       1.0000    7.9420   14.9420    0.7000   -2.3659    1.9951    5.6298    4.0410    2.7534    1.6964    0.8784    0.4397    0.4904    1.0177    1.8926    2.9932    4.3363 
R   10  10   1   9   2  16   1  2216  2247       1.0000    8.7841   15.0841    0.7000   -1.8523    1.8375    3.0620    1.8137    0.8354    0.3338    0.5017    1.2618    2.3552    3.7296    5.4927    6.8984 
R   10   9   1   9   2  15   1  2216  2256       1.0000    8.3167   13.9167    0.7000   -2.2488    2.4313    3.2883    1.7879    0.6929    0.2577    0.6194    1.6163    3.0074    4.8283    6.5755 
R   10  10   1   9   2  16   1  2216  2266       1.0000   10.1531   16.4531    0.7000   -2.5144    2.0023    5.5874    3.9018    2.5508    1.4697    0.6973    0.3762    0.5911    1.3074    2.3899    3.7390 
R   10   7   1   9   2  13   1  2220  2232       1.0000    3.9649    8.1649    0.7000   -3.4020    3.7520    3.8221    1.6258    0.3570    0.2206    1.2293    3.1891    5.7148 
R   10   9   1   9   2  15   1  2220  2239       1.0000    6.7506   12.3506    0.7000   -2.3442    2.5603    3.4878    1.9307    0.8076    0.2923    0.5093    1.4027    2.7864    4.5732    6.3818 
R   10   8   1   9   2  14   1  2220  2247       1.0000    7.3903   12.2903    0.7000   -2.4582    3.1103    3.4081    1.7815    0.6503    0.2374    0.6631    1.7996    3.4266    5.5073 
R   10   8   1   9   2  14   1  2220  2256       1.0000    7.0563   11.9563    0.7000   -3.1454    3.2152    4.0336    1.9763    0.6443    0.2059    0.6858    1.9439    3.8240    6.0227 
R   10   9   1   9   2  15   1  2220  2266       1.0000    8.7305   14.3305    0.7000   -2.9716    2.7708    5.4512    3.4604    1.8965    0.8040    0.3080    0.5006    1.3663    2.7907    4.6451 
R   10  11   1   9   2  17   1  2220  2277       1.0000   11.1239   18.1239    0.7000   -1.5959    1.6268    3.0369    1.9560    1.0667    0.4908    0.4186    0.8747    1.6992    2.7228    3.9809    5.5491    6.7931 
R   10  11   1   9   2  17   1  2220  2283       1.0000   11.5471   18.5471    0.7000   -1.5825    1.6702    3.0183    1.9379    1.0209    0.4499    0.4374    0.9498    1.7404    2.6978    3.9210    5.4576    6.7185 
R   10   7   1   9   2  13   1  2224  2239       1.0000    4.2352    8.4352    0.7000   -4.4310    3.5692    4.4343    1.6255    0.2226    0.2753    1.7677    4.5973    7.2241 
R   10   7   1   9   2  13   1  2224  2247       1.0000    4.1185    8.3185    0.7000   -4.4266    3.4778    4.3580    1.5566    0.1867    0.3139    1.9171    4.8474    7.4440 
R   10   7   1   9   2  13   1  2224  2256       1.0000    4.3989    8.5989    0.7000   -4.3403    4.0948    5.1707    2.3426    0.5686    0.0956    1.0306    3.2680    6.0580 
R   10   7   1   9   2  13   1  2224  2266       1.0000    7.1533   11.3533    0.7000   -3.8107    3.8314    4.1508    1.7050    0.3458    0.2130    1.2773    3.3682    5.9691 
R   10   8   1   9   2  14   1  2224  2277       1.0000    8.2700   13.1700    0.7000   -3.6307    2.8766    4.3133    1.9676    0.5642    0.1749    0.8207    2.4631    4.9688    7.1236 
R   10   8   1   9   2  14   1  2224  2283       1.0000    8.6087   13.5087    0.7000   -3.7720    3.4742    5.2403    2.7580    1.0511    0.2398    0.3965    1.5530    3.6897    6.1028 
R   10   8   1   9   2  14   1  2224  2288       1.0000   10.1168   15.0168    0.7000   -3.5485    3.5349    5.3124    2.9555    1.2340    0.3098    0.3178    1.2657    3.0285    5.3876 
R   10   7   1   9   2  13   1  2232  2247       1.0000    3.5752    7.7752    0.7000   -4.6679    3.7916    5.0482    2.0474    0.3589    0.1551    1.4728    4.2627    7.0105 
R   10   7   1   9   2  13   1  2232  2256       1.0000    2.8650    7.0650    0.7000   -4.3648    4.1305    5.1984    2.3617    0.5972    0.0831    1.0245    3.4039    6.2503 
R   10   7   1   9   2  13   1  2232  2266       1.0000    4.4324    8.6324    0.7000   -4.2571    3.6781    4.2946    1.5898    0.2206    0.2861    1.7159    4.3170    6.9474 
R   10   7   1   9   2  13   1  2232  2277       1.0000    6.5991   10.7991    0.7000   -3.7216    3.9065    4.2156    1.8206    0.4442    0.1812    1.0497    2.9811    5.5924 
R   10   8   1   9   2  14   1  2232  2283       1.0000    7.3445   12.2445    0.7000   -3.7948    3.4050    5.2584    2.7602    1.0377    0.2207    0.4133    1.6495    3.8768    6.2709 
R   10   8   1   9   2  14   1  2232  2288       1.0000    7.8783   12.7783    0.7000   -3.6350    3.4831    5.3180    2.9063    1.1561    0.2428    0.3674    1.5062    3.4385    5.8028 
R   10   9   1   9   2  15   1  2232  2296       1.0000    9.6786   15.2786    0.7000   -3.2397    2.9981    5.3659    3.1998    1.5426    0.5249    0.2610    0.7856    2.0335    3.8842    5.9562 
R   10   7   1   9   2  13   1  2239  2256       1.0000    3.4378    7.6378    0.7000   -4.6139    3.8671    5.0736    2.0992    0.3884    0.1414    1.3982    4.0785    6.8423 
R   10   7   1   9   2  13   1  2239  2266       1.0000    3.2921    7.4921    0.7000   -4.1690    3.5829    4.1519    1.5046    0.1843    0.3285    1.8540    4.5264    7.1177 
R   10   7   1   9   2  13   1  2239  2277       1.0000    3.9342    8.1342    0.7000   -4.0570    4.0266    5.2129    2.5498    0.7754    0.1184    0.6882    2.4093    5.0462 
R   10   8   1   9   2  14   1  2239  2283       1.0000    6.1758   11.0758    0.7000   -3.7329    3.4713    5.2765    2.8147    1.0949    0.2444    0.3787    1.5347    3.6507    6.0564 
R   10   8   1   9   2  14   1  2239  2288       1.0000    7.0139   11.9139    0.7000   -3.4899    3.4595    5.3591    3.0423    1.3328    0.3306    0.2857    1.2326    2.9450    5.2484 
R   10   9   1   9   2  15   1  2239  2296       1.0000    7.4962   13.0962    0.7000   -2.9399    2.5784    5.4830    3.5213    1.9935    0.8580    0.2983    0.4808    1.3514    2.6914    4.4166 
R   10   9   1   9   2  15   1  2239  2301       1.0000    8.9554   14.5554    0.7000   -2.7061    1.8640    5.5537    3.7526    2.3704    1.2925    0.4815    0.3076    0.8987    1.9279    3.1900 
R   10   7   1   9   2  13   1  2247  2266       1.0000    3.3496    7.5496    0.7000   -4.3526    4.0921    5.1854    2.3505    0.5735    0.0891    1.0485    3.3647    6.1724 
R   10   7   1   9   2  13   1  2247  2277       1.0000    2.8059    7.0059    0.7000   -4.3111    4.1129    5.1951    2.3839    0.6034    0.0870    0.9953    3.2409    6.0443 
R   10   7   1   9   2  13   1  2247  2283       1.0000    3.8364    8.0364    0.7000   -3.8666    3.8471    5.3096    2.7852    1.0952    0.2021    0.3991    1.8492    4.3363 
R   10   8   1   9   2  14   1  2247  2288       1.0000    5.9926   10.8926    0.7000   -3.5569    3.5117    5.3700    3.0354    1.3947    0.3599    0.2458    1.2496    3.1063    5.4720 
R   10   8   1   9   2  14   1  2247  2296       1.0000    7.0498   11.9498    0.7000   -3.2116    2.6892    5.4290    3.2994    1.7063    0.6054    0.2229    0.7296    2.0055    3.7924 
R   10   8   1   9   2  14   1  2247  2301       1.0000    7.4520   12.3520    0.7000   -3.0661    2.1923    5.4746    3.4511    1.9652    0.8548    0.2313    0.5253    1.6286    3.1057 
R    3   1   1   9   2   2   1  2247  2312      12.5132    0.7232 
R   10   7   1   9   2  13   1  2256  2277       1.0000    3.6685    7.8685    0.7000   -3.6004    3.7671    3.8286    1.5116    0.2410    0.2999    1.4911    3.4923    6.0280 
R   10   7   1   9   2  13   1  2256  2283       1.0000    3.3714    7.5714    0.7000   -2.6034    3.5265    2.9754    1.2640    0.2199    0.3663    1.5424    3.2768    5.6104 
R   10   8   1   9   2  14   1  2256  2288       1.0000    4.5383    9.4383    0.7000   -2.2810    2.4507    2.7390    1.2247    0.2447    0.3594    1.4752    3.0659    5.2681    7.1169 
R   10   8   1   9   2  14   1  2256  2296       1.0000    6.9369   11.8369    0.7000   -2.4057    2.9723    3.1214    1.5245    0.4340    0.2410    1.0002    2.3290    4.1313    6.1743 
R   10   8   1   9   2  14   1  2256  2301       1.0000    7.8614   12.7614    0.7000   -2.0325    2.9415    2.7673    1.3934    0.3851    0.2825    1.0813    2.2426    3.8236    5.8026 
R    3   1   1   9   2   2   1  2256  2312      10.6313    0.6142 
R   10   9   1   9   2  15   1  2256  2316       1.0000   10.3895   15.9895    0.7000   -1.9273    2.3116    2.8679    1.5686    0.5817    0.2543    0.7616    1.8039    3.1406    4.9126    6.5849 
R   10   7   1   9   2  13   1  2266  2283       1.0000    2.8159    7.0159    0.7000   -3.6987    3.1332    5.3468    2.9280    1.2612    0.2477    0.3227    1.6179    3.6759 
R   10   7   1   9   2  13   1  2266  2288       1.0000    2.2159    6.4159    0.7000   -3.5753    2.7075    5.3732    3.0355    1.4050    0.3177    0.2571    1.3964    3.1857 
R   10   8   1   9   2  14   1  2266  2296       1.0000    3.5571    8.4571    0.7000   -3.2992    2.7181    5.4277    3.2620    1.7107    0.5772    0.1736    0.8758    2.2766    4.0987 
R   10  10   1   9   2  16   1  2266  2301       1.0000    4.1704   10.4704    0.7000   -2.1257    0.9047    5.7052    4.2723    3.0978    2.1817    1.5165    0.8871    0.2824    0.6106    1.4271    2.1127 
R    3   1   1   9   2   2   1  2266  2312       9.7832    0.6099 
R   10  11   1   9   2  17   1  2266  2316       1.0000    5.9373   12.9373    0.7000   -2.0357    1.1373    5.7320    4.3571    3.2183    2.3154    1.6410    1.0230    0.3793    0.4699    1.2029    1.8517    2.6052 
R   10   9   1   9   2  15   1  2266  2323       1.0000    8.7078   14.3078    0.7000   -2.6211    1.6930    5.5737    3.8244    2.4747    1.4539    0.6204    0.2822    0.7254    1.6964    2.8562 
R   10   8   1   9   2  14   1  2266  2355       1.0000   10.3261   15.2261    0.7000   -3.2498    2.8172    5.4116    3.2507    1.6210    0.5412    0.2301    0.8044    2.1389    4.0085 
R   10   8   1   9   2  14   1  2277  2288       1.0000    3.6406    8.5406    0.7000   -2.1951    2.5191    2.6810    1.2177    0.2508    0.3598    1.4493    2.9783    5.0933    6.9604 
R   10  10   1   9   2  16   1  2277  2296       1.0000    3.4256    9.7256    0.7000   -0.9988    1.6728    1.9435    1.1922    0.3963    0.3717    1.1214    1.8274    2.7193    3.9131    5.4110    6.6647 
R   10  12   1   9   2  18   1  2277  2301       1.0000    4.5751   12.2751    0.7000   -0.4561    1.2068    1.6095    1.1666    0.4173    0.4599    1.2124    1.6391    2.1248    2.7692    3.5733    4.5369    5.6602    6.5710 
R    3   1   1   9   2   2   1  2277  2312       8.8840    0.6782 
R   10  13   1   9   2  19   1  2277  2316       1.0000    7.9215   16.3215    0.7000   -0.4962    1.1467    1.7747    1.3557    0.7052    0.3780    0.8175    1.4141    1.8110    2.3058    2.9393    3.7122    4.6245    5.6762    6.5378 
R   10  11   1   9   2  17   1  2277  2323       1.0000    5.9652   12.9652    0.7000   -1.9790    0.9912    5.7495    4.4115    3.2959    2.4022    1.7158    1.0702    0.4589    0.4368    1.0320    1.6944    2.3784 
R   10   9   1   9   2  15   1  2277  2330       1.0000    9.5249   15.1249    0.7000   -2.7394    2.0760    5.5307    3.6991    2.2518    1.1256    0.4389    0.3669    0.9324    1.9879    3.3772 
R   10  12   1   9   2  18   1  2283  2296       1.0000    3.6207   11.3207    0.7000   -0.5133    1.2794    1.6861    1.2159    0.4627    0.4200    1.1313    1.5739    2.0436    2.6747    3.4691    4.4269    5.5480    6.4986 
R   10  14   1   9   2  20   1  2283  2301       1.0000    3.1515   12.2515    0.7000   -0.2927    0.8872    1.5670    1.1907    0.3871    0.5652    1.3186    1.5871    1.9020    2.3201    2.8417    3.4669    4.1956    5.0280    5.9638    6.6560 
R    3   1   1   9   2   2   1  2283  2312       6.3232    0.5740 
R   10  14   1   9   2  20   1  2283  2316       1.0000    6.6977   15.7977    0.7000   -0.2987    1.2182    1.6647    1.3402    0.6457    0.4050    0.9970    1.4835    1.7542    2.1065    2.5549    3.0996    3.7407    4.4782    5.3121    6.1652 
R   10  13   1   9   2  19   1  2283  2323       1.0000    7.5933   15.9933    0.7000   -0.5416    1.1150    1.8256    1.3785    0.7146    0.3760    0.7955    1.3869    1.7890    2.2927    2.9410    3.7346    4.6737    5.7582    6.6095 
R   10  11   1   9   2  17   1  2283  2330       1.0000    8.6389   15.6389    0.7000   -1.0638    1.7030    2.2967    1.5392    0.7825    0.3581    0.6098    1.2743    1.9442    2.7659    3.8321    5.1477    6.3770 
R   10  12   1   9   2  18   1  2283  2337       1.0000    9.1365   16.8365    0.7000   -2.1988    1.9987    5.6450    4.1558    2.8979    1.8583    1.0704    0.5955    0.4824    0.7444    1.3576    2.2657    3.4128    4.7687 
R   10   9   1   9   2  15   1  2283  2341       1.0000    9.5864   15.1864    0.7000   -2.7932    2.8144    4.1607    2.3130    1.0025    0.3503    0.4054    1.1177    2.3658    4.0728    6.0072 
R   10  10   1   9   2  16   1  2283  2347       1.0000   11.1107   17.4107    0.7000   -2.6445    2.0780    4.2034    2.4501    1.1776    0.4638    0.3585    0.8587    1.9101    3.4350    5.3571    6.9276 
R   10   8   1   9   2  14   1  2283  2355       1.0000   10.2925   15.1925    0.7000   -2.8074    3.2159    3.8462    1.9991    0.7466    0.2444    0.5648    1.6365    3.3036    5.4564 
R   10  11   1   9   2  17   1  2288  2301       1.0000    0.0000    7.0000    0.7000   -0.7153    0.1258    3.3006    2.8149    2.3994    2.0541    1.7790    1.5735    1.3334    0.5133    0.4740    1.3183    1.6021 
R    3   1   1   9   2   2   1  2288  2312       5.2345    0.4791 
R   10  16   1   9   2  22   1  2288  2316       1.0000    4.5225   15.0225    0.7000   -0.1714    0.7745    1.5772    1.2722    0.4564    0.5438    1.3519    1.6001    1.8126    2.0935    2.4435    2.8626    3.3508    3.9081    4.5346    5.2301    5.9948    6.5870 
R   10  14   1   9   2  20   1  2288  2323       1.0000    1.5691   10.6691    0.7000   -1.3226    0.2979    5.9964    5.0910    4.2818    3.5690    2.9525    2.4323    2.0084    1.6805    1.4092    0.7682    0.3567    0.9088    1.4681    1.7379 
R   10  12   1   9   2  18   1  2288  2330       1.0000    4.4968   12.1968    0.7000   -1.6176    0.4941    5.8735    4.7721    3.8168    3.0076    2.3444    1.8268    1.4221    0.8171    0.3554    0.7213    1.3763    1.7921 
R   10  12   1   9   2  18   1  2288  2337       1.0000    6.9893   14.6893    0.7000   -2.0522    1.5925    5.7167    4.3308    3.1748    2.2061    1.4071    0.8178    0.5217    0.5733    0.9740    1.6717    2.5826    3.6629 
R   10   9   1   9   2  15   1  2288  2341       1.0000    7.8790   13.4790    0.7000   -2.1814    2.1453    3.0781    1.6176    0.5538    0.2403    0.7971    1.9081    3.3820    5.3605    6.9875 
R   10   9   1   9   2  15   1  2288  2347       1.0000    8.6500   14.2500    0.7000   -2.2523    2.2063    3.1977    1.6981    0.6227    0.2424    0.6993    1.8044    3.3140    5.2934    6.9521 
R   10   8   1   9   2  14   1  2288  2355       1.0000    7.3844   12.2844    0.7000   -2.4739    2.8297    3.0925    1.4572    0.3763    0.2552    1.1277    2.5912    4.5832    6.5904 
R   10   8   1   9   2  14   1  2288  2366       1.0000   10.1588   15.0588    0.7000   -2.4511    3.0829    3.2981    1.6741    0.5522    0.2260    0.7989    2.0320    3.7181    5.7950 
R   10  80   1   9   2  86   1  2288  2377       1.0000    8.8986   64.1986    0.7000   -2.3005    0.5587    5.6558    4.1100    2.8698    1.9352    1.3061    0.9827    0.9648    1.2524    1.8457    2.7445    3.9489    5.4588    6.7011    7.8829    9.0473   10.1846   11.2883   12.3538   13.3697   14.2599   14.7190   14.6249   14.3374   14.0158   13.6859   13.3513   13.0124   12.6694   12.3223   11.9712   11.6162   11.2573   10.8947   10.5285   10.1589    9.7861    9.4103    9.0318    8.6510    8.2682    7.8839    7.4985    7.1127    6.7270    6.3423    5.8143    5.3081    4.8343    4.3928    3.9836    3.6069    3.2624    2.9504    2.6706    2.4233    2.2083    2.0257    1.8754    1.7574    1.6719    1.6187    1.5978    1.6093    1.6532    1.7294    1.8380    1.9789    2.1522    2.3579    2.5959    2.8662    3.1689    3.5040    3.8715    4.2712    4.7034    5.1679    5.6648    6.1940    6.6157 
R    3   1   1   9   2   2   1  2296  2312       5.4960    0.5529 
R   10  17   1   9   2  23   1  2296  2316       1.0000    3.3516   14.5516    0.7000   -0.1276    0.9722    1.6119    1.3218    0.4706    0.5661    1.4096    1.6296    1.7878    1.9965    2.2565    2.5679    2.9306    3.3446    3.8099    4.3266    4.8946    5.5140    6.1839 
R   10  13   1   9   2  19   1  2296  2323       1.0000    0.0000    8.4000    0.7000   -0.8078    0.3101    3.8728    3.3218    2.8395    2.4257    2.0805    1.8038    1.5945    1.3108    0.5336    0.4807    1.2551    1.5821    1.7880 
R   10  14   1   9   2  20   1  2296  2330       1.0000    1.7457   10.8457    0.7000   -1.3104    0.3040    6.0020    5.1047    4.3019    3.5936    2.9797    2.4604    2.0355    1.7043    1.4113    0.8090    0.4030    0.7911    1.4068    1.7067 
R   10  15   1   9   2  21   1  2296  2337       1.0000    4.2155   14.0155    0.7000   -1.5435    1.0138    5.9016    4.8491    3.9286    3.1392    2.4714    1.8907    1.3608    0.9151    0.6512    0.6385    0.8862    1.3430    1.9116    2.5306    3.2229 
R   10  11   1   9   2  17   1  2296  2341       1.0000    7.7174   14.7174    0.7000   -1.0733    1.6883    2.3051    1.5449    0.7970    0.3644    0.5922    1.2584    1.9489    2.7805    3.8571    5.1852    6.4091 
R   10  10   1   9   2  16   1  2296  2347       1.0000    7.6577   13.9577    0.7000   -2.6338    2.2558    5.5654    3.8069    2.4257    1.3245    0.5516    0.3338    0.7566    1.6771    2.8863    4.3980 
R   10   9   1   9   2  15   1  2296  2355       1.0000    7.8085   13.4085    0.7000   -3.0378    2.8422    5.4692    3.4506    1.9084    0.7628    0.2479    0.5681    1.5955    3.0513    4.9444 
R   10  12   1   9   2  18   1  2301  2316       1.0000    0.0000    7.7000    0.7000   -0.4087    0.0773    2.6981    2.4203    2.1808    1.9797    1.8168    1.6921    1.5719    0.8281    0.3689    1.1508    1.6381    1.7501 
R   10  11   1   9   2  17   1  2301  2323       1.0000    0.0000    7.0000    0.7000   -0.5061   -0.0160    2.7976    2.4540    2.1615    1.9200    1.7295    1.5872    1.2128    0.3856    0.7048    1.4930    1.6583 
R   10  13   1   9   2  19   1  2301  2330       1.0000    0.0000    8.4000    0.7000   -0.8861    0.0865    4.3463    3.7406    3.2038    2.7360    2.3371    2.0072    1.7462    1.5510    1.1769    0.4039    0.6327    1.4033    1.6279 
R   10  16   1   9   2  22   1  2301  2337       1.0000    1.9545   12.4545    0.7000   -1.2806    0.5782    6.0161    5.1387    4.3515    3.6544    3.0473    2.5304    2.1031    1.7565    1.4027    0.9167    0.5693    0.6370    1.0809    1.5676    1.9287    2.3176 
R   10  12   1   9   2  18   1  2301  2341       1.0000    7.2137   14.9137    0.7000   -0.4786    1.4945    1.7041    1.2751    0.5727    0.3808    0.9994    1.5166    1.9359    2.4939    3.2002    4.0548    5.0578    6.1014 
R   10  11   1   9   2  17   1  2301  2347       1.0000    6.6514   13.6514    0.7000   -1.9030    0.8228    5.7735    4.4847    3.4009    2.5220    1.8454    1.2868    0.6250    0.3588    0.8227    1.5080    2.1103 
R   10   9   1   9   2  15   1  2301  2355       1.0000    8.4949   14.0949    0.7000   -2.8635    2.2657    5.5185    3.6200    2.1936    1.1002    0.3395    0.3674    1.2067    2.4028    3.9172 
R    3   1   1   9   2   2   1  2312  2323       5.2794    0.5126 
R    3   1   1   9   2   2   1  2312  2330       5.2648    0.5212 
R    3   1   1   9   2   2   1  2312  2337       7.0669    1.0444 
R    3   1   1   9   2   2   1  2312  2341       5.7566    0.5589 
R    3   1   1   9   2   2   1  2312  2347       8.2226    0.6704 
R    3   1   1   9   2   2   1  2312  2355       8.4033    0.5809 
R    3   1   1   9   2   2   1  2312  2366      12.0533    0.6815 
R    3   1   1   9   2   2   1  2312  2377      12.9608    0.7228 
R   10  12   1   9   2  18   1  2316  2330       1.0000    0.0000    7.7000    0.7000   -0.7568    0.2163    3.5090    2.9943    2.5502    2.1767    1.8738    1.6414    1.4509    0.7902    0.3462    1.0284    1.5315    1.7315 
R   10  13   1   9   2  19   1  2316  2337       1.0000    0.0000    8.4000    0.7000   -1.0971    0.5767    4.3546    3.6083    2.9647    2.4238    1.9853    1.6421    1.2756    0.7215    0.4670    0.7985    1.3903    1.7869    2.1761 
R   10  12   1   9   2  18   1  2316  2341       1.0000    3.4436   11.1436    0.7000   -0.4842    1.1353    1.6218    1.1572    0.3948    0.4756    1.2251    1.6430    2.1452    2.8123    3.6452    4.6439    5.8083    6.6886 
R   10  10   1   9   2  16   1  2316  2347       1.0000    2.3054    8.6054    0.7000   -2.1884    1.0657    5.6873    4.2145    3.0162    2.0918    1.4006    0.6329    0.2750    0.8484    1.5775    2.3164 
R   10   8   1   9   2  14   1  2316  2355       1.0000    5.5736   10.4736    0.7000   -2.1263    2.7880    2.7379    1.3130    0.3231    0.3051    1.2396    2.5953    4.4447    6.3992 
R   10   9   1   9   2  15   1  2316  2366       1.0000    9.1037   14.7037    0.7000   -1.7990    2.2586    2.7000    1.4793    0.5311    0.2599    0.8416    1.8866    3.2009    4.9545    6.5940 
R   10  85   1   9   2  91   1  2316  2377       1.0000    8.6956   67.4956    0.7000   -2.0756    0.7414    5.7198    4.3189    3.1639    2.2549    1.5919    1.1748    1.0037    1.0786    1.3994    1.9662    2.7790    3.8377    5.1424    6.3659    7.4289    8.4827    9.5184   10.5302   11.5141   12.4678   13.3901   14.2800   15.1337   15.9271   16.5399   16.7273   16.5470   16.2471   15.9200   15.5840   15.2423   14.8954   14.5434   14.1862   13.8239   13.4566   13.0841   12.7066   12.3241   11.9366   11.5444   11.1474   10.7459   10.3402    9.9303    9.5166    9.0996    8.6795    8.2568    7.8322    7.4063    6.9800    6.5540    6.0740    5.4951    4.9557    4.4558    3.9954    3.5746    3.1932    2.8514    2.5490    2.2862    2.0629    1.8791    1.7348    1.6300    1.5648    1.5390    1.5528    1.6060    1.6988    1.8311    2.0029    2.2142    2.4650    2.7553    3.0851    3.4545    3.8633    4.3117    4.7996    5.3270    5.8938    6.4247 
R   10  12   1   9   2  18   1  2323  2337       1.0000    0.0000    7.7000    0.7000   -1.6653    0.7346    5.6700    4.5384    3.5684    2.7599    2.1117    1.5891    1.0188    0.5125    0.4991    0.9947    1.5815    2.1104 
R   10  10   1   9   2  16   1  2323  2341       1.0000    5.1300   11.4300    0.7000   -1.0298    2.0014    2.0834    1.3167    0.4971    0.3321    0.9585    1.6073    2.3584    3.3820    4.6848    6.0773 
R   10   9   1   9   2  15   1  2323  2347       1.0000    7.1456   12.7456    0.7000   -1.7583    2.5242    2.7970    1.6005    0.6420    0.2727    0.6922    1.6026    2.7387    4.2420    5.9719 
R   10   9   1   9   2  15   1  2323  2355       1.0000    8.9244   14.5244    0.7000   -2.0911    2.2933    3.0328    1.6272    0.5787    0.2467    0.7633    1.8091    3.1829    5.0284    6.7076 
R   10   8   1   9   2  14   1  2330  2341       1.0000    3.7293    8.6293    0.7000   -2.4117    2.7889    2.9943    1.3931    0.3278    0.2869    1.2189    2.6444    4.6236    6.6084 
R   10   9   1   9   2  15   1  2330  2347       1.0000    6.7991   12.3991    0.7000   -2.2761    2.1391    3.2031    1.6901    0.6151    0.2400    0.7080    1.8427    3.3993    5.4323    7.0654 
R   10   8   1   9   2  14   1  2330  2355       1.0000    8.9911   13.8911    0.7000   -2.4585    3.0886    3.3311    1.7045    0.5833    0.2271    0.7525    1.9746    3.6673    5.7492 
R   10   9   1   9   2  15   1  2337  2347       1.0000    3.6532    9.2532    0.7000   -2.9869    2.8907    4.5363    2.5682    1.1902    0.4420    0.3445    0.8942    2.0646    3.8133    5.8041 
R   10   9   1   9   2  15   1  2337  2355       1.0000    6.7300   12.3300    0.7000   -2.8442    2.9324    4.4344    2.5556    1.2186    0.4725    0.3459    0.8385    1.9212    3.5447    5.5303 
R   10  11   1   9   2  17   1  2337  2366       1.0000    9.5943   16.5943    0.7000   -2.5657    2.1107    4.8015    3.0917    1.7926    0.9181    0.4776    0.4745    0.9067    1.7663    3.0403    4.7077    6.2427 
R   10   7   1   9   2  13   1  2341  2355       1.0000    3.9895    8.1895    0.7000   -3.8786    3.5845    5.2828    2.7212    0.9282    0.1314    0.5667    2.1133    4.4666 
R   10   8   1   9   2  14   1  2341  2366       1.0000    7.1871   12.0871    0.7000   -3.5966    3.5108    5.3211    2.9357    1.2045    0.2779    0.3344    1.3849    3.2620    5.6320 
R   10  94   1   9   2 100   1  2341  2377       1.0000    6.6322   71.7322    0.7000   -1.9284    0.6656    5.7653    4.4600    3.3654    2.4817    1.8087    1.3465    1.0951    1.0545    1.2247    1.6057    2.1974    3.0000    4.0133    5.2375    6.3693    7.3536    8.3311    9.2943   10.2380   11.1588   12.0543   12.9227   13.7596   14.5434   15.1746   15.4370   15.3352   15.0946   14.8209   14.5381   14.2509   13.9601   13.6661   13.3688   13.0682   12.7644   12.4573   12.1471   11.8338   11.5174   11.1981   10.8759   10.5509   10.2232    9.8931    9.5606    9.2259    8.8893    8.5510    8.2113    7.8705    7.5290    7.1871    6.8454    6.5044    6.0707    5.6106    5.1758    4.7665    4.3825    4.0240    3.6909    3.3831    3.1007    2.8438    2.6122    2.4060    2.2252    2.0699    1.9399    1.8353    1.7561    1.7022    1.6738    1.6708    1.6932    1.7410    1.8141    1.9127    2.0366    2.1860    2.3607    2.5609    2.7864    3.0373    3.3136    3.6154    3.9425    4.2950    4.6729    5.0762    5.5048    5.9589    6.4235 
R   10  95   1   9   2 101   1  2341  2396       1.0000    8.4151   74.2151    0.7000   -1.8449    0.7022    5.7927    4.5419    3.4832    2.6167    1.9423    1.4600    1.1699    1.0719    1.1661    1.4523    1.9308    2.6014    3.4641    4.5189    5.7659    6.7128    7.6515    8.5819    9.4980   10.3956   11.2720   12.1254   12.9545   13.7589   14.5381   15.2913   16.0128   16.6743   17.1693   17.3247   17.1807   16.9196   16.6263   16.3226   16.0133   15.6993   15.3809   15.0580   14.7307   14.3989   14.0626   13.7219   13.3766   13.0270   12.6729   12.3145   11.9518   11.5849   11.2138   10.8389   10.4601   10.0777    9.6919    9.3030    8.9113    8.5172    8.1211    7.7236    7.3251    6.9264    6.5283    6.0607    5.5215    5.0168    4.5466    4.1110    3.7100    3.3435    3.0115    2.7141    2.4512    2.2229    2.0291    1.8699    1.7452    1.6550    1.5994    1.5784    1.5919    1.6399    1.7225    1.8396    1.9913    2.1775    2.3983    2.6536    2.9434    3.2678    3.6268    4.0203    4.4483    4.9109    5.4080    5.9397    6.4413 
R   10  99   1   9   2 105   1  2341  2403       1.0000    6.4898   75.0898    0.7000   -1.8459    0.4814    5.7923    4.5408    3.4817    2.6150    1.9406    1.4585    1.1689    1.0715    1.1666    1.4540    1.9338    2.6059    3.4704    4.5273    5.7765    6.7206    7.6599    8.5907    9.5072   10.4051   11.2817   12.1351   12.9636   13.7633   14.5157   15.1398   15.4457   15.3925   15.1781   14.9212   14.6530   14.3801   14.1038   13.8245   13.5421   13.2567   12.9684   12.6772   12.3830   12.0860   11.7862   11.4836   11.1783   10.8703   10.5599   10.2471    9.9319    9.6146    9.2954    8.9743    8.6517    8.3277    8.0027    7.6768    7.3506    7.0243    6.6984    6.3543    5.9016    5.4720    5.0655    4.6822    4.3221    3.9851    3.6712    3.3804    3.1128    2.8684    2.6471    2.4489    2.2738    2.1219    1.9932    1.8875    1.8051    1.7457    1.7095    1.6965    1.7065    1.7397    1.7961    1.8756    1.9782    2.1040    2.2529    2.4250    2.6202    2.8385    3.0800    3.3446    3.6323    3.9432    4.2773    4.6344    5.0148    5.4182    5.8448    6.2945    6.6564 
R   10   7   1   9   2  13   1  2347  2366       1.0000    4.8933    9.0933    0.7000   -3.0924    3.6449    3.4836    1.4788    0.3050    0.2607    1.3550    3.2930    5.7491 
R   10  90   1   9   2  96   1  2347  2377       1.0000    4.6387   66.9387    0.7000   -1.9288    0.5928    5.7652    4.4596    3.3649    2.4811    1.8081    1.3460    1.0948    1.0545    1.2250    1.6064    2.1987    3.0019    4.0159    5.2409    6.3720    7.3565    8.3341    9.2975   10.2413   11.1622   12.0579   12.9272   13.7693   14.5840   15.3715   16.1309   16.8569   17.5192   18.0001   18.1154   17.9286   17.6320   17.3060   16.9695   16.6265   16.2776   15.9231   15.5628   15.1967   14.8248   14.4471   14.0635   13.6740   13.2786   12.8775   12.4705   12.0579   11.6397   11.2160   10.7871   10.3532    9.9146    9.4716    9.0247    8.5743    8.1212    7.6660    7.2095    6.7528    6.2971    5.6928    5.0988    4.5501    4.0467    3.5887    3.1760    2.8086    2.4865    2.2098    1.9784    1.7924    1.6517    1.5563    1.5063    1.5015    1.5422    1.6281    1.7594    1.9360    2.1580    2.4252    2.7379    3.0958    3.4991    3.9477    4.4417    4.9809    5.5655    6.1955    6.6579 
R   10  91   1   9   2  97   1  2347  2387       1.0000    7.5107   70.5107    0.7000   -1.9849    0.5622    5.7475    4.4054    3.2872    2.3930    1.7227    1.2764    1.0539    1.0555    1.2809    1.7303    2.4036    3.3009    4.4221    5.7612    6.7749    7.7874    8.7887    9.7718   10.7322   11.6667   12.5735   13.4508   14.2933   15.0720   15.6572   15.8262   15.6633   15.3941   15.1004   14.7992   14.4934   14.1837   13.8701   13.5527   13.2315   12.9065   12.5778   12.2454   11.9094   11.5698   11.2267   10.8803   10.5306   10.1778    9.8221    9.4637    9.1028    8.7398    8.3749    8.0085    7.6410    7.2729    6.9048    6.5373    6.0972    5.5986    5.1295    4.6899    4.2797    3.8990    3.5478    3.2259    2.9336    2.6707    2.4372    2.2332    2.0587    1.9136    1.7980    1.7118    1.6551    1.6279    1.6301    1.6617    1.7228    1.8134    1.9334    2.0829    2.2618    2.4702    2.7080    2.9753    3.2721    3.5983    3.9539    4.3390    4.7536    5.1976    5.6711    6.1741    6.5920 
R   10  91   1   9   2  97   1  2347  2396       1.0000    5.5965   68.5965    0.7000   -1.8146    1.0884    5.8029    4.5719    3.5266    2.6668    1.9926    1.5041    1.2011    1.0837    1.1520    1.4058    1.8452    2.4703    3.2809    4.2771    5.4590    6.4809    7.4045    8.3219    9.2270   10.1154   10.9840   11.8308   12.6546   13.4546   14.2306   14.9827   15.7110   16.4160   17.0983   17.7584   18.3968   19.0136   19.6063   20.1612   20.6252   20.8670   20.7987   20.5333   20.1961   19.8347   19.4617   19.0799   18.6899   18.2916   17.8850   17.4698   17.0459   16.6132   16.1715   15.7206   15.2605   14.7910   14.3121   13.8237   13.3259   12.8186   12.3019   11.7761   11.2413   10.6979   10.1464    9.5874    9.0216    8.4500    7.8738    7.2946    6.7142    6.1350    5.3586    4.6297    3.9740    3.3915    2.8822    2.4462    2.0834    1.7937    1.5773    1.4341    1.3642    1.3674    1.4439    1.5935    1.8164    2.1125    2.4818    2.9243    3.4401    4.0290    4.6912    5.4265    6.1861 
R   10  92   1   9   2  98   1  2347  2403       1.0000    4.7345   68.4345    0.7000   -1.8535    0.8305    5.7898    4.5334    3.4710    2.6026    1.9282    1.4478    1.1614    1.0691    1.1707    1.4664    1.9560    2.6397    3.5174    4.5891    5.8348    6.7784    7.7213    8.6552    9.5743   10.4745   11.3531   12.2081   13.0387   13.8443   14.6248   15.3803   16.1111   16.8169   17.4946   18.1268   18.6413   18.8758   18.7793   18.5148   18.1988   17.8664   17.5260   17.1792   16.8263   16.4675   16.1025   15.7314   15.3541   14.9705   14.5807   14.1845   13.7819   13.3730   12.9579   12.5364   12.1088   11.6752   11.2356   10.7904   10.3398    9.8840    9.4236    8.9589    8.4906    8.0194    7.5460    7.0716    6.5972    6.0933    5.4454    4.8465    4.2965    3.7955    3.3434    2.9403    2.5861    2.2808    2.0245    1.8171    1.6587    1.5492    1.4887    1.4771    1.5144    1.6007    1.7359    1.9201    2.1532    2.4353    2.7663    3.1463    3.5752    4.0530    4.5798    5.1555    5.7802    6.3729 
R   10  84   1   9   2  90   1  2347  2412       1.0000    8.4867   66.5867    0.7000   -2.0601    0.7030    5.7245    4.3336    3.1848    2.2782    1.6137    1.1912    1.0109    1.0727    1.3766    1.9227    2.7108    3.7411    5.0134    6.2619    7.3168    8.3639    9.3940   10.4011   11.3813   12.3320   13.2520   14.1407   14.9979   15.8235   16.6137   17.3431   17.8933   18.0393   17.8368   17.5151   17.1641   16.8026   16.4339   16.0587   15.6770   15.2887   14.8938   14.4922   14.0839   13.6690   13.2474   12.8191   12.3843   11.9430   11.4954   11.0416   10.5820   10.1167    9.6463    9.1711    8.6918    8.2090    7.7236    7.2366    6.7492    6.2628    5.6186    4.9890    4.4111    3.8848    3.4102    2.9872    2.6158    2.2961    2.0280    1.8115    1.6467    1.5335    1.4719    1.4620    1.5037    1.5971    1.7421    1.9387    2.1870    2.4869    2.8384    3.2416    3.6964    4.2029    4.7610    5.3707    6.0321    6.5622 
R   10  96   1   9   2 102   1  2355  2377       1.0000    1.5108   68.0108    0.7000   -1.9491    0.3961    5.7587    4.4399    3.3366    2.4489    1.7767    1.3202    1.0791    1.0537    1.2438    1.6494    2.2706    3.1074    4.1598    5.4277    6.5179    7.5128    8.4992    9.4699   10.4199   11.3456   12.2437   13.1038   13.8745   14.3704   14.4273   14.2400   13.9894   13.7246   13.4550   13.1824   12.9069   12.6288   12.3480   12.0647   11.7788   11.4904   11.1996   10.9064   10.6109   10.3132   10.0135    9.7117    9.4082    9.1029    8.7962    8.4882    8.1791    7.8691    7.5587    7.2479    6.9373    6.6273    6.2634    5.8375    5.4326    5.0487    4.6858    4.3438    4.0229    3.7229    3.4438    3.1858    2.9487    2.7327    2.5376    2.3634    2.2103    2.0781    1.9669    1.8767    1.8075    1.7593    1.7320    1.7257    1.7404    1.7761    1.8328    1.9104    2.0090    2.1286    2.2692    2.4308    2.6133    2.8168    3.0413    3.2868    3.5532    3.8407    4.1491    4.4785    4.8288    5.2002    5.5925    6.0058    6.4401    6.7515 
R   10  98   1   9   2 104   1  2355  2387       1.0000    4.7526   72.6526    0.7000   -2.0226    0.4694    5.7358    4.3693    3.2357    2.3350    1.6673    1.2325    1.0307    1.0618    1.3259    1.8229    2.5529    3.5159    4.7118    6.0116    7.0464    8.0765    9.0920   10.0825   11.0164   11.7474   12.0009   11.8915   11.6834   11.4571   11.2266   10.9942   10.7603   10.5250   10.2884   10.0505    9.8114    9.5712    9.3299    9.0877    8.8446    8.6007    8.3561    8.1110    7.8655    7.6198    7.3739    7.1281    6.8826    6.6376    6.3129    5.9776    5.6554    5.3464    5.0505    4.7677    4.4981    4.2416    3.9982    3.7680    3.5509    3.3469    3.1561    2.9784    2.8138    2.6624    2.5241    2.3989    2.2869    2.1880    2.1023    2.0296    1.9701    1.9238    1.8906    1.8705    1.8635    1.8697    1.8890    1.9214    1.9670    2.0257    2.0976    2.1826    2.2807    2.3919    2.5163    2.6538    2.8045    2.9683    3.1452    3.3352    3.5384    3.7547    3.9842    4.2268    4.4825    4.7513    5.0333    5.3285    5.6367    5.9581    6.2926    6.6231 
R   10  96   1   9   2 102   1  2355  2396       1.0000    4.0406   70.5406    0.7000   -1.8864    0.5475    5.7790    4.5010    3.4244    2.5491    1.8750    1.4022    1.1307    1.0605    1.1915    1.5239    2.0575    2.7924    3.7286    4.8660    6.0688    7.0307    7.9892    8.9364    9.8667   10.7763   11.6626   12.5240   13.3590   14.1631   14.9144   15.5168   15.7689   15.6715   15.4347   15.1628   14.8812   14.5948   14.3049   14.0115   13.7148   13.4147   13.1112   12.8045   12.4944   12.1812   11.8647   11.5451   11.2224   10.8968   10.5684   10.2372    9.9034    9.5673    9.2289    8.8885    8.5464    8.2028    7.8582    7.5127    7.1670    6.8215    6.4766    6.0294    5.5661    5.1288    4.7174    4.3320    3.9726    3.6392    3.3317    3.0502    2.7947    2.5651    2.3616    2.1840    2.0323    1.9067    1.8070    1.7333    1.6856    1.6638    1.6680    1.6982    1.7544    1.8365    1.9446    2.0787    2.2388    2.4248    2.6368    2.8748    3.1387    3.4286    3.7445    4.0864    4.4542    4.8481    5.2678    5.7136    6.1853    6.5884 
R   10  96   1   9   2 102   1  2355  2403       1.0000    3.4068   69.9068    0.7000   -1.9364    0.4062    5.7628    4.4522    3.3543    2.4690    1.7963    1.3363    1.0888    1.0540    1.2318    1.6223    2.2253    3.0410    4.0693    5.3103    6.4266    7.4150    8.3960    9.3621   10.3082   11.2310   12.1275   12.9931   13.8053   14.4604   14.7326   14.6356   14.4037   14.1409   13.8700   13.5953   13.3175   13.0369   12.7534   12.4672   12.1782   11.8866   11.5923   11.2954   10.9960   10.6942   10.3900   10.0837    9.7752    9.4647    9.1525    8.8387    8.5234    8.2070    7.8897    7.5718    7.2536    6.9355    6.6179    6.2454    5.8097    5.3960    5.0043    4.6346    4.2870    3.9613    3.6576    3.3759    3.1163    2.8786    2.6630    2.4693    2.2977    2.1480    2.0204    1.9148    1.8311    1.7695    1.7299    1.7122    1.7166    1.7430    1.7914    1.8618    1.9542    2.0686    2.2050    2.3634    2.5439    2.7463    2.9707    3.2171    3.4856    3.7760    4.0884    4.4229    4.7793    5.1578    5.5582    5.9807    6.4252    6.7443 
R   10  89   1   9   2  95   1  2355  2412       1.0000    6.3016   67.9016    0.7000   -2.1269    0.4387    5.7046    4.2705    3.0954    2.1791    1.5218    1.1235    0.9840    1.1036    1.4820    2.1194    3.0157    4.1710    5.5852    6.7108    7.7994    8.8745    9.9277   10.9533   11.9442   12.8702   13.5758   13.7730   13.6057   13.3455   13.0679   12.7852   12.4995   12.2109   11.9196   11.6257   11.3292   11.0301   10.7287   10.4249   10.1188    9.8106    9.5005    9.1885    8.8749    8.5599    8.2437    7.9266    7.6088    7.2907    6.9726    6.6550    6.2979    5.8598    5.4436    5.0494    4.6773    4.3271    3.9989    3.6927    3.4085    3.1462    2.9060    2.6878    2.4915    2.3173    2.1650    2.0348    1.9265    1.8402    1.7760    1.7337    1.7134    1.7151    1.7388    1.7844    1.8521    1.9418    2.0534    2.1871    2.3427    2.5204    2.7200    2.9416    3.1852    3.4508    3.7384    4.0480    4.3796    4.7332    5.1088    5.5063    5.9259    6.3674    6.7039 
R   10  92   1   9   2  98   1  2355  2416       1.0000    8.8167   72.5167    0.7000   -2.1001    0.4437    5.7125    4.2957    3.1310    2.2185    1.5581    1.1497    0.9935    1.0894    1.4375    2.0376    2.8899    3.9943    5.3508    6.5306    7.6059    8.6701    9.7141   10.7305   11.7013   12.5316   12.9349   12.8699   12.6461   12.3926   12.1326   11.8699   11.6049   11.3378   11.0687   10.7976   10.5247   10.2499    9.9734    9.6952    9.4155    9.1345    8.8521    8.5687    8.2843    7.9992    7.7136    7.4276    7.1417    6.8560    6.5708    6.1993    5.8116    5.4416    5.0895    4.7551    4.4385    4.1396    3.8585    3.5952    3.3497    3.1220    2.9120    2.7198    2.5453    2.3887    2.2498    2.1287    2.0253    1.9397    1.8719    1.8219    1.7896    1.7752    1.7784    1.7995    1.8383    1.8949    1.9693    2.0615    2.1714    2.2991    2.4445    2.6078    2.7888    2.9875    3.2041    3.4384    3.6905    3.9604    4.2480    4.5534    4.8766    5.2176    5.5763    5.9528    6.3471    6.6761 
R   10  98   1   9   2 104   1  2366  2387       1.0000    1.1436   69.0436    0.7000   -1.9604    0.4181    5.7552    4.4290    3.3210    2.4312    1.7596    1.3062    1.0709    1.0538    1.2548    1.6741    2.3115    3.1671    4.2409    5.5328    6.5986    7.5991    8.5902    9.5648   10.5175   11.4413   12.3111   13.0088   13.2874   13.1932   12.9775   12.7364   12.4892   12.2392   11.9871   11.7329   11.4768   11.2189   10.9590   10.6974   10.4341   10.1691    9.9025    9.6345    9.3651    9.0944    8.8226    8.5498    8.2761    8.0018    7.7270    7.4520    7.1769    6.9020    6.6277    6.2848    5.9089    5.5493    5.2063    4.8797    4.5695    4.2757    3.9985    3.7376    3.4932    3.2653    3.0538    2.8587    2.6801    2.5179    2.3721    2.2429    2.1300    2.0336    1.9537    1.8901    1.8431    1.8124    1.7983    1.8005    1.8192    1.8544    1.9060    1.9740    2.0585    2.1594    2.2768    2.4106    2.5609    2.7276    2.9108    3.1103    3.3264    3.5589    3.8078    4.0732    4.3550    4.6532    4.9679    5.2991    5.6467    6.0107    6.3912    6.7032 
R   10  97   1   9   2 103   1  2366  2396       1.0000    0.6599   67.8599    0.7000   -1.8439    0.5373    5.7930    4.5428    3.4845    2.6182    1.9438    1.4613    1.1708    1.0722    1.1656    1.4508    1.9281    2.5972    3.4583    4.5113    5.7563    6.7056    7.6439    8.5739    9.4897   10.3870   11.2632   12.1163   12.9452   13.7491   14.5263   15.2683   15.9343   16.3868   16.4702   16.2962   16.0369   15.7552   15.4658   15.1720   14.8742   14.5727   14.2674   13.9585   13.6458   13.3293   13.0092   12.6854   12.3580   12.0270   11.6925   11.3546   11.0134   10.6689   10.3214    9.9709    9.6177    9.2620    8.9041    8.5442    8.1826    7.8199    7.4563    7.0924    6.7288    6.3660    5.8639    5.3848    4.9345    4.5129    4.1201    3.7561    3.4209    3.1144    2.8367    2.5878    2.3677    2.1763    2.0137    1.8799    1.7749    1.6986    1.6511    1.6324    1.6425    1.6813    1.7489    1.8453    1.9705    2.1244    2.3072    2.5187    2.7589    3.0280    3.3258    3.6524    4.0078    4.3919    4.8048    5.2465    5.7170    6.2162    6.6197 
R   10  93   1   9   2  99   1  2366  2403       1.0000    1.4770   65.8770    0.7000   -1.9494    0.4903    5.7587    4.4397    3.3363    2.4486    1.7764    1.3199    1.0790    1.0537    1.2440    1.6499    2.2714    3.1086    4.1613    5.4297    6.5194    7.5144    8.5010    9.4717   10.4218   11.3479   12.2478   13.1200   13.9614   14.7571   15.4323   15.7797   15.7254   15.4902   15.2099   14.9179   14.6208   14.3198   14.0150   13.7066   13.3946   13.0789   12.7597   12.4369   12.1106   11.7809   11.4477   11.1114   10.7718   10.4292   10.0837    9.7355    9.3848    9.0318    8.6767    8.3200    7.9619    7.6028    7.2433    6.8838    6.5249    6.0862    5.6004    5.1426    4.7129    4.3113    3.9378    3.5925    3.2752    2.9860    2.7249    2.4919    2.2870    2.1103    1.9616    1.8410    1.7485    1.6842    1.6479    1.6397    1.6596    1.7077    1.7838    1.8880    2.0203    2.1808    2.3693    2.5859    2.8307    3.1035    3.4044    3.7334    4.0906    4.4758    4.8891    5.3306    5.8001    6.2977    6.6748 
R   10  87   1   9   2  93   1  2366  2412       1.0000    3.8396   64.0396    0.7000   -2.1143    0.5281    5.7083    4.2824    3.1122    2.1976    1.5388    1.1357    0.9883    1.0966    1.4606    2.0803    2.9558    4.0869    5.4737    6.6257    7.7081    8.7781    9.8273   10.8500   11.8425   12.8013   13.7126   14.4970   14.8954   14.8223   14.5665   14.2729   13.9701   13.6629   13.3519   13.0373   12.7192   12.3976   12.0725   11.7440   11.4122   11.0771   10.7390   10.3978   10.0537    9.7070    9.3579    9.0064    8.6531    8.2980    7.9416    7.5843    7.2266    6.8689    6.5118    6.0694    5.5870    5.1324    4.7057    4.3067    3.9356    3.5923    3.2768    2.9891    2.7293    2.4972    2.2930    2.1166    1.9680    1.8473    1.7543    1.6892    1.6519    1.6424    1.6608    1.7069    1.7809    1.8827    2.0123    2.1697    2.3549    2.5680    2.8089    3.0776    3.3741    3.6985    4.0506    4.4306    4.8384    5.2740    5.7374    6.2287    6.6253 
R   10  90   1   9   2  96   1  2366  2416       1.0000    6.0710   68.3710    0.7000   -2.0732    0.4705    5.7205    4.3211    3.1671    2.2585    1.5952    1.1773    1.0048    1.0776    1.3959    1.9595    2.7685    3.8228    5.1225    6.3500    7.4118    8.4646    9.4994   10.5104   11.4933   12.4431   13.3393   14.0726   14.3720   14.2556   14.0040   13.7252   13.4393   13.1497   12.8570   12.5613   12.2626   11.9610   11.6565   11.3492   11.0392   10.7266   10.4114   10.0938    9.7739    9.4520    9.1280    8.8024    8.4752    8.1469    7.8176    7.4876    7.1575    6.8276    6.4983    6.0704    5.6267    5.2067    4.8104    4.4377    4.0888    3.7635    3.4619    3.1840    2.9298    2.6993    2.4924    2.3092    2.1497    2.0139    1.9018    1.8134    1.7486    1.7076    1.6902    1.6965    1.7265    1.7802    1.8575    1.9585    2.0833    2.2317    2.4038    2.5995    2.8190    3.0621    3.3290    3.6195    3.9337    4.2716    4.6331    5.0184    5.4273    5.8599    6.3162    6.6734 
R   10  77   1   9   2  83   1  2366  2426       1.0000    8.0029   61.2029    0.7000   -2.1002    1.3962    5.7125    4.2957    3.1310    2.2184    1.5580    1.1497    0.9935    1.0895    1.4376    2.0378    2.8901    3.9946    5.3513    6.5309    7.6063    8.6705    9.7149   10.7337   11.7233   12.6818   13.6079   14.5013   15.3624   16.1915   16.9896   17.7577   18.4966   19.2077   19.8917   20.5485   21.1718   21.7249   22.0695   22.0237   21.6915   21.2608   20.7992   20.3208   19.8282   19.3215   18.8003   18.2641   17.7126   17.1452   16.5616   15.9614   15.3442   14.7097   14.0578   13.3883   12.7012   11.9968   11.2755   10.5379    9.7852    9.0190    8.2414    7.4556    6.6654    5.8683    4.8069    3.8813    3.0917    2.4378    1.9198    1.5376    1.2913    1.1809    1.2062    1.3674    1.6645    2.0974    2.6661    3.3707    4.2111    5.1873    6.1705 
R   10  64   1   9   2  70   1  2366  2430       1.0000    9.7469   53.8469    0.7000   -2.6115    1.0193    5.5763    3.8328    2.4894    1.5460    1.0028    0.8595    1.1164    1.7733    2.8302    4.2872    5.9603    7.3159    8.6564    9.9644   11.2295   12.4462   13.6117   14.7255   15.7882   16.8011   17.7648   18.6704   19.4280   19.6849   19.3788   18.9019   18.3894   17.8601   17.3158   16.7565   16.1817   15.5911   14.9846   14.3618   13.7226   13.0670   12.3951   11.7071   11.0036   10.2853    9.5534    8.8095    8.0557    7.2951    6.5314    5.7082    4.7017    3.8221    3.0692    2.4432    1.9439    1.5714    1.3256    1.2067    1.2146    1.3492    1.6106    1.9988    2.5138    3.1556    3.9242    4.8195    5.8416    6.6260 
R   10  59   1   9   2  65   1  2366  2455       1.0000   10.9480   51.5480    0.7000   -2.9890    0.8225    5.4908    3.5114    2.0667    1.1565    0.7809    0.9399    1.6335    2.8617    4.6244    6.4222    7.9837    9.5108   10.9841   12.3933   13.7334   14.9893   15.9773   16.1014   15.7009   15.2258   14.7355   14.2345   13.7232   13.2015   12.6695   12.1274   11.5753   11.0136   10.4426    9.8631    9.2757    8.6815    8.0816    7.4777    6.8717    6.2661    5.5084    4.7314    4.0344    3.4172    2.8799    2.4224    2.0448    1.7471    1.5292    1.3912    1.3330    1.3547    1.4563    1.6377    1.8989    2.2401    2.6611    3.1619    3.7426    4.4032    5.1436    5.9639    6.5949 
R   10  73   1   9   2  79   1  2366  2489       1.0000    8.5603   58.9603    0.7000   -2.5457    0.7605    5.5923    3.8904    2.5674    1.6232    1.0580    0.8716    1.0640    1.6354    2.5856    3.9147    5.6134    6.9323    8.2436    9.5286   10.7752   11.9720   13.0587   13.6898   13.6176   13.3128   12.9755   12.6312   12.2824   11.9295   11.5727   11.2120   10.8475   10.4795   10.1081    9.7335    9.3559    8.9757    8.5931    8.2086    7.8226    7.4356    7.0483    6.6613    6.2576    5.7225    5.2201    4.7502    4.3129    3.9083    3.5362    3.1968    2.8899    2.6156    2.3740    2.1650    1.9885    1.8447    1.7334    1.6548    1.6088    1.5954    1.6146    1.6663    1.7507    1.8677    2.0173    2.1995    2.4143    2.6617    2.9417    3.2543    3.5995    3.9774    4.3878    4.8308    5.3064    5.8147    6.3434 
R   10  67   1   9   2  73   1  2366  2517       1.0000    9.5964   55.7964    0.7000   -2.6379    0.9939    5.5699    3.8097    2.4583    1.5157    0.9819    0.8568    1.1406    1.8331    2.9343    4.4444    6.1008    7.4705    8.8223   10.1390   11.4110   12.6326   13.7992   14.8824   15.6557   15.6978   15.3605   14.9607   14.5480   14.1276   13.7000   13.2653   12.8235   12.3746   11.9189   11.4564   10.9874   10.5121   10.0309    9.5442    9.0526    8.5567    8.0573    7.5554    7.0522    6.5490    5.9987    5.3176    4.6916    4.1207    3.6049    3.1442    2.7385    2.3879    2.0924    1.8520    1.6666    1.5363    1.4611    1.4410    1.4760    1.5660    1.7112    1.9114    2.1666    2.4770    2.8424    3.2630    3.7386    4.2692    4.8550    5.4958    6.1824 
R   10  80   1   9   2  86   1  2366  2526       1.0000    9.0682   64.3682    0.7000   -2.3848    0.5349    5.6333    4.0336    2.7637    1.8236    1.2133    0.9327    0.9820    1.3611    2.0700    3.1087    4.4771    6.0002    7.2313    8.4518    9.6475   10.8082   11.9121   12.8226   13.1391   12.9643   12.6790   12.3771   12.0706   11.7608   11.4481   11.1325   10.8141   10.4930   10.1694    9.8433    9.5150    9.1847    8.8525    8.5187    8.1835    7.8473    7.5105    7.1733    6.8364    6.5001    6.0680    5.6146    5.1860    4.7820    4.4027    4.0481    3.7183    3.4131    3.1326    2.8768    2.6457    2.4394    2.2577    2.1007    1.9684    1.8608    1.7779    1.7197    1.6862    1.6774    1.6933    1.7339    1.7992    1.8892    2.0039    2.1433    2.3074    2.4962    2.7097    2.9479    3.2108    3.4984    3.8107    4.1476    4.5093    4.8957    5.3068    5.7426    6.2031    6.5968 
R   10  91   1   9   2  97   1  2366  2586       1.0000    9.0265   72.0265    0.7000   -2.1332    0.5219    5.7028    4.2646    3.0870    2.1699    1.5134    1.1174    0.9821    1.1072    1.4930    2.1393    3.0461    4.2136    5.6416    6.7534    7.8451    8.9226    9.9769   10.9956   11.9221   12.5161   12.5691   12.3719   12.1250   11.8691   11.6100   11.3488   11.0856   10.8206   10.5537   10.2851   10.0148    9.7430    9.4696    9.1950    8.9191    8.6421    8.3642    8.0855    7.8063    7.5267    7.2470    6.9675    6.6884    6.3678    5.9817    5.6126    5.2605    4.9254    4.6073    4.3062    4.0221    3.7549    3.5048    3.2717    3.0556    2.8564    2.6743    2.5092    2.3610    2.2299    2.1157    2.0186    1.9384    1.8753    1.8291    1.8000    1.7878    1.7927    1.8145    1.8533    1.9092    1.9820    2.0718    2.1786    2.3025    2.4433    2.6011    2.7759    2.9677    3.1765    3.4023    3.6451    3.9049    4.1817    4.4755    4.7863    5.1141    5.4589    5.8207    6.1995    6.5684 
R   10  91   1   9   2  97   1  2366  2609       1.0000    7.6730   70.6730    0.7000   -2.0927    0.5284    5.7147    4.3027    3.1410    2.2295    1.5682    1.1572    0.9965    1.0859    1.4257    2.0157    2.8559    3.9464    5.2871    6.4807    7.5524    8.6134    9.6551   10.6709   11.6523   12.5606   13.2145   13.3553   13.1799   12.9292   12.6644   12.3952   12.1234   11.8492   11.5727   11.2938   11.0128   10.7297   10.4445   10.1573    9.8683    9.5775    9.2852    8.9913    8.6962    8.3999    8.1027    7.8048    7.5066    7.2081    6.9099    6.6121    6.2497    5.8420    5.4537    5.0847    4.7350    4.4048    4.0938    3.8023    3.5300    3.2772    3.0436    2.8295    2.6347    2.4592    2.3031    2.1663    2.0489    1.9509    1.8722    1.8129    1.7729    1.7522    1.7510    1.7690    1.8064    1.8632    1.9394    2.0348    2.1497    2.2839    2.4374    2.6103    2.8025    3.0141    3.2451    3.4954    3.7651    4.0541    4.3624    4.6901    5.0372    5.4036    5.7894    6.1945    6.5727 
R   10   7   1   9   2  13   1  2377  2396       1.0000    3.3827    7.5827    0.7000   -4.4310    4.0639    5.1558    2.2795    0.5228    0.0995    1.1256    3.5491    6.3662 
R   10   7   1   9   2  13   1  2377  2403       1.0000    3.1096    7.3096    0.7000   -4.8710    3.8390    4.8078    1.7296    0.2263    0.2670    1.7045    4.4121    7.1591 
R   10   8   1   9   2  14   1  2377  2412       1.0000    3.3007    8.2007    0.7000   -4.6626    4.4608    5.1966    2.2276    0.6966    0.4636    0.4559    1.0338    2.9269    5.8552 
R   10   8   1   9   2  14   1  2377  2416       1.0000    6.5178   11.4178    0.7000   -4.5505    3.5395    5.1011    2.1933    0.5957    0.2139    0.6954    1.9792    4.2665    6.7511 
R   10  10   1   9   2  16   1  2377  2426       1.0000    6.4121   12.7121    0.7000   -2.6530    2.6149    5.5650    3.7955    2.4372    1.4562    0.7662    0.3866    0.5237    1.2991    2.6675    4.4261 
R   10   9   1   9   2  15   1  2377  2430       1.0000    7.0385   12.6385    0.7000   -3.0935    3.4894    5.4667    3.4229    1.9477    0.9828    0.4226    0.3706    1.0645    2.5930    4.8801 
R   10   9   1   9   2  15   1  2377  2434       1.0000   10.0179   15.6179    0.7000   -3.6961    3.0743    4.9362    2.5274    0.9791    0.3339    0.4549    1.0645    2.1226    3.7559    5.8254 
R   10  10   1   9   2  16   1  2377  2450       1.0000   10.6542   16.9542    0.7000   -2.9543    2.5144    5.4611    3.4888    1.9679    0.9043    0.3614    0.4340    1.1661    2.5344    4.4545    6.2721 
R   10   8   1   9   2  14   1  2377  2455       1.0000    7.5982   12.4982    0.7000   -3.8109    3.6408    5.3222    2.8396    1.2006    0.3101    0.2977    1.4048    3.6886    6.2338 
R   10   8   1   9   2  14   1  2377  2466       1.0000    8.5578   13.4578    0.7000   -3.8758    4.2526    5.3195    2.8052    1.2204    0.4562    0.2952    0.9112    2.6120    5.3707 
R   10   9   1   9   2  15   1  2377  2477       1.0000   10.7342   16.3342    0.7000   -3.3104    3.2823    5.3912    3.2040    1.6288    0.6521    0.2872    0.6100    1.6912    3.5650    5.8087 
R   10   8   1   9   2  14   1  2377  2482       1.0000    8.7525   13.6525    0.7000   -3.4225    3.4438    5.3883    3.1340    1.5263    0.5074    0.2263    0.8737    2.4480    4.7229 
R   10   7   1   9   2  13   1  2377  2489       1.0000    7.0200   11.2200    0.7000   -4.0348    3.9920    5.2233    2.5731    0.7968    0.1203    0.6670    2.3667    4.9801 
R   10   8   1   9   2  14   1  2377  2500       1.0000   10.4340   15.3340    0.7000   -3.6839    3.2478    4.5071    2.1187    0.6519    0.1869    0.6936    2.0474    4.1387    6.4057 
R   10   9   1   9   2  15   1  2377  2508       1.0000   11.5551   17.1551    0.7000   -3.1389    2.4225    4.2484    2.1881    0.8097    0.2496    0.5228    1.5142    3.0838    5.2155    7.0287 
R   10   9   1   9   2  15   1  2377  2517       1.0000    9.0924   14.6924    0.7000   -3.3562    2.3972    4.2874    2.0886    0.6638    0.2293    0.6591    1.6250    3.1182    5.2619    7.0687 
R   10   8   1   9   2  14   1  2377  2526       1.0000    9.5841   14.4841    0.7000   -3.7137    2.8887    4.3384    1.9403    0.5200    0.1751    0.8938    2.5621    5.0317    7.1828 
R   10   8   1   9   2  14   1  2377  2586       1.0000   11.0464   15.9464    0.7000   -3.8468    3.3982    5.0962    2.5816    0.9297    0.2188    0.4613    1.6639    3.8274    6.2036 
R   10   8   1   9   2  14   1  2377  2609       1.0000    8.7095   13.6095    0.7000   -3.9200    3.9655    5.2929    2.7459    1.1164    0.3300    0.3335    1.2345    3.1609    5.8043 
R   10   8   1   9   2  14   1  2377  2617       1.0000   10.4706   15.3706    0.7000   -3.9688    3.8769    5.2583    2.6796    1.0403    0.3019    0.3785    1.2773    3.0861    5.6504 
R   10   9   1   9   2  15   1  2377  2630       1.0000   10.4443   16.0443    0.7000   -3.3396    3.0146    5.4136    3.2180    1.6715    0.6765    0.2485    0.6175    1.9137    4.0701    6.2274 
R   10   8   1   9   2  14   1  2377  2641       1.0000    9.6483   14.5483    0.7000   -4.1201    3.2992    5.1752    2.4987    0.8148    0.1692    0.5706    2.0451    4.5949    7.0032 
R   10   8   1   9   2  14   1  2377  2667       1.0000   11.8555   16.7555    0.7000   -3.6388    3.4281    4.6907    2.3226    0.8177    0.2321    0.5254    1.5749    3.2878    5.5712 
R   10   7   1   9   2  13   1  2387  2403       1.0000    3.6267    7.8267    0.7000   -4.7363    3.6781    4.9953    1.9638    0.3164    0.1801    1.5789    4.4943    7.2083 
R   10   8   1   9   2  14   1  2387  2412       1.0000    2.7123    7.6123    0.7000   -4.6547    3.2549    5.1085    2.1417    0.5426    0.1948    0.7855    2.3258    4.9959    7.4094 
R   10   7   1   9   2  13   1  2387  2416       1.0000    4.4889    8.6889    0.7000   -4.3387    4.2164    5.1770    2.3592    0.6145    0.0971    0.9359    3.1550    6.0132 
R   10  10   1   9   2  16   1  2387  2426       1.0000    6.9145   13.2145    0.7000   -1.9531    2.1905    3.2224    1.8758    0.7424    0.3020    0.6265    1.2603    2.0651    3.2226    4.7654    6.3177 
R   10   9   1   9   2  15   1  2387  2430       1.0000    6.1721   11.7721    0.7000   -3.0790    3.0693    5.4704    3.4362    1.9598    0.9510    0.3417    0.3929    1.3082    2.9810    5.0611 
R   10   8   1   9   2  14   1  2387  2434       1.0000    9.2571   14.1571    0.7000   -3.9163    3.7221    5.1896    2.6390    0.9987    0.2818    0.4094    1.3193    3.0283    5.4804 
R   10   8   1   9   2  14   1  2387  2441       1.0000   10.3555   15.2555    0.7000   -3.7189    3.7537    5.2772    2.8369    1.1758    0.3291    0.3245    1.2110    3.0286    5.5269 
R   10   9   1   9   2  15   1  2387  2450       1.0000   10.6420   16.2420    0.7000   -3.4995    2.9639    5.1643    2.8610    1.2643    0.4227    0.3178    0.9276    2.2345    4.2260    6.3136 
R   10   8   1   9   2  14   1  2387  2455       1.0000    7.2154   12.1154    0.7000   -4.0504    3.3810    5.2690    2.6402    0.9691    0.2047    0.4425    1.8504    4.5032    6.9864 
R   10   8   1   9   2  14   1  2387  2466       1.0000    6.7251   11.6251    0.7000   -4.0436    4.4006    5.2931    2.6806    1.0985    0.4364    0.3247    0.9523    2.7662    5.6364 
R   10   9   1   9   2  15   1  2387  2477       1.0000    9.4790   15.0790    0.7000   -3.8198    3.2644    5.2922    2.8043    1.1949    0.4245    0.3501    0.8900    2.1498    4.2267    6.5050 
R   10   8   1   9   2  14   1  2387  2482       1.0000    8.3681   13.2681    0.7000   -3.9152    3.9106    5.2895    2.7435    1.1053    0.3128    0.3406    1.2951    3.2864    5.9135 
R   10   7   1   9   2  13   1  2387  2489       1.0000    5.5230    9.7230    0.7000   -4.1758    4.4441    5.2459    2.5368    0.8302    0.1277    0.6211    2.4608    5.3642 
R   10   7   1   9   2  13   1  2387  2500       1.0000    8.3049   12.5049    0.7000   -4.1119    4.1647    5.1319    2.4510    0.7383    0.1349    0.6848    2.3841    5.0935 
R   10   8   1   9   2  14   1  2387  2508       1.0000   10.3678   15.2678    0.7000   -3.8951    3.3169    5.0864    2.5433    0.8882    0.2013    0.4956    1.7770    4.0441    6.3984 
R   10   8   1   9   2  14   1  2387  2517       1.0000    8.5600   13.4600    0.7000   -4.1843    3.2729    4.9851    2.2850    0.6741    0.1674    0.6920    2.1627    4.5372    6.8859 
R   10   7   1   9   2  13   1  2387  2526       1.0000    8.0546   12.2546    0.7000   -4.4317    4.1351    4.9418    2.0984    0.4896    0.1431    1.0322    3.1273    5.9063 
R   10   8   1   9   2  14   1  2387  2534       1.0000   11.2415   16.1415    0.7000   -3.6576    3.5277    5.2448    2.8268    1.1189    0.2742    0.3615    1.3842    3.2796    5.6660 
R   10   8   1   9   2  14   1  2387  2550       1.0000   11.2632   16.1632    0.7000   -3.9309    3.8835    5.2663    2.7099    1.0734    0.3194    0.3641    1.2139    2.9558    5.5087 
R   10  10   1   9   2  16   1  2387  2579       1.0000   11.5956   17.8956    0.7000   -3.6548    2.5618    5.3475    2.9622    1.3924    0.5941    0.3942    0.6166    1.4152    2.9629    5.3074    7.2529 
R   10   7   1   9   2  13   1  2387  2586       1.0000    9.1375   13.3375    0.7000   -4.1262    4.3461    5.2233    2.5385    0.8260    0.1447    0.5962    2.2647    5.0716 
R   10   7   1   9   2  13   1  2387  2593       1.0000   10.9938   15.1938    0.7000   -3.9031    3.9929    4.5240    2.0107    0.5435    0.1636    0.8737    2.6372    5.2607 
R   10   8   1   9   2  14   1  2387  2601       1.0000    9.2704   14.1704    0.7000   -3.9762    3.5964    5.1592    2.5707    0.9150    0.2257    0.4658    1.6113    3.6690    6.1302 
R   10   7   1   9   2  13   1  2387  2609       1.0000    6.0329   10.2329    0.7000   -4.7304    4.2738    5.0308    2.0164    0.4087    0.1699    1.1543    3.3296    6.2017 
R   10   7   1   9   2  13   1  2387  2617       1.0000    7.9033   12.1033    0.7000   -4.5957    4.2392    5.0157    2.0800    0.4771    0.1696    0.9680    2.7946    5.5662 
R   10   8   1   9   2  14   1  2387  2622       1.0000    9.8053   14.7053    0.7000   -4.2142    3.3916    5.1351    2.4091    0.7495    0.1713    0.6165    2.0594    4.5044    6.9384 
R   10   7   1   9   2  13   1  2387  2630       1.0000    7.4324   11.6324    0.7000   -4.4602    4.4272    5.1606    2.2931    0.6264    0.1367    0.7997    2.6724    5.5669 
R   10   7   1   9   2  13   1  2387  2641       1.0000    6.5431   10.7431    0.7000   -4.7460    4.1753    4.9996    1.9759    0.3716    0.1749    1.2797    3.6424    6.5025 
R   10   8   1   9   2  14   1  2387  2648       1.0000   10.1507   15.0507    0.7000   -4.3243    3.1877    5.0193    2.2367    0.6163    0.1619    0.7635    2.3277    4.8519    7.1882 
R   10   8   1   9   2  14   1  2387  2656       1.0000   10.5725   15.4725    0.7000   -3.9346    3.2263    5.1205    2.5487    0.8664    0.1833    0.5250    1.8946    4.2725    6.6010 
R   10   7   1   9   2  13   1  2387  2667       1.0000    8.7566   12.9566    0.7000   -4.3943    4.1872    5.0420    2.2080    0.5422    0.1254    0.9736    3.0995    5.9175 
R   10   8   1   9   2  14   1  2387  2678       1.0000   10.9202   15.8202    0.7000   -4.2234    3.2856    5.0188    2.2940    0.6718    0.1665    0.6951    2.1737    4.5763    6.9392 
R   10   7   1   9   2  13   1  2396  2412       1.0000    3.3462    7.5462    0.7000   -4.4837    4.0757    5.0380    2.1490    0.4739    0.1272    1.1372    3.5070    6.3185 
R   10   7   1   9   2  13   1  2396  2416       1.0000    3.5842    7.7842    0.7000   -4.5748    4.2461    5.1510    2.2082    0.5083    0.1094    1.1202    3.6315    6.5740 
R   10  12   1   9   2  18   1  2396  2426       1.0000    4.5557   12.2557    0.7000   -3.9947    2.4706    5.2506    2.6677    1.0930    0.5486    0.8672    0.9802    0.8686    1.1079    1.7327    2.7434    4.1400    5.8162 
R   10  10   1   9   2  16   1  2396  2430       1.0000    6.7553   13.0553    0.7000   -2.8406    3.1617    5.5225    3.6351    2.2257    1.2748    0.6812    0.3745    0.5931    1.5471    3.2559    5.3960 
R   10  10   1   9   2  16   1  2396  2434       1.0000   10.7014   17.0014    0.7000   -3.4562    2.7331    5.0902    2.8206    1.2753    0.5023    0.4093    0.7614    1.4312    2.5332    4.1403    6.0118 
R   10   9   1   9   2  15   1  2396  2455       1.0000    9.8212   15.4212    0.7000   -3.3837    2.8395    5.3934    3.1635    1.5726    0.5678    0.2384    0.7537    2.1730    4.4163    6.4937 
R   10   9   1   9   2  15   1  2396  2466       1.0000    9.5940   15.1940    0.7000   -3.6815    3.5817    5.3522    2.9522    1.3844    0.5776    0.3321    0.6494    1.8086    3.9420    6.4145 
R   10   8   1   9   2  14   1  2396  2489       1.0000    8.9640   13.8640    0.7000   -3.7264    3.7096    5.3175    2.8755    1.2132    0.3210    0.3041    1.2946    3.3377    5.8646 
R   10   8   1   9   2  14   1  2396  2500       1.0000   11.4152   16.3152    0.7000   -3.4984    3.6450    5.3012    2.9860    1.3229    0.4008    0.2838    1.0171    2.6092    4.9963 
R   10   8   1   9   2  14   1  2396  2526       1.0000   10.9815   15.8815    0.7000   -3.6982    3.5261    5.1931    2.7569    1.0733    0.2678    0.3784    1.4111    3.3382    5.7317 
R   10   8   1   9   2  14   1  2396  2586       1.0000   11.2399   16.1399    0.7000   -3.7289    3.4815    4.9526    2.5243    0.9581    0.2596    0.4270    1.4566    3.3437    5.7027 
R   10  10   1   9   2  16   1  2396  2601       1.0000    9.8790   16.1790    0.7000   -2.9724    2.6009    5.4859    3.5150    2.0492    1.0239    0.4223    0.3746    1.0106    2.3546    4.3195    6.1974 
R   10   8   1   9   2  14   1  2396  2609       1.0000    7.6079   12.5079    0.7000   -3.9476    3.6820    5.2565    2.6842    1.0149    0.2480    0.4011    1.5420    3.7306    6.2733 
R   10   8   1   9   2  14   1  2396  2617       1.0000   10.2814   15.1814    0.7000   -3.8659    3.6718    5.1880    2.6636    1.0107    0.2667    0.4037    1.4060    3.2813    5.7439 
R   10   9   1   9   2  15   1  2396  2622       1.0000   11.2194   16.8194    0.7000   -3.2429    3.0939    5.4066    3.2568    1.6713    0.6458    0.2622    0.6349    1.8072    3.7352    5.8838 
R   10   8   1   9   2  14   1  2396  2630       1.0000    8.3260   13.2260    0.7000   -3.4838    3.5855    5.3780    3.0870    1.4702    0.4637    0.2287    0.9654    2.6607    5.0405 
R   10   7   1   9   2  13   1  2396  2641       1.0000    8.6918   12.8918    0.7000   -4.1651    4.1768    5.0684    2.3687    0.7065    0.1467    0.6918    2.3462    5.0512 
R   10   8   1   9   2  14   1  2396  2667       1.0000    9.9210   14.8210    0.7000   -3.8206    3.4191    4.7425    2.2661    0.7397    0.2048    0.5977    1.7765    3.6642    5.9819 
R   10   7   1   9   2  13   1  2403  2416       1.0000    3.5697    7.7697    0.7000   -4.8993    4.4440    5.0821    1.9817    0.4176    0.2066    0.9869    2.8759    5.7801 
R   10   9   1   9   2  15   1  2403  2426       1.0000    3.6763    9.2763    0.7000   -3.7690    3.0401    4.7394    2.2873    0.7663    0.3118    0.5919    1.1268    2.1080    3.6662    5.7003 
R   10   9   1   9   2  15   1  2403  2430       1.0000    5.5170   11.1170    0.7000   -3.2327    3.4531    5.4385    3.3095    1.8043    0.8500    0.3396    0.4352    1.3825    3.2405    5.5803 
R   10   9   1   9   2  15   1  2403  2434       1.0000    9.3733   14.9733    0.7000   -3.7522    3.1352    5.0273    2.5826    1.0131    0.3521    0.4449    1.0095    2.0291    3.6366    5.7349 
R   10   8   1   9   2  14   1  2403  2455       1.0000    9.0222   13.9222    0.7000   -3.5895    3.9025    5.3622    3.0131    1.4133    0.4719    0.2405    0.9338    2.6602    5.2264 
R   10   9   1   9   2  15   1  2403  2466       1.0000    9.7048   15.3048    0.7000   -3.7441    3.7529    5.3432    2.9062    1.3393    0.5860    0.3788    0.6044    1.6577    3.7229    6.2773 
R   10   8   1   9   2  14   1  2403  2489       1.0000    9.8793   14.7793    0.7000   -3.7836    3.4087    5.2281    2.7335    1.0066    0.2149    0.4332    1.6534    3.7889    6.1620 
R   10   9   1   9   2  15   1  2403  2609       1.0000   10.5178   16.1178    0.7000   -3.6498    2.7245    5.2949    2.8980    1.2547    0.3861    0.3017    1.0425    2.6518    5.1001    7.1586 
R   10   9   1   9   2  15   1  2403  2630       1.0000   10.8650   16.4650    0.7000   -3.2934    3.1143    5.4190    3.2494    1.7022    0.6960    0.2613    0.5884    1.7882    3.8218    6.0074 
R   10   8   1   9   2  14   1  2403  2641       1.0000   10.4303   15.3303    0.7000   -4.0049    3.5873    5.1890    2.5824    0.9160    0.2191    0.4675    1.6615    3.8243    6.3054 
R   10   8   1   9   2  14   1  2403  2667       1.0000   11.2344   16.1344    0.7000   -3.5486    3.2636    4.4849    2.1783    0.7282    0.2032    0.6039    1.8623    3.8851    6.1476 
R   10  10   1   9   2  16   1  2412  2426       1.0000    1.6688    7.9688    0.7000   -2.5785    2.0614    5.5843    3.8618    2.5284    1.5815    0.9327    0.3659    0.4179    1.3803    2.6738    4.0927 
R   10   9   1   9   2  15   1  2412  2430       1.0000    2.2232    7.8232    0.7000   -3.0655    2.8870    5.4737    3.4489    1.9694    0.9116    0.2835    0.4442    1.4803    3.0720    5.0232 
R   10   9   1   9   2  15   1  2412  2434       1.0000    5.7910   11.3910    0.7000   -3.7724    3.1572    5.3319    2.8770    1.2885    0.4776    0.2992    0.8405    2.3131    4.7871    7.0979 
R   10   8   1   9   2  14   1  2412  2441       1.0000    8.2954   13.1954    0.7000   -3.5514    3.6341    5.2783    2.9289    1.2514    0.3547    0.3033    1.1320    2.8335    5.2382 
R   10  10   1   9   2  16   1  2412  2450       1.0000    8.4843   14.7843    0.7000   -2.9151    2.7312    5.5028    3.5690    2.1296    1.1217    0.4861    0.3460    0.8775    2.1261    3.9912    5.9195 
R   10   8   1   9   2  14   1  2412  2455       1.0000    6.1910   11.0910    0.7000   -4.0997    3.4579    5.1791    2.5166    0.8429    0.1871    0.5330    1.8916    4.2775    6.7367 
R   10   8   1   9   2  14   1  2412  2466       1.0000    6.6273   11.5273    0.7000   -4.0711    3.8259    5.2202    2.5816    0.9415    0.2672    0.4337    1.3982    3.2456    5.7887 
R   10   9   1   9   2  15   1  2412  2477       1.0000   10.0969   15.6969    0.7000   -2.4379    2.6279    3.6145    1.9926    0.8170    0.2881    0.5101    1.3832    2.7056    4.4455    6.2827 
R   10   9   1   9   2  15   1  2412  2482       1.0000    8.8967   14.4967    0.7000   -3.4281    3.2867    5.3909    3.1398    1.5784    0.6377    0.2805    0.6261    1.8142    3.9048    6.2018 
R   10   8   1   9   2  14   1  2412  2489       1.0000    7.1170   12.0170    0.7000   -4.0417    4.2290    5.2903    2.6786    1.0903    0.4190    0.3483    0.9453    2.5694    5.2971 
R   10   9   1   9   2  15   1  2412  2500       1.0000    9.9360   15.5360    0.7000   -3.5213    3.1205    5.3786    3.0734    1.5078    0.5943    0.2672    0.6874    2.0376    4.3823    6.6452 
R   10  10   1   9   2  16   1  2412  2517       1.0000   10.4236   16.7236    0.7000   -3.3093    3.6504    5.4255    3.2502    1.7412    0.8923    0.6127    0.5101    0.6873    1.6435    3.5047    5.9538 
R   10   9   1   9   2  15   1  2412  2526       1.0000   10.7834   16.3834    0.7000   -3.4621    4.0084    5.3958    3.1274    1.5942    0.7706    0.4522    0.4379    1.1707    2.9295    5.5617 
R   10   8   1   9   2  14   1  2412  2609       1.0000    9.1334   14.0334    0.7000   -3.2942    2.8456    5.4122    3.2278    1.5947    0.4921    0.2205    0.9094    2.3144    4.2112 
R   10   8   1   9   2  14   1  2412  2617       1.0000   10.3561   15.2561    0.7000   -3.2147    2.6326    5.4340    3.3070    1.7273    0.6114    0.2131    0.7394    2.0249    3.7815 
R   10   8   1   9   2  14   1  2412  2630       1.0000    9.4153   14.3153    0.7000   -4.0545    3.5755    4.9741    2.3529    0.7684    0.2276    0.5642    1.5719    3.2777    5.6442 
R   10   8   1   9   2  14   1  2412  2641       1.0000    7.9705   12.8705    0.7000   -3.8013    3.0185    4.2883    1.8345    0.4178    0.2171    1.0032    2.4787    4.7364    6.9168 
R   10   9   1   9   2  15   1  2412  2648       1.0000   11.2269   16.8269    0.7000   -3.2991    2.3854    4.2484    2.0848    0.6717    0.2283    0.6524    1.6317    3.1310    5.2725    7.0720 
R   10   9   1   9   2  15   1  2412  2656       1.0000   11.0513   16.6513    0.7000   -3.6825    2.6273    4.9133    2.5141    0.9660    0.2839    0.4277    1.3081    2.8498    5.0363    6.9777 
R   10   8   1   9   2  14   1  2412  2667       1.0000    8.3103   13.2103    0.7000   -3.9411    2.9880    4.4659    1.9281    0.4679    0.1902    0.9540    2.5236    4.8992    7.0875 
R   10   8   1   9   2  14   1  2412  2678       1.0000   10.1305   15.0305    0.7000   -3.9488    3.4785    4.7222    2.1691    0.6481    0.2351    0.6600    1.5991    3.1732    5.4568 
R   10   9   1   9   2  15   1  2412  2694       1.0000   11.8693   17.4693    0.7000   -3.7741    3.1463    5.0094    2.5524    0.9875    0.3532    0.4671    0.9949    1.9492    3.4795    5.5670 
R   10   9   1   9   2  15   1  2412  2701       1.0000   10.5602   16.1602    0.7000   -3.1681    3.0661    5.4315    3.3264    1.7396    0.6529    0.2410    0.6533    1.8401    3.6003    5.6885 
R   10  10   1   9   2  16   1  2416  2430       1.0000    3.0658    9.3658    0.7000   -3.9436    4.0742    5.3126    2.7632    1.1915    0.5972    0.9323    0.8685    0.5642    1.3622    3.3117    6.0210 
R   10  10   1   9   2  16   1  2416  2434       1.0000    6.8412   13.1412    0.7000   -4.4042    3.5996    5.2388    2.4245    0.8646    0.5539    1.1147    0.6930    0.7625    1.7364    3.6183    6.0442 
R   10   9   1   9   2  15   1  2416  2441       1.0000    9.4619   15.0619    0.7000   -4.1415    3.4044    5.2498    2.5780    0.9846    0.4060    0.4623    0.8659    1.9628    3.8992    6.2259 
R   10  10   1   9   2  16   1  2416  2450       1.0000   10.9044   17.2044    0.7000   -3.4753    3.1283    5.3762    3.0983    1.5509    0.7097    0.4510    0.5564    1.0550    2.1378    3.8808    6.0060 
R   10   8   1   9   2  14   1  2416  2455       1.0000    8.6749   13.5749    0.7000   -4.3480    3.8379    5.1734    2.3804    0.7734    0.2711    0.5223    1.4074    3.1633    5.6950 
R   10   8   1   9   2  14   1  2416  2466       1.0000    8.1162   13.0162    0.7000   -4.0749    3.6325    5.2632    2.6225    0.9653    0.2261    0.4276    1.7141    4.1807    6.7608 
R   10   9   1   9   2  15   1  2416  2477       1.0000   11.5411   17.1411    0.7000   -3.6119    2.9416    5.1938    2.8221    1.2048    0.3851    0.3309    1.0079    2.4002    4.4981    6.5969 
R   10   7   1   9   2  13   1  2416  2489       1.0000    9.7049   13.9049    0.7000   -4.2502    4.1049    4.8678    2.1365    0.5613    0.1461    0.8801    2.7444    5.4546 
R   10   8   1   9   2  14   1  2416  2500       1.0000   11.7506   16.6506    0.7000   -3.9840    3.6162    5.1649    2.5721    0.9167    0.2281    0.4636    1.5967    3.6372    6.1055 
R   10   9   1   9   2  15   1  2416  2609       1.0000    9.3481   14.9481    0.7000   -4.3469    3.2203    5.2345    2.4459    0.8681    0.3980    0.4708    0.9409    2.3129    4.6903    7.0151 
R   10   9   1   9   2  15   1  2416  2617       1.0000   11.0860   16.6860    0.7000   -4.2312    2.9286    5.2185    2.4934    0.8890    0.3283    0.4605    1.1268    2.5973    4.9808    7.1425 
R   10   9   1   9   2  15   1  2416  2622       1.0000   11.2899   16.8899    0.7000   -3.9773    3.7452    5.3010    2.7269    1.1485    0.5142    0.4707    0.6546    1.5385    3.3375    5.8270 
R   10   9   1   9   2  15   1  2416  2630       1.0000    7.8874   13.4874    0.7000   -4.3404    3.7294    5.2461    2.4599    0.8952    0.5041    0.5458    0.6565    1.8711    4.3240    6.9546 
R   10   8   1   9   2  14   1  2416  2641       1.0000    7.4711   12.3711    0.7000   -4.7141    3.8575    5.1753    2.1824    0.6263    0.2826    0.5642    1.7416    4.1491    6.8451 
R   10   8   1   9   2  14   1  2416  2648       1.0000   10.4979   15.3979    0.7000   -4.3189    3.9844    5.2212    2.4470    0.8471    0.3136    0.4625    1.2356    2.9343    5.5379 
R   10   8   1   9   2  14   1  2416  2656       1.0000    9.3015   14.2015    0.7000   -3.9735    4.1876    5.2999    2.7277    1.1330    0.4052    0.3238    1.0076    2.7308    5.4561 
R   10   7   1   9   2  13   1  2416  2667       1.0000    6.7904   10.9904    0.7000   -4.6448    4.4071    5.1219    2.1510    0.5032    0.1400    1.0045    3.1457    6.0888 
R   10   7   1   9   2  13   1  2416  2678       1.0000    9.5421   13.7421    0.7000   -4.4038    4.1992    5.0279    2.1971    0.5658    0.1475    0.8647    2.6592    5.4041 
R   10   8   1   9   2  14   1  2416  2686       1.0000   11.8441   16.7441    0.7000   -3.9647    3.7399    5.1902    2.6127    0.9772    0.2836    0.4208    1.3005    2.9593    5.4100 
R   10   8   1   9   2  14   1  2416  2694       1.0000    9.9895   14.8895    0.7000   -4.1536    3.7379    5.2106    2.5230    0.8725    0.2245    0.4840    1.6493    3.7963    6.3584 
R   10   9   1   9   2  15   1  2416  2701       1.0000    8.9810   14.5810    0.7000   -4.2002    3.2899    5.2630    2.5590    0.9765    0.4210    0.4257    0.8772    2.2585    4.6958    7.0742 
R   10  13   1   9   2  19   1  2416  2710       1.0000   10.0764   18.4764    0.7000   -2.4068    2.6417    5.6275    4.0139    2.7364    1.7952    1.1898    0.9078    0.8184    0.6426    0.6834    1.3076    2.6032    4.5663    6.4692 
R   10  17   1   9   2  23   1  2426  2434       1.0000    4.1380   15.3380    0.7000   -2.7140    3.1057    5.5520    3.7440    2.3705    1.4313    0.9264    0.8560    1.2199    2.0182    3.2404    3.4274    1.9034    0.9827    0.7139    1.0970    2.1323    3.8195    5.9199 
R   10  16   1   9   2  22   1  2426  2441       1.0000    7.3436   17.8436    0.7000   -2.3951    3.1297    5.6306    4.0244    2.7510    1.8104    1.2025    0.9275    0.9853    1.3754    2.0392    1.8489    1.0212    0.7334    1.0495    1.9708    3.4974    5.5746 
R   10  19   1   9   2  25   1  2426  2450       1.0000    7.7520   20.3520    0.7000   -1.8012    2.4466    5.8074    4.5852    3.5458    2.6891    2.0151    1.5240    1.2155    1.0899    1.1468    1.3833    1.7126    1.5483    1.0185    0.8161    1.0569    1.7509    2.8989    4.5008    6.2103 
R   10  14   1   9   2  20   1  2426  2455       1.0000    7.2670   16.3670    0.7000   -2.6329    3.4266    5.5711    3.8140    2.4641    1.5213    0.9857    0.8572    1.1347    1.7014    1.3049    0.7212    0.8315    1.6726    3.2452    5.5023 
R   10  12   1   9   2  18   1  2426  2466       1.0000    8.1618   15.8618    0.7000   -2.4777    3.5017    5.6093    3.9506    2.6494    1.7059    1.1199    0.8844    0.8537    0.6154    0.6770    1.5103    3.1888    5.5144 
R   10  13   1   9   2  19   1  2426  2489       1.0000    9.6681   18.0681    0.7000   -2.4005    2.3317    5.6292    4.0196    2.7443    1.8034    1.1968    0.9202    0.8732    0.6566    0.6171    1.2918    2.7834    5.0434    6.8420 
R   10  12   1   9   2  18   1  2426  2630       1.0000   10.9429   18.6429    0.7000   -2.8604    2.2586    4.8691    2.9550    1.5048    0.6984    0.5191    0.7319    0.9803    1.3513    1.9941    2.9329    4.1686    5.6899 
R   10  10   1   9   2  16   1  2426  2641       1.0000    9.0770   15.3770    0.7000   -2.2774    1.3021    5.6618    4.1302    2.8974    1.9555    1.1815    0.4879    0.3597    0.9383    1.7564    2.6532 
R   10  10   1   9   2  16   1  2426  2667       1.0000    7.9542   14.2542    0.7000   -2.5782    2.3785    5.5843    3.8618    2.5282    1.5796    0.9476    0.4702    0.3963    1.0654    2.4179    4.0458 
R   10  12   1   9   2  18   1  2426  2678       1.0000    9.4710   17.1710    0.7000   -2.3208    3.0507    5.6503    4.0916    2.8441    1.9080    1.2829    0.9622    0.8141    0.5396    0.6375    1.5332    3.2451    5.3269 
R   10  14   1   9   2  20   1  2426  2701       1.0000    7.9133   17.0133    0.7000   -2.2709    2.9072    5.6638    4.1370    2.9075    1.9753    1.3405    1.0028    0.9550    1.0471    0.7950    0.6753    1.1820    2.3905    4.3015    6.3418 
R   10  23   1   9   2  29   1  2426  2710       1.0000    5.6120   21.0120    0.7000   -1.1200    1.0018    6.0973    5.3278    4.6267    3.9940    3.4298    2.9339    2.5065    2.1475    1.8569    1.6347    1.4810    1.3956    1.3783    1.4207    1.4295    1.1652    0.8306    0.7981    1.1776    1.9719    3.0848    4.1635    4.9391 
R   10   8   1   9   2  14   1  2430  2441       1.0000    4.9454    9.8454    0.7000   -3.4236    3.3406    4.3013    2.0665    0.6446    0.2094    0.6856    1.8207    3.5466    5.7819 
R   10  10   1   9   2  16   1  2430  2450       1.0000    6.6007   12.9007    0.7000   -1.9040    2.1537    3.1862    1.8799    0.7900    0.3110    0.5754    1.2506    2.1013    3.2796    4.8433    6.3801 
R   10   8   1   9   2  14   1  2430  2455       1.0000    4.8064    9.7064    0.7000   -4.1358    3.5065    4.8836    2.2199    0.6619    0.2116    0.6583    1.7605    3.5852    5.9404 
R   10   9   1   9   2  15   1  2430  2466       1.0000    5.3547   10.9547    0.7000   -4.3079    3.2490    5.1399    2.3721    0.7937    0.3638    0.5602    0.9834    2.0219    3.7832    5.9812 
R   10  11   1   9   2  17   1  2430  2477       1.0000    8.6604   15.6604    0.7000   -2.2575    1.9290    3.6912    2.1333    0.8297    0.3568    0.6336    1.0320    1.5479    2.3882    3.5721    5.1000    6.5033 
R   10  10   1   9   2  16   1  2430  2482       1.0000    9.2544   15.5544    0.7000   -2.2345    2.0333    3.4876    1.9683    0.7640    0.2937    0.5956    1.2711    2.1794    3.4847    5.2246    6.7340 
R   10   8   1   9   2  14   1  2430  2489       1.0000    7.8416   12.7416    0.7000   -3.1648    2.5642    5.4545    3.3697    1.8753    0.8335    0.2272    0.5295    1.7785    3.4993 
R   10   9   1   9   2  15   1  2430  2500       1.0000   11.3119   16.9119    0.7000   -1.8084    2.4807    2.8099    1.5760    0.5879    0.2644    0.7613    1.6795    2.8361    4.4011    6.1219 
R   10   9   1   9   2  15   1  2430  2630       1.0000   10.0797   15.6797    0.7000   -2.8208    2.1938    5.5213    3.6440    2.1924    1.0562    0.3685    0.3849    1.1004    2.2558    3.7278 
R   10   9   1   9   2  15   1  2430  2641       1.0000    8.6864   14.2864    0.7000   -2.1309    2.2219    2.9798    1.5325    0.4415    0.2728    0.9468    1.9145    3.2791    5.1618    6.8101 
R   10   9   1   9   2  15   1  2430  2648       1.0000   10.9659   16.5659    0.7000   -1.9867    2.6788    3.1107    1.7471    0.6346    0.2753    0.7124    1.4489    2.4217    3.8005    5.5907 
R   10   9   1   9   2  15   1  2430  2656       1.0000    9.9348   15.5348    0.7000   -2.8747    2.5080    5.5095    3.5998    2.1537    1.0843    0.4171    0.3575    1.0113    2.2845    3.9645 
R   10   8   1   9   2  14   1  2430  2667       1.0000    6.6262   11.5262    0.7000   -3.3415    3.0605    5.4192    3.2269    1.6931    0.6664    0.1922    0.7127    2.2294    4.2827 
R   10   9   1   9   2  15   1  2430  2678       1.0000    8.1016   13.7016    0.7000   -2.7817    2.4200    3.6209    1.7635    0.4780    0.2717    0.8460    1.7066    3.0549    4.9789    6.7472 
R   10  10   1   9   2  16   1  2430  2686       1.0000   11.2318   17.5318    0.7000   -1.8766    2.2237    3.1521    1.8532    0.7412    0.3051    0.6311    1.2563    2.0354    3.1537    4.6440    6.2030 
R   10   9   1   9   2  15   1  2430  2694       1.0000   10.1419   15.7419    0.7000   -2.0620    2.6446    3.1707    1.7687    0.6619    0.2675    0.6744    1.4924    2.5676    4.0610    5.8575 
R   10   9   1   9   2  15   1  2430  2701       1.0000    7.0274   12.6274    0.7000   -2.9178    2.5134    5.5057    3.5701    2.1399    1.1555    0.4478    0.2956    1.0496    2.4948    4.2152 
R   10  16   1   9   2  22   1  2430  2710       1.0000    5.4152   15.9152    0.7000   -1.4608    0.9704    5.9359    4.9383    4.0590    3.2980    2.6553    2.1308    1.7245    1.4363    1.2580    1.0446    0.6090    0.5348    1.1235    2.0399    2.7246    3.3892 
R   10   9   1   9   2  15   1  2430  2728       1.0000    9.5922   15.1922    0.7000   -2.6844    1.8259    5.5586    3.7690    2.4010    1.3884    0.5691    0.2718    0.8067    1.8665    3.1175 
R   10   7   1   9   2  13   1  2434  2450       1.0000    3.6653    7.8653    0.7000   -4.2045    4.3785    5.2118    2.4867    0.7943    0.1501    0.6095    2.2574    5.0767 
R   10   7   1   9   2  13   1  2434  2455       1.0000    3.5594    7.7594    0.7000   -4.5522    4.0399    5.1347    2.1965    0.4724    0.1108    1.2254    3.8483    6.7002 
R   10   7   1   9   2  13   1  2434  2466       1.0000    4.5985    8.7985    0.7000   -4.5811    4.6844    5.1933    2.2705    0.6537    0.1637    0.7021    2.5109    5.5389 
R   10   8   1   9   2  14   1  2434  2477       1.0000    6.8479   11.7479    0.7000   -4.1786    3.9359    5.2330    2.5371    0.9205    0.3039    0.4341    1.2454    2.9387    5.5114 
R   10   8   1   9   2  14   1  2434  2482       1.0000    7.8626   12.7626    0.7000   -3.9758    3.6056    5.2356    2.6452    0.9700    0.2282    0.4328    1.6321    3.8729    6.3840 
R   10   8   1   9   2  14   1  2434  2489       1.0000    8.3937   13.2937    0.7000   -4.3179    3.4041    5.1912    2.4079    0.7486    0.1708    0.6131    2.1213    4.7534    7.2397 
R   10   8   1   9   2  14   1  2434  2500       1.0000   10.7042   15.6042    0.7000   -3.9952    2.9572    4.7819    2.2043    0.6630    0.1646    0.7074    2.2811    4.8377    7.0539 
R   10   7   1   9   2  13   1  2434  2641       1.0000    9.2636   13.4636    0.7000   -4.1593    4.0576    4.7494    2.0773    0.5416    0.1531    0.8983    2.7411    5.4190 
R   10   8   1   9   2  14   1  2434  2648       1.0000   10.7330   15.6330    0.7000   -3.9965    3.4071    5.0371    2.4424    0.8178    0.1960    0.5435    1.8205    4.0002    6.3819 
R   10   9   1   9   2  15   1  2434  2656       1.0000   11.2587   16.8587    0.7000   -3.4392    2.8576    4.6689    2.4169    0.9275    0.2953    0.4604    1.2309    2.5001    4.3380    6.3304 
R   10   8   1   9   2  14   1  2434  2667       1.0000    7.8946   12.7946    0.7000   -4.3577    3.7169    5.1829    2.3818    0.7526    0.2157    0.5606    1.7718    3.9998    6.5698 
R   10   7   1   9   2  13   1  2434  2678       1.0000    7.3784   11.5784    0.7000   -4.4908    4.2341    5.0365    2.1533    0.5129    0.1401    0.9848    3.0175    5.8373 
R   10   8   1   9   2  14   1  2434  2686       1.0000   10.4959   15.3959    0.7000   -3.8347    3.6356    5.1564    2.6512    1.0068    0.2673    0.4060    1.4003    3.2453    5.6803 
R   10   8   1   9   2  14   1  2434  2694       1.0000   10.1682   15.0682    0.7000   -3.8052    3.4363    5.1090    2.6174    0.9616    0.2305    0.4396    1.5930    3.6826    6.0630 
R   10   8   1   9   2  14   1  2434  2701       1.0000    7.9986   12.8986    0.7000   -4.0779    3.4803    5.0590    2.4165    0.7867    0.1929    0.5683    1.8418    3.9899    6.4043 
R   10  12   1   9   2  18   1  2434  2710       1.0000    7.1329   14.8329    0.7000   -2.5288    3.0970    5.5964    3.9052    2.5874    1.6430    1.0674    0.8087    0.6560    0.5872    0.9584    1.9460    3.5890    5.6754 
R   10  10   1   9   2  16   1  2434  2714       1.0000   11.4419   17.7419    0.7000   -3.4536    2.9216    5.2813    3.0106    1.4456    0.6111    0.4101    0.6450    1.2302    2.2810    3.8733    5.8474 
R   10   8   1   9   2  14   1  2434  2721       1.0000   10.8054   15.7054    0.7000   -3.8410    3.4429    4.9653    2.4685    0.8841    0.2270    0.4812    1.6201    3.6143    5.9744 
R   10   8   1   9   2  14   1  2434  2728       1.0000    8.6881   13.5881    0.7000   -4.1276    3.4299    5.2011    2.5223    0.8434    0.1817    0.5369    1.9468    4.4352    6.9030 
R   10   9   1   9   2  15   1  2434  2736       1.0000   10.3099   15.9099    0.7000   -3.5903    3.2012    5.3339    2.9794    1.3732    0.4923    0.2950    0.8075    2.1013    4.2185    6.4703 
R   10   9   1   9   2  15   1  2434  2744       1.0000   11.0290   16.6290    0.7000   -3.7642    3.1216    5.0310    2.5790    1.0069    0.3461    0.4436    1.0276    2.0824    3.7365    5.8376 
R   10   7   1   9   2  13   1  2441  2455       1.0000    3.1825    7.3825    0.7000   -4.7297    3.7581    5.0835    2.0480    0.3569    0.1519    1.5152    4.4761    7.2479 
R   10   7   1   9   2  13   1  2441  2466       1.0000    2.9594    7.1594    0.7000   -4.8113    4.5502    5.1520    2.0952    0.4753    0.1350    1.0978    3.5852    6.6931 
R   10   8   1   9   2  14   1  2441  2477       1.0000    4.0963    8.9963    0.7000   -4.8742    4.0982    5.1643    2.0838    0.5792    0.3819    0.5030    1.5489    3.9605    6.7963 
R   10   8   1   9   2  14   1  2441  2482       1.0000    6.0840   10.9840    0.7000   -4.4834    4.1379    5.2200    2.3565    0.7828    0.3142    0.4456    1.4503    3.7138    6.5362 
R   10   7   1   9   2  13   1  2441  2489       1.0000    7.4511   11.6511    0.7000   -4.6042    4.1057    5.0045    2.0557    0.4214    0.1477    1.2171    3.6211    6.4552 
R   10   8   1   9   2  14   1  2441  2500       1.0000    8.5071   13.4071    0.7000   -4.5025    3.6292    5.1854    2.3052    0.6917    0.2099    0.6021    1.9510    4.4515    7.0369 
R   10   9   1   9   2  15   1  2441  2508       1.0000    9.8347   15.4347    0.7000   -4.0753    3.0037    5.2743    2.6411    1.0402    0.3788    0.3798    1.0110    2.5425    5.0810    7.3211 
R   10   9   1   9   2  15   1  2441  2517       1.0000   11.1341   16.7341    0.7000   -3.5826    3.2640    5.3541    3.0082    1.4190    0.5328    0.2890    0.7490    2.0308    4.1944    6.4934 
R   10   8   1   9   2  14   1  2441  2617       1.0000   11.5568   16.4568    0.7000   -4.0273    3.7537    5.1834    2.5704    0.9379    0.2754    0.4417    1.3290    2.9960    5.4564 
R   10   8   1   9   2  14   1  2441  2630       1.0000   11.1571   16.0571    0.7000   -3.6241    3.8748    5.3363    2.9599    1.3346    0.4305    0.2733    0.9683    2.5984    5.1245 
R   10   8   1   9   2  14   1  2441  2641       1.0000    8.0161   12.9161    0.7000   -4.5602    3.4320    5.1626    2.2486    0.6333    0.1924    0.6797    2.1567    4.7963    7.3025 
R   10   8   1   9   2  14   1  2441  2648       1.0000    8.6907   13.5907    0.7000   -4.4443    3.6272    5.1829    2.3337    0.7096    0.2044    0.5983    1.9291    4.3624    6.9301 
R   10   8   1   9   2  14   1  2441  2656       1.0000   10.2240   15.1240    0.7000   -3.3388    3.0715    4.1007    1.9298    0.5793    0.1891    0.7809    2.2419    4.4161    6.6016 
R   10   7   1   9   2  13   1  2441  2667       1.0000    7.4268   11.6268    0.7000   -4.5308    4.2321    5.0323    2.1267    0.4904    0.1429    1.0271    3.1110    5.9410 
R   10   7   1   9   2  13   1  2441  2678       1.0000    5.5035    9.7035    0.7000   -4.8041    4.1354    5.0490    1.9870    0.3589    0.1693    1.3746    3.9781    6.8738 
R   10   8   1   9   2  14   1  2441  2686       1.0000    8.7240   13.6240    0.7000   -4.2657    3.1917    5.1159    2.3593    0.6965    0.1536    0.6891    2.2867    4.9247    7.2905 
R   10   7   1   9   2  13   1  2441  2694       1.0000    9.4667   13.6667    0.7000   -4.1047    4.1337    5.0406    2.3759    0.7186    0.1485    0.6779    2.3095    4.9855 
R   10   8   1   9   2  14   1  2441  2701       1.0000    7.9286   12.8286    0.7000   -4.2695    3.0826    5.0168    2.2640    0.6347    0.1523    0.7599    2.4018    5.0239    7.3231 
R   10  12   1   9   2  18   1  2441  2710       1.0000    6.8053   14.5053    0.7000   -2.8299    3.0153    5.5254    3.6447    2.2393    1.3090    0.8515    0.8048    0.7327    0.6222    1.1254    2.4052    4.4756    6.6132 
R   10  10   1   9   2  16   1  2441  2714       1.0000   10.3758   16.6758    0.7000   -3.8496    2.7067    5.2887    2.7867    1.1990    0.5015    0.4612    0.7081    1.4041    2.7622    4.8200    6.7805 
R   10   8   1   9   2  14   1  2441  2721       1.0000    8.8862   13.7862    0.7000   -4.2897    3.5809    5.1670    2.4012    0.7549    0.1924    0.5852    1.9050    4.2293    6.7431 
R   10   8   1   9   2  14   1  2441  2728       1.0000    6.1118   11.0118    0.7000   -4.6635    4.3561    5.1966    2.2298    0.6944    0.4063    0.4388    1.2670    3.4681    6.4041 
R   10   7   1   9   2  13   1  2441  2736       1.0000    7.6119   11.8119    0.7000   -4.2659    4.1678    5.0178    2.2596    0.6026    0.1298    0.8545    2.7782    5.5390 
R   10   8   1   9   2  14   1  2441  2744       1.0000    7.8518   12.7518    0.7000   -4.3705    3.3668    4.9548    2.1524    0.5726    0.1923    0.7662    2.1169    4.3498    6.7215 
R   10  10   1   9   2  16   1  2441  2750       1.0000    8.6325   14.9325    0.7000   -2.7881    2.4890    4.2556    2.3892    1.0005    0.3757    0.4799    0.9793    1.7094    2.8220    4.3737    6.0955 
R   10   9   1   9   2  15   1  2441  2760       1.0000   10.8288   16.4288    0.7000   -3.7700    2.8478    5.2870    2.8235    1.1906    0.3734    0.3245    1.0556    2.6268    5.0522    7.1751 
R   10   7   1   9   2  13   1  2441  2767       1.0000    9.5572   13.7572    0.7000   -4.3009    4.1476    5.0076    2.2368    0.6091    0.1484    0.8002    2.5113    5.2093 
R   10   7   1   9   2  13   1  2450  2466       1.0000    3.8913    8.0913    0.7000   -4.8049    3.5947    4.9914    1.9235    0.2900    0.1959    1.6702    4.7210    7.4205 
R   10   7   1   9   2  13   1  2450  2477       1.0000    3.7548    7.9548    0.7000   -4.2831    3.6226    4.3606    1.6389    0.2492    0.2561    1.6514    4.3515    6.9792 
R   10   7   1   9   2  13   1  2450  2482       1.0000    4.2610    8.4610    0.7000   -4.5260    4.3285    5.1021    2.1958    0.5362    0.1345    0.9532    3.0018    5.8793 
R   10   7   1   9   2  13   1  2450  2489       1.0000    6.5482   10.7482    0.7000   -4.3640    4.3442    5.1516    2.3310    0.6333    0.1195    0.8358    2.8335    5.7116 
R   10   7   1   9   2  13   1  2450  2500       1.0000    8.3892   12.5892    0.7000   -3.9384    3.9830    4.4581    1.9274    0.4804    0.1671    0.9920    2.9130    5.5662 
R   10   8   1   9   2  14   1  2450  2508       1.0000    8.5406   13.4406    0.7000   -3.9261    3.4937    5.0685    2.5135    0.8840    0.2183    0.4874    1.6581    3.7101    6.1117 
R   10   9   1   9   2  15   1  2450  2517       1.0000    9.5135   15.1135    0.7000   -3.4502    2.9415    5.3103    3.0307    1.4049    0.4819    0.2816    0.8371    2.1773    4.3203    6.4331 
R   10   8   1   9   2  14   1  2450  2641       1.0000    9.5889   14.4889    0.7000   -4.0589    3.5751    5.0116    2.3852    0.7838    0.2168    0.5564    1.6488    3.4938    5.8915 
R   10   8   1   9   2  14   1  2450  2648       1.0000   10.5132   15.4132    0.7000   -3.8909    3.5886    5.0477    2.5177    0.9138    0.2567    0.4615    1.4108    3.0716    5.4355 
R   10   8   1   9   2  14   1  2450  2667       1.0000    9.9627   14.8627    0.7000   -3.7845    3.6752    5.1912    2.7145    1.0673    0.2943    0.3744    1.2950    3.0591    5.4987 
R   10   8   1   9   2  14   1  2450  2678       1.0000    8.4395   13.3395    0.7000   -4.1470    2.9585    4.7966    2.1294    0.5803    0.1582    0.8235    2.5002    5.0813    7.2995 
R   10   9   1   9   2  15   1  2450  2686       1.0000   11.5460   17.1460    0.7000   -3.5277    2.8084    4.9643    2.6569    1.1191    0.3574    0.3569    1.0814    2.4844    4.5179    6.5258 
R   10   9   1   9   2  15   1  2450  2701       1.0000   11.1389   16.7389    0.7000   -3.3520    3.0134    5.1434    2.9307    1.3637    0.4902    0.3060    0.8062    1.9859    3.8412    5.9270 
R   10  15   1   9   2  21   1  2450  2710       1.0000    9.1313   18.9313    0.7000   -1.9528    1.8515    5.7576    4.4363    3.3315    2.4430    1.7708    1.3121    1.0418    0.8581    0.6789    0.6808    1.0562    1.8745    3.1404    4.8027    6.1933 
R   10   9   1   9   2  15   1  2450  2728       1.0000    8.7903   14.3903    0.7000   -3.8511    3.9191    5.3255    2.8256    1.2552    0.5782    0.4802    0.5683    1.3816    3.1865    5.7770 
R   10   9   1   9   2  15   1  2450  2736       1.0000    9.4198   15.0198    0.7000   -3.5934    2.7417    5.1796    2.8171    1.1943    0.3675    0.3273    1.0659    2.5800    4.8355    6.8585 
R   10   8   1   9   2  14   1  2450  2744       1.0000    8.8158   13.7158    0.7000   -3.1838    2.6379    5.4293    3.3126    1.7101    0.6098    0.2301    0.7142    1.9484    3.6974 
R   10  11   1   9   2  17   1  2450  2750       1.0000    9.1078   16.1078    0.7000   -1.4200    1.8924    2.8750    1.9008    1.0484    0.4831    0.4397    0.9065    1.6361    2.4892    3.5655    4.9192    6.2627 
R   10   8   1   9   2  14   1  2450  2760       1.0000   10.1136   15.0136    0.7000   -3.5307    3.5217    4.8906    2.5845    1.0614    0.3232    0.3709    1.2036    2.8197    5.1404 
R   10   8   1   9   2  14   1  2450  2767       1.0000    9.2830   14.1830    0.7000   -3.7361    3.6915    5.3000    2.8488    1.1753    0.3054    0.3232    1.3233    3.3454    5.8566 
R   10   7   1   9   2  13   1  2455  2477       1.0000    3.5807    7.7807    0.7000   -0.2037    0.2651    1.8501    1.4880    0.4633    0.3492    1.3325    1.8015    2.0056 
R   10  14   1   9   2  20   1  2455  2482       1.0000    3.1903   12.2903    0.7000   -0.4772    1.1735    1.9462    1.4064    0.3353    0.4318    1.4098    1.7067    1.9670    2.3291    2.7937    3.3609    4.0306    4.8029    5.6778    6.5152 
R   10   7   1   9   2  13   1  2455  2489       1.0000    3.8789    8.0789    0.7000   -0.6380    0.5014    2.0567    1.4819    0.5620    0.3221    0.8613    1.6613    2.1132 
R   10   7   1   9   2  13   1  2455  2500       1.0000    6.5967   10.7967    0.7000   -0.9431    1.0657    2.2063    1.4731    0.5713    0.2634    0.8461    1.8396    2.6502 
R   10  11   1   9   2  17   1  2455  2508       1.0000    7.5916   14.5916    0.7000   -0.9469    1.7820    2.3802    1.6243    0.6289    0.2604    0.8092    1.5956    2.1762    2.9311    3.9104    5.1150    6.3636 
R   10  14   1   9   2  20   1  2455  2517       1.0000    7.9931   17.0931    0.7000   -0.6393    1.0977    2.2439    1.6505    0.6329    0.2998    0.8836    1.5144    1.8051    2.1776    2.6768    3.3032    4.0570    4.9380    5.9464    6.7711 
R   10  15   1   9   2  21   1  2455  2526       1.0000    9.6345   19.4345    0.7000   -0.3608    1.1975    2.0788    1.6771    0.7793    0.3146    0.7504    1.5300    1.8160    2.0838    2.4389    2.8826    3.4150    4.0361    4.7458    5.5441    6.3779 
R   10   8   1   9   2  14   1  2455  2534       1.0000   11.3155   16.2155    0.7000   -0.2224    0.1768    2.0454    1.7872    1.1129    0.4501    0.4955    1.2516    1.8007    1.9946 
R   10  18   1   9   2  24   1  2455  2609       1.0000   11.0820   22.9820    0.7000   -0.5494    0.8190    2.4898    1.9467    0.8957    0.3552    0.6945    1.4204    1.6292    1.7512    1.9444    2.2124    2.5553    2.9730    3.4656    4.0330    4.6753    5.3925    6.1845    6.8073 
R   10  14   1   9   2  20   1  2455  2617       1.0000   10.1114   19.2114    0.7000   -0.9440    1.4078    2.6439    1.8490    0.6954    0.3072    0.8411    1.4050    1.6118    1.9076    2.3367    2.8996    3.5963    4.4269    5.3914    6.3783 
R   10  20   1   9   2  26   1  2455  2630       1.0000   10.8081   24.1081    0.7000   -0.3588    0.9309    2.4667    2.0636    1.1146    0.4168    0.5624    1.3622    1.6921    1.7576    1.8664    2.0277    2.2415    2.5080    2.8270    3.1987    3.6230    4.0999    4.6293    5.2114    5.8461    6.4965 
R   10  20   1   9   2  26   1  2455  2641       1.0000    7.6380   20.9380    0.7000   -0.3969    0.9189    2.2350    1.7352    0.5755    0.3444    1.1868    1.7181    1.7715    1.8555    1.9855    2.1618    2.3842    2.6528    2.9676    3.3286    3.7358    4.1891    4.6887    5.2345    5.8264    6.4609 
R   10  22   1   9   2  28   1  2455  2648       1.0000    9.5984   24.2984    0.7000   -0.2241    0.6807    2.0900    1.7146    0.6508    0.3347    1.0753    1.7943    1.8876    1.9741    2.0945    2.2492    2.4383    2.6618    2.9196    3.2117    3.5382    3.8991    4.2943    4.7239    5.1878    5.6861    6.2187    6.7086 
R   10   8   1   9   2  14   1  2455  2656       1.0000   11.3544   16.2544    0.7000   -3.8352    3.3945    4.7348    2.2502    0.7248    0.1991    0.6137    1.8342    3.7810    6.0984 
R   10   7   1   9   2  13   1  2455  2667       1.0000    8.7218   12.9218    0.7000   -4.4677    4.3420    5.1323    2.2630    0.6124    0.1511    0.7852    2.5175    5.3299 
R   10  21   1   9   2  27   1  2455  2678       1.0000    8.1918   22.1918    0.7000   -0.2369    0.6279    1.9770    1.5849    0.5131    0.3689    1.3188    1.8604    1.9562    2.0777    2.2347    2.4276    2.6562    2.9207    3.2209    3.5569    3.9287    4.3363    4.7796    5.2588    5.7737    6.3245    6.7891 
R   10  22   1   9   2  28   1  2455  2686       1.0000   11.7052   26.4052    0.7000   -0.1080    0.6525    2.0114    1.7512    0.8569    0.3625    0.7646    1.6615    1.9554    2.0616    2.1948    2.3596    2.5559    2.7838    3.0433    3.3344    3.6571    4.0114    4.3973    4.8148    5.2638    5.7445    6.2568    6.7266 
R   10   8   1   9   2  14   1  2455  2701       1.0000   11.1966   16.0966    0.7000   -3.9520    3.6602    5.1551    2.5828    0.9386    0.2470    0.4459    1.4832    3.3619    5.8173 
R   10  28   1   9   2  34   1  2455  2710       1.0000    0.0000   18.9000    0.7000   -0.6968    0.3877    5.9652    5.4838    5.0324    4.6110    4.2197    3.8583    3.5269    3.2255    2.9542    2.7128    2.5015    2.3201    2.1688    2.0474    1.9561    1.8945    1.8598    1.8181    1.6382    1.2889    1.0283    0.9497    0.8474    0.8689    1.3663    2.3241    3.1255    3.4949 
R   10  30   1   9   2  36   1  2455  2714       1.0000    0.8604   21.1604    0.7000   -0.8983    1.1379    6.4697    5.8501    5.2741    4.7417    4.2528    3.8075    3.4057    3.0475    2.7329    2.4619    2.2344    2.0505    1.9102    1.8134    1.7603    1.7507    1.7846    1.8621    1.9832    2.1471    2.3081    1.8764    1.0383    0.6850    0.7637    1.1599    2.0026    3.3790    5.0828    6.0831 
R   10  21   1   9   2  27   1  2455  2721       1.0000    3.5666   17.5666    0.7000   -0.9932    0.4767    6.4092    5.7252    5.0947    4.5178    3.9943    3.5243    3.1079    2.7449    2.4354    2.1794    1.9770    1.8280    1.7325    1.6896    1.6354    1.0728    0.4720    0.5740    1.3930    2.4090    2.8899 
R   10  19   1   9   2  25   1  2455  2728       1.0000    3.1665   15.7665    0.7000   -1.2801    1.1088    6.2555    5.3785    4.5915    3.8946    3.2877    2.7708    2.3440    2.0073    1.7606    1.6039    1.5370    1.5268    1.1325    0.6676    0.7011    0.7979    1.6798    3.2583    4.2313 
R   10  16   1   9   2  22   1  2455  2736       1.0000    5.8417   16.3417    0.7000   -1.4306    0.8781    6.1879    5.2104    4.3462    3.5953    2.9576    2.4332    2.0220    1.7241    1.5379    1.3844    0.8380    0.4049    0.6702    1.6058    2.6961    3.4125 
R   10  13   1   9   2  19   1  2455  2744       1.0000    7.1238   15.5238    0.7000   -2.0429    1.7575    5.9689    4.5892    3.4474    2.5434    1.8772    1.4454    1.1680    0.7130    0.3606    0.7657    2.0864    3.7580    5.0903 
R   10  12   1   9   2  18   1  2455  2750       1.0000    8.7199   16.4199    0.7000   -2.4761    2.5220    5.8419    4.1841    2.8812    1.9214    1.2807    0.8779    0.5645    0.4904    0.9836    2.0643    3.5219    5.2368 
R   10  11   1   9   2  17   1  2455  2760       1.0000    9.2245   16.2245    0.7000   -2.7026    3.4464    5.7940    3.9935    2.6232    1.6821    1.1331    0.7118    0.3843    0.6514    1.6948    3.5734    5.9109 
R   10  10   1   9   2  16   1  2455  2767       1.0000    8.1065   14.4065    0.7000   -3.3383    4.3037    5.6593    3.4664    1.9526    1.1119    0.8087    0.5373    0.4976    1.1494    2.8446    5.6285 
R   10  11   1   9   2  17   1  2455  2790       1.0000   11.0562   18.0562    0.7000   -3.2903    3.5028    5.6674    3.5030    1.9951    1.1118    0.6942    0.5577    0.6387    1.0200    2.1592    4.2194    6.6302 
R   10  12   1   9   2  18   1  2466  2482       1.0000    3.5989   11.2989    0.7000   -0.5583    1.2587    1.9171    1.3546    0.3495    0.3714    1.3377    1.8219    2.2962    2.9330    3.7337    4.6984    5.8270    6.7677 
R   10   7   1   9   2  13   1  2466  2489       1.0000    3.0621    7.2621    0.7000   -0.9532    1.3877    2.0653    1.2931    0.3212    0.3407    1.3341    2.1588    3.0791 
R   10   9   1   9   2  15   1  2466  2500       1.0000    3.0188    8.6188    0.7000   -3.0910    2.9397    5.7091    3.6686    2.1967    1.1424    0.2996    0.3287    1.4910    3.3757    5.4241 
R   10   8   1   9   2  14   1  2466  2508       1.0000    5.4680   10.3680    0.7000   -3.1633    2.7172    5.6950    3.6142    2.1073    0.9408    0.2017    0.4853    1.8554    3.6926 
R   10  10   1   9   2  16   1  2466  2517       1.0000    5.2571   11.5571    0.7000   -2.1268    0.9967    5.9444    4.5114    3.3368    2.4202    1.7364    0.9276    0.2422    0.5555    1.5619    2.3497 
R   10  13   1   9   2  19   1  2466  2526       1.0000    4.2886   12.6886    0.7000   -1.6084    0.6521    6.1163    5.0209    4.0699    3.2633    2.6011    2.0831    1.7032    1.2252    0.4402    0.3645    1.1954    1.9863    2.5006 
R   10  15   1   9   2  21   1  2466  2534       1.0000    4.4005   14.2005    0.7000   -1.2898    0.3646    6.2510    5.3674    4.5753    3.8747    3.2656    2.7479    2.3216    1.9867    1.7373    1.4016    0.6632    0.3275    0.8860    1.7998    2.2028 
R   10  17   1   9   2  23   1  2466  2601       1.0000   11.6999   22.8999    0.7000   -0.5335    1.0509    2.4991    1.9971    1.0554    0.4231    0.5486    1.2171    1.6020    1.7602    1.9798    2.2804    2.6622    3.1254    3.6699    4.2957    5.0029    5.7915    6.5419 
R   10  14   1   9   2  20   1  2466  2609       1.0000    8.8857   17.9857    0.7000   -0.9592    1.2999    2.6197    1.8087    0.6375    0.3092    0.8975    1.4192    1.6330    1.9530    2.4113    3.0082    3.7438    4.6180    5.6309    6.5688 
R   10  11   1   9   2  17   1  2466  2617       1.0000    7.4601   14.4601    0.7000   -1.3891    1.8059    2.6375    1.5822    0.4288    0.3132    1.0626    1.5608    2.0964    2.8764    3.9053    5.1834    6.4616 
R   10  14   1   9   2  20   1  2466  2622       1.0000    8.9159   18.0159    0.7000   -0.9847    1.3827    2.7274    1.8970    0.6907    0.2987    0.8645    1.4009    1.5918    1.8903    2.3280    2.9053    3.6222    4.4787    5.4748    6.4549 
R   10  17   1   9   2  23   1  2466  2630       1.0000    7.8664   19.0664    0.7000   -0.9032    1.1462    2.8452    2.0510    0.8069    0.3510    0.7906    1.4605    1.5504    1.6481    1.8349    2.1115    2.4777    2.9337    3.4795    4.1149    4.8401    5.6550    6.4640 
R   10  19   1   9   2  25   1  2466  2641       1.0000    4.2228   16.8228    0.7000   -0.6844    0.7676    2.5229    1.8543    0.6481    0.3386    1.0254    1.6044    1.6451    1.7304    1.8820    2.0999    2.3842    2.7349    3.1519    3.6352    4.1850    4.8010    5.4835    6.2323    6.8173 
R   10  20   1   9   2  26   1  2466  2648       1.0000    5.9795   19.2795    0.7000   -0.3952    0.6443    2.1196    1.6147    0.4602    0.3867    1.3808    1.7365    1.8075    1.9228    2.0861    2.2973    2.5566    2.8637    3.2189    3.6220    4.0731    4.5721    5.1192    5.7142    6.3571    6.8508 
R   10   7   1   9   2  13   1  2466  2656       1.0000    8.0131   12.2131    0.7000   -4.5043    4.0086    4.9322    2.0437    0.4273    0.1465    1.2048    3.5922    6.3688 
R   10   7   1   9   2  13   1  2466  2667       1.0000    5.8710   10.0710    0.7000   -4.8405    3.5502    4.8493    1.7796    0.2353    0.2457    1.8056    4.8642    7.5366 
R   10  20   1   9   2  26   1  2466  2678       1.0000    4.9023   18.2023    0.7000   -0.3672    0.7128    2.1541    1.6638    0.4928    0.3645    1.3456    1.7299    1.7930    1.8999    2.0546    2.2571    2.5075    2.8057    3.1518    3.5458    3.9876    4.4772    5.0147    5.6001    6.2333    6.7628 
R   10  20   1   9   2  26   1  2466  2686       1.0000    8.5562   21.8562    0.7000   -0.3416    0.7202    2.1176    1.6665    0.5776    0.3447    1.1491    1.7263    1.8134    1.9249    2.0825    2.2866    2.5371    2.8340    3.1773    3.5670    4.0032    4.4858    5.0148    5.5902    6.2121    6.7432 
R   10   7   1   9   2  13   1  2466  2694       1.0000    9.4824   13.6824    0.7000   -4.3982    4.2460    5.0697    2.2386    0.5888    0.1417    0.8429    2.6630    5.4413 
R   10   7   1   9   2  13   1  2466  2701       1.0000    9.2909   13.4909    0.7000   -4.3217    4.1274    4.9439    2.1611    0.5408    0.1350    0.9471    2.9729    5.7336 
R   10  23   1   9   2  29   1  2466  2710       1.0000    0.7652   16.1652    0.7000   -0.9099    0.4747    6.4620    5.8346    5.2519    4.7139    4.2206    3.7720    3.3682    3.0091    2.6947    2.4250    2.2001    2.0198    1.8838    1.7850    1.6632    1.3831    1.0495    0.8756    0.7056    0.7540    1.4684    2.4948    2.9823 
R   10  23   1   9   2  29   1  2466  2714       1.0000    2.3661   17.7661    0.7000   -1.0838    0.9284    6.3565    5.6113    4.9302    4.3130    3.7597    3.2704    2.8451    2.4837    2.1863    1.9529    1.7834    1.6779    1.6364    1.6588    1.7440    1.8114    1.2744    0.6420    0.5691    1.1017    2.3117    3.8665    4.7188 
R   10  15   1   9   2  21   1  2466  2721       1.0000    4.5392   14.3392    0.7000   -1.2687    0.3006    6.2610    5.3916    4.6105    3.9179    3.3137    2.7979    2.3706    2.0315    1.7791    1.4876    0.6657    0.2989    0.9253    1.7849    2.1331 
R   10  15   1   9   2  21   1  2466  2728       1.0000    3.2841   13.0841    0.7000   -1.6364    1.7088    6.1057    4.9918    4.0276    3.2131    2.5482    2.0329    1.6673    1.4502    1.2841    0.7471    0.6185    0.6361    1.1764    2.7739    4.1068 
R   10  12   1   9   2  18   1  2466  2736       1.0000    5.9168   13.6168    0.7000   -2.0798    1.8542    5.9578    4.5540    3.3973    2.4877    1.8248    1.3967    0.9818    0.4557    0.4372    1.1960    2.7059    4.0816 
R   10  10   1   9   2  16   1  2466  2744       1.0000    5.8773   12.1773    0.7000   -3.0504    4.0642    5.7169    3.6994    2.2403    1.3297    0.8387    0.4722    0.4200    1.2767    3.4194    6.1763 
R   10  10   1   9   2  16   1  2466  2750       1.0000    7.2229   13.5229    0.7000   -3.0979    2.9135    5.6672    3.6160    2.1224    1.1888    0.7525    0.5726    0.4859    1.0974    2.5989    4.5647 
R   10  11   1   9   2  17   1  2466  2754       1.0000    9.5157   16.5157    0.7000   -3.1186    3.4604    5.7025    3.6435    2.1698    1.2730    0.8657    0.6273    0.4784    0.8538    2.0887    4.3006    6.7228 
R   10  11   1   9   2  17   1  2466  2760       1.0000    7.6033   14.6033    0.7000   -3.4013    3.5509    5.6474    3.4168    1.8935    1.0739    0.8520    0.6417    0.5205    0.9101    2.2614    4.7771    7.3224 
R   10  11   1   9   2  17   1  2466  2767       1.0000    5.2023   12.2023    0.7000   -3.6391    3.7448    5.6040    3.2322    1.6798    0.9454    0.9142    0.6846    0.6027    0.8117    2.1613    4.9515    7.6737 
R   10  11   1   9   2  17   1  2466  2774       1.0000    8.3701   15.3701    0.7000   -3.5552    4.1337    5.6190    3.2967    1.7532    0.9864    0.9041    0.7647    0.6512    0.7298    1.5580    3.5386    6.2938 
R   10  12   1   9   2  18   1  2466  2782       1.0000   10.1086   17.8086    0.7000   -3.4838    2.9040    5.6317    3.3516    1.8166    1.0218    0.8605    0.7626    0.7141    0.7441    1.3267    2.8835    5.4686    7.6637 
R   10  11   1   9   2  17   1  2466  2790       1.0000    8.3351   15.3351    0.7000   -3.7864    4.0016    5.5776    3.1171    1.5524    0.8752    0.8635    0.7133    0.7414    0.7989    1.7645    3.9198    6.6378 
R   10  11   1   9   2  17   1  2466  2797       1.0000    8.6100   15.6100    0.7000   -3.7548    4.2290    5.5830    3.1410    1.5784    0.8850    0.8291    0.7185    0.9389    0.7653    1.3174    3.0249    5.7729 
R   10   8   1   9   2  14   1  2477  2489       1.0000    3.6068    8.5068    0.7000   -2.8978    2.8621    3.4333    1.5060    0.2444    0.3179    1.4022    2.7993    4.7803    6.8102 
R   10   7   1   9   2  13   1  2477  2500       1.0000    3.5164    7.7164    0.7000   -2.6636    3.2568    3.3066    1.5230    0.2892    0.2656    1.4067    3.0667    5.2316 
R   10   8   1   9   2  14   1  2477  2508       1.0000    3.4526    8.3526    0.7000   -3.5119    3.5250    5.6262    3.3344    1.7471    0.5882    0.1336    0.9485    2.9177    5.3286 
R   10   9   1   9   2  15   1  2477  2517       1.0000    5.5295   11.1295    0.7000   -3.0478    2.7796    5.7169    3.7062    2.2093    0.9906    0.2331    0.4421    1.6087    3.2255    5.1161 
R   10  11   1   9   2  17   1  2477  2526       1.0000    5.3225   12.3225    0.7000   -2.1320    1.2868    5.9424    4.5051    3.3280    2.4109    1.7489    1.1759    0.4047    0.3281    1.2560    2.3410    3.2773 
R   10  14   1   9   2  20   1  2477  2534       1.0000    4.3215   13.4215    0.7000   -1.6157    0.9751    6.1135    5.0133    4.0588    3.2501    2.5871    2.0698    1.6934    1.3375    0.6341    0.3044    0.8934    1.8686    2.5230    3.1788 
R   10  16   1   9   2  22   1  2477  2539       1.0000    4.6920   15.1920    0.7000   -1.2254    0.4590    6.2821    5.4417    4.6836    4.0078    3.4144    2.9032    2.4744    2.1276    1.8574    1.4981    0.7421    0.3588    0.7455    1.5662    1.9993    2.3183 
R   10  18   1   9   2  24   1  2477  2550       1.0000    4.9443   16.8443    0.7000   -1.0278    0.2511    6.3885    5.6811    5.0312    4.4386    3.9033    3.4255    3.0050    2.6420    2.3363    2.0879    1.8951    1.6805    1.0423    0.4481    0.5348    1.2647    1.9043    2.1659 
R   10  13   1   9   2  19   1  2477  2609       1.0000    9.9836   18.3836    0.7000   -1.9688    1.8176    3.8596    2.4435    1.0598    0.4807    0.5509    0.9173    1.3242    1.6805    2.1866    2.8952    3.8089    4.9276    6.1766 
R   10  11   1   9   2  17   1  2477  2617       1.0000    7.6241   14.6241    0.7000   -4.5307    2.0727    5.3279    2.4339    0.8641    0.4818    0.5619    0.8620    1.3711    2.2796    3.7068    5.6646    7.2462 
R   10  14   1   9   2  20   1  2477  2622       1.0000    9.1996   18.2996    0.7000   -3.8056    1.9175    5.2554    2.7739    1.2128    0.6851    0.6754    0.7502    1.1089    1.2967    1.5556    2.0332    2.7370    3.6671    4.8236    6.1367 
R   10  17   1   9   2  23   1  2477  2630       1.0000    9.3116   20.5116    0.7000   -2.1652    1.4498    4.2969    2.7529    1.2982    0.7173    0.6803    0.7470    1.2153    1.4394    1.5098    1.6831    1.9742    2.3834    2.9107    3.5559    4.3193    5.2006    6.1926 
R   10  18   1   9   2  24   1  2477  2641       1.0000    6.0076   17.9076    0.7000   -1.8035    1.1830    3.5323    2.1796    0.8131    0.6653    0.6562    1.0493    1.5019    1.5327    1.6143    1.7883    2.0548    2.4140    2.8658    3.4102    4.0473    4.7769    5.5992    6.4302 
R   10  20   1   9   2  26   1  2477  2648       1.0000    6.3792   19.6792    0.7000   -1.1203    1.0264    3.0480    2.0975    0.8234    0.6785    0.6710    0.9943    1.5710    1.6388    1.6922    1.8087    1.9889    2.2330    2.5409    2.9127    3.3483    3.8477    4.4110    5.0381    5.7290    6.4445 
R   10   9   1   9   2  15   1  2477  2656       1.0000    9.0945   14.6945    0.7000   -3.9058    3.6615    5.3137    2.7812    1.2032    0.5153    0.4004    0.6843    1.7766    3.8558    6.3614 
R   10   8   1   9   2  14   1  2477  2667       1.0000    8.0687   12.9687    0.7000   -4.4506    4.0403    5.2108    2.3632    0.7773    0.3087    0.4810    1.3418    3.2428    5.9252 
R   10  21   1   9   2  27   1  2477  2678       1.0000    6.1845   20.1845    0.7000   -1.3108    0.7629    3.2026    2.1358    0.8207    0.6692    0.6618    1.0749    1.6153    1.6347    1.6655    1.7600    1.9186    2.1412    2.4279    2.7786    3.1935    3.6724    4.2154    4.8225    5.4936    6.2289    6.8083 
R   10  22   1   9   2  28   1  2477  2686       1.0000    9.1915   23.8915    0.7000   -0.9453    0.6904    3.1553    2.3257    1.0605    0.6420    0.7137    0.8751    1.4239    1.6558    1.6851    1.7574    1.8865    2.0729    2.3164    2.6170    2.9748    3.3897    3.8619    4.3911    4.9776    5.6211    6.3219    6.8537 
R   10   9   1   9   2  15   1  2477  2694       1.0000   11.0452   16.6452    0.7000   -3.9596    3.6073    5.2936    2.7290    1.1449    0.4943    0.4712    0.6958    1.4962    3.0826    5.4456 
R   10   9   1   9   2  15   1  2477  2701       1.0000   11.1295   16.7295    0.7000   -3.7819    3.4339    5.2886    2.8241    1.2266    0.4723    0.3873    0.7733    1.7214    3.3754    5.6535 
R   10  16   1   9   2  22   1  2477  2721       1.0000   10.7630   21.2630    0.7000   -1.0891    1.3456    3.2477    2.3691    1.1712    0.5434    0.5420    0.9343    1.3833    1.5691    1.7803    2.1010    2.5339    3.0791    3.7367    4.5066    5.3890    6.3233 
R   10   8   1   9   2  14   1  2477  2728       1.0000    8.8574   13.7574    0.7000   -1.1405    1.0732    2.7293    1.8942    0.9613    0.3319    0.4733    1.2807    1.9763    2.7021 
R   10  11   1   9   2  17   1  2477  2736       1.0000    8.5157   15.5157    0.7000   -3.5644    2.0128    4.7646    2.4240    0.8727    0.3219    0.6018    1.0835    1.5950    2.4608    3.7409    5.4375    6.9260 
R   10   9   1   9   2  15   1  2477  2744       1.0000    6.7010   12.3010    0.7000   -3.7645    2.9935    4.4206    1.9875    0.5710    0.3011    0.7056    1.3848    2.5215    4.2459    6.2900 
R   10   9   1   9   2  15   1  2477  2750       1.0000    6.7493   12.3493    0.7000   -1.8446    2.4571    2.8889    1.6317    0.6336    0.2959    0.6737    1.4844    2.7411    4.4922    6.2411 
R   10   9   1   9   2  15   1  2477  2754       1.0000    7.8062   13.4062    0.7000   -3.2011    3.1271    5.6009    3.4663    1.8317    0.7107    0.2375    0.5978    1.8004    3.7016    5.8593 
R   10   9   1   9   2  15   1  2477  2760       1.0000    5.2123   10.8123    0.7000   -3.6816    3.8660    5.5931    3.1932    1.6234    0.7674    0.3283    0.4687    1.6450    4.0547    6.7544 
R   10   8   1   9   2  14   1  2477  2767       1.0000    4.0907    8.9907    0.7000   -4.0125    4.2601    5.5321    2.9372    1.3053    0.4164    0.2248    1.1889    3.5986    6.5264 
R   10   8   1   9   2  14   1  2477  2774       1.0000    7.5858   12.4858    0.7000   -3.7784    4.3158    5.5641    3.1034    1.4921    0.5907    0.2406    0.7258    2.3583    5.1399 
R   10  10   1   9   2  16   1  2477  2782       1.0000    8.1865   14.4865    0.7000   -3.5519    3.4726    5.6159    3.2937    1.7443    0.9183    0.5811    0.4201    0.7753    2.1047    4.5509    7.0354 
R   10  10   1   9   2  16   1  2477  2790       1.0000    6.5517   12.8517    0.7000   -4.0696    3.6282    5.5285    2.9005    1.3251    0.7599    0.7074    0.4787    0.7787    2.1573    4.7949    7.4127 
R   10   9   1   9   2  15   1  2477  2797       1.0000    8.0838   13.6838    0.7000   -3.9630    4.3499    5.5393    2.9730    1.3837    0.6818    0.5044    0.4991    1.1242    2.8609    5.6831 
R   10  10   1   9   2  16   1  2477  2805       1.0000   11.1359   17.4359    0.7000   -3.6439    3.7777    5.5909    3.2125    1.6439    0.8341    0.5760    0.5271    0.7606    1.7088    3.5814    6.1053 
R   10  11   1   9   2  17   1  2477  2813       1.0000   10.9629   17.9629    0.7000   -3.3538    3.3666    5.6458    3.4424    1.9198    1.0590    0.7572    0.6791    0.5798    0.8973    2.0094    4.0209    6.3452 
R   10  11   1   9   2  17   1  2477  2819       1.0000   10.8757   17.8757    0.7000   -3.7198    3.1014    5.5824    3.1603    1.5955    0.8582    0.7323    0.6474    0.6201    1.1678    2.5954    4.9683    7.2244 
R   10   7   1   9   2  13   1  2482  2500       1.0000    3.0503    7.2502    0.7000   -3.6156    3.1520    5.5999    3.2292    1.5287    0.3149    0.2270    1.5020    3.5730 
R   10   7   1   9   2  13   1  2482  2508       1.0000    2.7012    6.9012    0.7000   -3.7463    3.4131    5.5519    3.0566    1.1826    0.1392    0.4512    2.0382    4.3122 
R   10   7   1   9   2  13   1  2482  2517       1.0000    4.1394    8.3394    0.7000   -2.7230    3.2256    3.4344    1.6149    0.3478    0.2212    1.2948    2.9825    5.1406 
R   10   8   1   9   2  14   1  2482  2526       1.0000    5.5858   10.4858    0.7000   -3.1600    2.3599    5.6955    3.6182    2.0824    0.7933    0.1457    0.6672    2.0534    3.6829 
R   10  11   1   9   2  17   1  2482  2534       1.0000    5.2704   12.2704    0.7000   -2.1267    1.3562    5.9444    4.5114    3.3368    2.4195    1.7147    0.8541    0.2411    0.6032    1.5656    2.3479    3.2462 
R   10  14   1   9   2  20   1  2482  2539       1.0000    8.1345   17.2345    0.7000   -0.5938    1.0951    2.2933    1.7945    0.9844    0.3436    0.5330    1.3307    1.7785    2.1550    2.6565    3.2881    4.0500    4.9423    5.9650    6.7915 
R   10  16   1   9   2  22   1  2482  2550       1.0000    4.5316   15.0316    0.7000   -1.2439    0.5140    6.2730    5.4202    4.6524    3.9694    3.3712    2.8580    2.4296    2.0860    1.8238    1.4900    0.6991    0.3335    0.8213    1.6607    2.0543    2.3936 
R   10  16   1   9   2  22   1  2482  2586       1.0000   11.2974   21.7974    0.7000   -0.3789    0.8812    2.1298    1.7426    0.9293    0.3853    0.5908    1.2956    1.7567    2.0209    2.3501    2.7649    3.2658    3.8529    4.5261    5.2854    6.1309    6.7999 
R   10  15   1   9   2  21   1  2482  2593       1.0000   11.7246   21.5246    0.7000   -0.9289    1.2342    2.9410    2.1927    1.1517    0.5176    0.4931    0.9211    1.4301    1.7225    2.0662    2.5362    3.1350    3.8628    4.7195    5.7052    6.6006 
R   10  11   1   9   2  17   1  2482  2609       1.0000    9.7063   16.7063    0.7000   -3.8732    2.5901    5.3369    2.8172    1.2268    0.5708    0.4878    0.7323    1.1940    1.8150    2.7828    4.1501    5.8868 
R   10  11   1   9   2  17   1  2482  2617       1.0000    7.8485   14.8485    0.7000   -4.5671    2.6895    5.4328    2.5192    0.9680    0.6262    0.5916    0.7450    1.0708    1.7212    2.9166    4.6792    6.5616 
R   10  13   1   9   2  19   1  2482  2622       1.0000   10.3319   18.7319    0.7000   -3.8867    2.0054    5.5517    3.0306    1.4582    0.7994    0.7080    0.6683    0.8975    1.1155    1.5730    2.4496    3.7592    5.5020    6.9968 
R   10  15   1   9   2  21   1  2482  2630       1.0000   10.3497   20.1497    0.7000   -2.9695    1.6708    5.0534    3.0587    1.5496    0.8186    0.6208    0.6470    1.0590    1.3188    1.5048    1.8601    2.4011    3.1282    4.0413    5.1403    6.3033 
R   10  16   1   9   2  22   1  2482  2641       1.0000    7.4397   17.9397    0.7000   -2.1219    1.1271    3.8291    2.3018    0.8903    0.5629    0.6081    1.0750    1.3880    1.4838    1.7026    2.0612    2.5596    3.1979    3.9761    4.8941    5.9520    6.8040 
R   10  18   1   9   2  24   1  2482  2648       1.0000    8.7743   20.6743    0.7000   -1.1451    1.0783    3.1981    2.2530    0.9848    0.5993    0.6166    0.9490    1.4669    1.5720    1.6894    1.8936    2.1853    2.5646    3.0316    3.5862    4.2284    4.9582    5.7757    6.5476 
R   10   9   1   9   2  15   1  2482  2656       1.0000   11.2735   16.8735    0.7000   -3.4256    3.6956    5.3999    3.1535    1.6178    0.7344    0.3557    0.5003    1.4123    3.2308    5.6968 
R   10   8   1   9   2  14   1  2482  2667       1.0000   10.2514   15.1514    0.7000   -4.0130    3.7875    5.2503    2.6436    0.9893    0.2572    0.4081    1.4883    3.5747    6.1523 
R   10  18   1   9   2  24   1  2482  2678       1.0000    9.2164   21.1164    0.7000   -0.9408    0.8554    2.9867    2.1784    0.9810    0.5251    0.5869    1.0712    1.5067    1.6101    1.7658    2.0094    2.3413    2.7615    3.2700    3.8667    4.5518    5.3251    6.1868    6.8450 
R   10  10   1   9   2  16   1  2482  2744       1.0000   10.1240   16.4240    0.7000   -3.7342    2.3188    4.8473    2.4191    0.8945    0.3307    0.5075    1.0759    2.0065    3.4178    5.3745    7.0929 
R   10  11   1   9   2  17   1  2482  2750       1.0000    9.5914   16.5914    0.7000   -2.2016    2.0648    3.9035    2.4099    1.2047    0.5482    0.4733    0.7346    1.2483    2.1564    3.5231    5.3239    6.8634 
R   10  10   1   9   2  16   1  2482  2754       1.0000   10.9042   17.2042    0.7000   -3.5169    2.8766    5.2662    2.9492    1.3406    0.5140    0.3831    0.7584    1.4515    2.5010    4.0176    5.9482 
R   10   9   1   9   2  15   1  2482  2760       1.0000    8.2107   13.8107    0.7000   -3.9202    2.9814    5.0784    2.5196    0.8695    0.2406    0.5284    1.3650    2.5952    4.4203    6.4812 
R   10   8   1   9   2  14   1  2482  2767       1.0000    7.5452   12.4452    0.7000   -4.1985    3.2044    4.6995    2.0027    0.4753    0.1826    0.9549    2.4751    4.7020    6.9737 
R   10   8   1   9   2  14   1  2482  2774       1.0000   10.6952   15.5952    0.7000   -3.5762    3.5694    5.4365    3.0462    1.2522    0.3075    0.3125    1.2759    3.1141    5.5112 
R   10   9   1   9   2  15   1  2482  2782       1.0000   10.6840   16.2840    0.7000   -3.2146    3.0603    5.6177    3.4654    1.7869    0.6558    0.2352    0.6439    1.9033    3.9045    6.0487 
R   10   9   1   9   2  15   1  2482  2790       1.0000    8.4389   14.0389    0.7000   -3.8718    3.2199    5.5274    3.0020    1.3365    0.4534    0.2812    0.8963    2.4922    5.1524    7.5402 
R   10   9   1   9   2  15   1  2482  2797       1.0000   10.0926   15.6926    0.7000   -3.7837    3.8230    5.5465    3.0767    1.4425    0.5727    0.3286    0.6521    1.7477    3.8223    6.4168 
R   10   8   1   9   2  14   1  2489  2508       1.0000    3.6358    8.5358    0.7000   -4.2313    2.7525    4.4284    1.7168    0.2632    0.2773    1.3541    3.0227    5.5329    7.6247 
R   10   7   1   9   2  13   1  2489  2517       1.0000    3.3983    7.5983    0.7000   -3.3439    3.6542    3.6268    1.4508    0.1919    0.3454    1.6798    3.6019    6.0456 
R   10   8   1   9   2  14   1  2489  2526       1.0000    4.1635    9.0635    0.7000   -3.3188    3.1653    3.9993    1.8029    0.3615    0.2343    1.1353    2.3708    4.1671    6.3239 
R   10   9   1   9   2  15   1  2489  2534       1.0000    6.3775   11.9775    0.7000   -3.1575    2.4849    3.9984    1.8973    0.4642    0.2338    0.9149    1.8708    3.2137    5.1308    6.9348 
R   10  12   1   9   2  18   1  2489  2539       1.0000    7.7519   15.4519    0.7000   -1.2527    1.3813    2.8353    1.8744    0.7225    0.2593    0.7346    1.4108    1.8744    2.5296    3.4173    4.5381    5.8920    6.9510 
R   10  13   1   9   2  19   1  2489  2550       1.0000    8.5989   16.9989    0.7000   -0.4871    1.0688    1.9547    1.4655    0.5347    0.2902    1.0496    1.7191    2.1093    2.6200    3.2690    4.0566    4.9827    6.0474    6.8686 
R   10   7   1   9   2  13   1  2489  2558       1.0000   10.5703   14.7703    0.7000   -4.2704    4.1574    4.9677    2.2136    0.5863    0.1356    0.8648    2.7765    5.5283 
R   10   8   1   9   2  14   1  2489  2579       1.0000   11.6870   16.5870    0.7000   -3.8471    3.4061    5.0445    2.5357    0.9111    0.2214    0.4687    1.6547    3.7811    6.1529 
R   10  13   1   9   2  19   1  2489  2586       1.0000    8.4301   16.8301    0.7000   -0.7410    1.5038    2.3551    1.6974    0.6510    0.3058    0.8229    1.4687    1.7873    2.1934    2.7417    3.4331    4.2674    5.2447    6.2879 
R   10  13   1   9   2  19   1  2489  2593       1.0000    8.9724   17.3724    0.7000   -2.3882    1.4296    3.9669    2.2990    0.8763    0.4384    0.5674    1.0626    1.4089    1.8199    2.4642    3.3478    4.4710    5.8338    6.9217 
R   10  12   1   9   2  18   1  2489  2601       1.0000    9.2451   16.9450    0.7000   -4.0898    2.3680    5.4538    2.8114    1.2304    0.6586    0.5769    0.7146    1.0478    1.4130    2.1007    3.1742    4.6356    6.2691 
R   10  10   1   9   2  16   1  2489  2609       1.0000    6.2862   12.5862    0.7000   -4.7647    3.0913    5.3833    2.3636    0.8406    0.5533    0.5297    0.8542    1.3056    2.2109    3.6905    5.7356 
R   10  11   1   9   2  17   1  2489  2617       1.0000    4.7590   11.7590    0.7000   -4.8657    2.6283    5.4051    2.3230    0.8309    0.7279    0.5896    0.7924    1.0042    1.7020    3.0984    5.1988    7.1251 
R   10  11   1   9   2  17   1  2489  2622       1.0000    7.7429   14.7429    0.7000   -4.6075    3.0349    5.4398    2.5010    0.9631    0.7034    0.6411    0.7821    0.9789    1.3649    2.2906    3.7771    5.7911 
R   10  12   1   9   2  18   1  2489  2630       1.0000    7.5161   15.2161    0.7000   -4.5437    2.2041    5.4309    2.5304    0.9821    0.6328    0.5812    0.8683    1.0614    1.4252    2.2367    3.5058    5.2328    6.8351 
R   10  13   1   9   2  19   1  2489  2641       1.0000    4.7023   13.1023    0.7000   -3.7908    1.6217    4.7367    2.2694    0.7777    0.4526    0.6683    1.1533    1.2806    1.6089    2.2060    3.0723    4.2078    5.6125    6.8167 
R   10  15   1   9   2  21   1  2489  2648       1.0000    6.9593   16.7593    0.7000   -1.6465    1.2449    3.3446    2.1054    0.7858    0.4657    0.6346    1.2326    1.4371    1.6239    1.9528    2.4259    3.0434    3.8052    4.7112    5.7616    6.6773 
R   10   8   1   9   2  14   1  2489  2656       1.0000    9.4908   14.3909    0.7000   -4.1767    3.8615    5.2538    2.5593    0.9278    0.2489    0.4272    1.6056    3.9336    6.6100 
R   10   7   1   9   2  13   1  2489  2667       1.0000    8.5211   12.7211    0.7000   -4.5670    4.0751    4.9784    2.0523    0.4252    0.1470    1.2080    3.6020    6.4170 
R   10  14   1   9   2  20   1  2489  2678       1.0000    8.4517   17.5517    0.7000   -0.8832    1.1697    2.5665    1.8102    0.6828    0.3105    0.8091    1.4131    1.6675    2.0156    2.5054    3.1375    3.9120    4.8288    5.8879    6.7638 
R   10  15   1   9   2  21   1  2489  2686       1.0000   11.5109   21.3109    0.7000   -0.8933    1.3066    2.8425    2.0935    0.9839    0.4115    0.5700    1.1604    1.5162    1.7383    2.0659    2.5146    3.0848    3.7765    4.5897    5.5243    6.4486 
R   10  21   1   9   2  27   1  2489  2710       1.0000    7.1010   21.1010    0.7000   -1.4057    2.9557    6.1986    5.2376    4.3859    3.6435    3.0102    2.4862    2.0715    1.7659    1.5696    1.4820    1.4970    1.5647    1.5078    1.2644    1.0551    0.8796    0.8003    1.1371    2.0518    3.5752    5.5562 
R   10  12   1   9   2  18   1  2489  2728       1.0000   10.3608   18.0608    0.7000   -2.9156    3.0830    5.7459    3.8124    2.3852    1.4633    1.0103    0.7611    0.5592    0.6313    1.2133    2.6626    5.0861    7.3441 
R   10   8   1   9   2  14   1  2489  2744       1.0000   10.7586   15.6586    0.7000   -2.7929    3.1026    3.6026    1.7645    0.5471    0.2193    0.7981    2.0579    3.8161    5.9213 
R   10   9   1   9   2  15   1  2489  2750       1.0000   11.2183   16.8183    0.7000   -2.1314    2.8026    3.3611    1.9288    0.8379    0.3414    0.5151    1.1591    2.1873    3.6788    5.5630 
R   10   9   1   9   2  15   1  2489  2760       1.0000    9.8566   15.4566    0.7000   -3.6117    2.5238    4.5823    2.2177    0.6861    0.2014    0.6670    1.7227    3.2076    5.2967    7.1608 
R   10   7   1   9   2  13   1  2489  2767       1.0000    8.0417   12.2417    0.7000   -3.8040    3.7975    4.2472    1.7914    0.3721    0.1997    1.2083    3.1148    5.6511 
R   10   8   1   9   2  14   1  2489  2774       1.0000   10.5492   15.4492    0.7000   -3.6229    3.8639    5.5559    3.1646    1.4486    0.4112    0.2327    1.0830    3.0110    5.6000 
R   10   9   1   9   2  15   1  2489  2782       1.0000   11.0506   16.6506    0.7000   -3.3302    2.8891    5.6122    3.3950    1.7139    0.5940    0.2154    0.7379    2.1997    4.4533    6.5581 
R   10   8   1   9   2  14   1  2489  2790       1.0000    8.3987   13.2987    0.7000   -3.9519    3.8630    5.4949    2.9086    1.1684    0.2752    0.3273    1.4886    3.8838    6.5788 
R   10   9   1   9   2  15   1  2489  2797       1.0000    8.9960   14.5960    0.7000   -3.9426    3.5704    5.5354    2.9762    1.3431    0.5066    0.3024    0.7674    2.2077    4.8209    7.3981 
R   10   9   1   9   2  15   1  2489  2819       1.0000   10.3790   15.9790    0.7000   -3.8289    4.1807    5.5566    3.0669    1.4623    0.6492    0.4321    0.5610    1.2024    2.8080    5.5031 
R   10   8   1   9   2  14   1  2500  2517       1.0000    2.8312    7.7312    0.7000   -3.8299    4.1642    5.5694    3.0872    1.4740    0.4669    0.1822    1.1170    3.4607    6.3187 
R   10   9   1   9   2  15   1  2500  2526       1.0000    1.8274    7.4274    0.7000   -3.2923    4.0267    5.6673    3.4993    1.9914    1.0837    0.4214    0.2989    1.1765    3.3504    6.0931 
R   10   8   1   9   2  14   1  2500  2534       1.0000    3.0244    7.9244    0.7000   -3.2682    2.7742    5.6750    3.5323    2.0136    0.8551    0.1392    0.6276    2.2332    4.1507 
R   10   8   1   9   2  14   1  2500  2539       1.0000    5.6688   10.5688    0.7000   -3.1522    2.5625    5.6977    3.6252    2.1251    0.9455    0.1827    0.5100    1.8935    3.6453 
R   10  11   1   9   2  17   1  2500  2550       1.0000    5.2740   12.2740    0.7000   -2.1327    1.2820    5.9422    4.5043    3.3268    2.4097    1.7498    1.1972    0.4160    0.3172    1.2376    2.3425    3.2818 
R   10   7   1   9   2  13   1  2500  2558       1.0000    8.9063   13.1063    0.7000   -4.4212    4.4104    5.1627    2.3159    0.6423    0.1345    0.7847    2.6474    5.5305 
R   10   8   1   9   2  14   1  2500  2573       1.0000   11.4510   16.3510    0.7000   -3.6193    3.6681    5.3076    2.9209    1.2416    0.3370    0.3018    1.2073    3.0617    5.5210 
R   10   8   1   9   2  14   1  2500  2579       1.0000   10.7938   15.6938    0.7000   -3.9550    3.2556    5.0614    2.4863    0.8413    0.1888    0.5334    1.8792    4.2298    6.5688 
R   10  11   1   9   2  17   1  2500  2586       1.0000    5.0328   12.0328    0.7000   -2.0929    1.2408    5.9541    4.5424    3.3808    2.4691    1.7988    1.1282    0.3218    0.3954    1.3944    2.2465    3.0929 
R   10  10   1   9   2  16   1  2500  2593       1.0000    7.1980   13.4980    0.7000   -3.6132    2.1870    4.5561    2.1798    0.6324    0.2629    0.7261    1.3485    2.2099    3.5565    5.4075    7.0283 
R   10  11   1   9   2  17   1  2500  2601       1.0000    8.1506   15.1506    0.7000   -4.2993    2.2284    5.4260    2.6621    1.0521    0.4742    0.5155    0.8440    1.2760    2.1263    3.5242    5.4774    7.1451 
R   10   9   1   9   2  15   1  2500  2609       1.0000    6.0883   11.6883    0.7000   -4.5992    3.0904    5.2084    2.2706    0.6615    0.2753    0.6488    1.3296    2.4823    4.3205    6.4475 
R   10  10   1   9   2  16   1  2500  2617       1.0000    2.9269    9.2269    0.7000   -4.8457    3.2469    5.4038    2.3440    0.8304    0.5316    0.5746    0.8768    1.2173    2.1803    3.8269    5.9965 
R   10  12   1   9   2  18   1  2500  2622       1.0000    5.5911   13.2911    0.7000   -4.8327    2.3114    5.4102    2.3419    0.8465    0.7974    0.6835    0.8778    0.9573    1.1702    1.9946    3.4459    5.5242    7.2678 
R   10  11   1   9   2  17   1  2500  2630       1.0000    6.7244   13.7244    0.7000   -4.6873    3.0579    5.4297    2.4486    0.9191    0.6583    0.6210    0.9106    0.9798    1.3577    2.3166    3.8629    5.9039 
R   10  11   1   9   2  17   1  2500  2641       1.0000    4.1978   11.1978    0.7000   -4.8506    2.7522    5.3949    2.3338    0.8071    0.4846    0.7027    1.0053    1.0860    1.6648    2.7914    4.4662    6.3645 
R   10  14   1   9   2  20   1  2500  2648       1.0000    4.8600   13.9600    0.7000   -4.5542    1.6512    5.2224    2.3142    0.8264    0.7052    0.5992    1.0290    1.2283    1.3176    1.6499    2.2330    3.0671    4.1520    5.4878    6.6928 
R   10   8   1   9   2  14   1  2500  2656       1.0000    8.1319   13.0319    0.7000   -4.4168    4.3768    5.2331    2.4053    0.8390    0.3969    0.4134    1.0909    2.9972    5.8769 
R   10   8   1   9   2  14   1  2500  2667       1.0000    8.2442   13.1442    0.7000   -4.6122    3.3037    5.1719    2.2304    0.6209    0.1865    0.6983    2.2941    5.1490    7.6340 
R   10  13   1   9   2  19   1  2500  2678       1.0000    7.6928   16.0928    0.7000   -3.1549    1.8462    4.4395    2.3263    0.8428    0.4830    0.6103    1.1005    1.3040    1.5828    2.0925    2.8361    3.8134    5.0247    6.3103 
R   10  14   1   9   2  20   1  2500  2686       1.0000   10.0901   19.1901    0.7000   -3.8940    1.8612    5.1425    2.6078    1.0528    0.6023    0.6276    0.9284    1.2286    1.3259    1.6016    2.0999    2.8214    3.7662    4.9342    6.2185 
R   10  10   1   9   2  16   1  2500  2728       1.0000   10.8171   17.1171    0.7000   -3.0539    2.4998    5.7134    3.6942    2.2179    1.1768    0.4621    0.3002    0.9637    2.5469    4.8863    6.7925 
R   10  10   1   9   2  16   1  2500  2736       1.0000   11.4477   17.7477    0.7000   -3.7341    2.2190    5.0317    2.5872    0.9766    0.3082    0.4656    1.1331    2.1063    3.5394    5.5301    7.2013 
R   10   9   1   9   2  15   1  2500  2744       1.0000    8.6526   14.2526    0.7000   -4.3209    3.1910    5.0738    2.2985    0.7202    0.3067    0.5937    1.2026    2.2802    3.9905    6.1431 
R   10   9   1   9   2  15   1  2500  2750       1.0000    9.0800   14.6800    0.7000   -2.5686    3.2589    3.8872    2.1570    0.8667    0.4170    0.5339    0.8879    1.7941    3.3865    5.5532 
R   10   9   1   9   2  15   1  2500  2754       1.0000    9.9502   15.5502    0.7000   -4.1231    3.2778    5.1997    2.5321    0.9104    0.3228    0.4816    1.0929    2.2461    4.0889    6.3200 
R   10   8   1   9   2  14   1  2500  2760       1.0000    7.2799   12.1799    0.7000   -4.5516    3.7722    5.2139    2.2926    0.6354    0.2151    0.6807    1.7178    3.5233    6.0248 
R   10   8   1   9   2  14   1  2500  2767       1.0000    4.8969    9.7969    0.7000   -4.7617    3.8173    5.2913    2.2543    0.6079    0.2293    0.6958    1.6522    3.3919    5.9064 
R   10   7   1   9   2  13   1  2500  2774       1.0000    7.9422   12.1422    0.7000   -3.7394    3.7623    4.1719    1.7566    0.3593    0.2093    1.2246    3.0756    5.5775 
R   10   7   1   9   2  13   1  2500  2782       1.0000    8.0660   12.2660    0.7000   -4.0623    4.2574    5.3667    2.6970    0.8933    0.1420    0.5588    2.2076    4.9618 
R   10   8   1   9   2  14   1  2500  2790       1.0000    4.8193    9.7193    0.7000   -4.0987    3.7987    5.4992    2.8320    1.0944    0.2255    0.3748    1.7549    4.5207    7.2657 
R   10   8   1   9   2  14   1  2500  2797       1.0000    5.3929   10.2929    0.7000   -3.9442    4.5977    5.5425    2.9834    1.3344    0.4251    0.2608    1.0054    3.0036    6.0238 
R   10   9   1   9   2  15   1  2500  2805       1.0000    8.9176   14.5176    0.7000   -3.8955    3.4564    5.5237    2.9782    1.2862    0.4261    0.3307    0.8594    2.3441    5.0343    7.5667 
R   10   9   1   9   2  15   1  2500  2813       1.0000    8.5243   14.1243    0.7000   -4.0129    4.0668    5.5035    2.8996    1.2569    0.5074    0.4177    0.6546    1.7068    3.9745    6.7561 
R   10  10   1   9   2  16   1  2500  2819       1.0000    6.8853   13.1853    0.7000   -3.9628    3.4041    5.5461    2.9817    1.4000    0.6888    0.5025    0.5860    0.9362    2.4557    5.3610    7.9159 
R   10   9   1   9   2  15   1  2500  2826       1.0000    9.5962   15.1962    0.7000   -3.7457    4.2615    5.5783    3.1400    1.5468    0.6803    0.3948    0.5447    1.2538    2.9896    5.7601 
R   10  10   1   9   2  16   1  2500  2843       1.0000   11.6172   17.9172    0.7000   -3.6212    3.6269    5.5993    3.2347    1.6668    0.8207    0.4951    0.5029    0.8904    1.9744    3.9526    6.4143 
R   10   8   1   9   2  14   1  2508  2526       1.0000    2.9284    7.8284    0.7000   -3.6856    3.4597    5.5932    3.1945    1.5528    0.3890    0.1810    1.3784    3.6706    6.1093 
R   10   8   1   9   2  14   1  2508  2534       1.0000    2.4221    7.3221    0.7000   -3.5951    3.4565    5.6046    3.2483    1.5575    0.3326    0.2148    1.4548    3.4859    5.8517 
R   10   7   1   9   2  13   1  2508  2539       1.0000    4.4052    8.6052    0.7000   -2.3899    2.7009    3.2399    1.6141    0.3772    0.2186    1.2094    2.6376    4.4418 
R   10  11   1   9   2  17   1  2508  2550       1.0000    4.1857   11.1857    0.7000   -2.1196    1.3072    5.9463    4.5173    3.3453    2.4299    1.7639    1.0985    0.3006    0.4208    1.4413    2.3253    3.2163 
R   10   7   1   9   2  13   1  2508  2558       1.0000    8.3040   12.5040    0.7000   -4.4316    4.1574    4.9877    2.1390    0.5049    0.1353    1.0221    3.1595    5.9619 
R   10   9   1   9   2  15   1  2508  2567       1.0000   11.1764   16.7764    0.7000   -3.4283    2.9030    5.0665    2.8129    1.2588    0.4307    0.3200    0.9130    2.1928    4.1444    6.1893 
R   10   8   1   9   2  14   1  2508  2573       1.0000   11.1526   16.0526    0.7000   -3.5546    3.5984    5.2391    2.8880    1.2154    0.3432    0.3171    1.1525    2.8317    5.2105 
R   10   8   1   9   2  14   1  2508  2579       1.0000   11.1843   16.0843    0.7000   -3.6171    3.5836    5.1473    2.7673    1.1285    0.3168    0.3473    1.2268    2.9530    5.3340 
R   10  11   1   9   2  17   1  2508  2586       1.0000    8.7197   15.7197    0.7000   -1.0914    1.6698    2.4715    1.6230    0.5893    0.2644    0.8369    1.5985    2.2257    3.0498    4.1198    5.4367    6.6481 
R   10  11   1   9   2  17   1  2508  2593       1.0000    8.6762   15.6762    0.7000   -4.3439    2.0859    5.3400    2.5519    0.9657    0.4674    0.5050    0.8733    1.4043    2.2962    3.6841    5.5777    7.1520 
R   10  12   1   9   2  18   1  2508  2601       1.0000   10.2963   17.9963    0.7000   -3.5996    2.4762    5.5215    3.1661    1.5961    0.7966    0.5435    0.6164    0.9494    1.3402    1.9536    2.9184    4.2489    5.9133 
R   10  10   1   9   2  16   1  2508  2609       1.0000    8.6434   14.9434    0.7000   -4.1898    2.8595    5.3076    2.6042    0.9962    0.4255    0.4848    0.9026    1.5323    2.5485    4.0743    5.9990 
R   10  11   1   9   2  17   1  2508  2617       1.0000    5.8319   12.8319    0.7000   -4.8384    2.6902    5.4088    2.3440    0.8416    0.6903    0.6316    0.8115    0.9657    1.6371    3.0393    5.1794    7.1498 
R   10  12   1   9   2  18   1  2508  2622       1.0000    8.6383   16.3383    0.7000   -4.2964    2.9616    5.4920    2.7321    1.1647    0.7552    0.8433    0.7371    0.9730    1.0129    1.4473    2.4346    3.9791    5.9656 
R   10  13   1   9   2  19   1  2508  2630       1.0000   10.0288   18.4288    0.7000   -3.9545    2.0965    5.5317    2.9700    1.3933    0.7499    0.6320    0.7158    1.0109    1.1623    1.5879    2.4017    3.6073    5.2045    6.7170 
R   10  12   1   9   2  18   1  2508  2641       1.0000    7.8762   15.5762    0.7000   -4.6388    1.9775    5.4104    2.4591    0.8918    0.5037    0.6817    1.0046    1.0535    1.4742    2.3941    3.8156    5.7386    7.2591 
R   10  14   1   9   2  20   1  2508  2648       1.0000    8.3213   17.4213    0.7000   -4.3045    1.9563    5.2711    2.5029    0.9667    0.6766    0.6638    0.9024    1.2354    1.2863    1.5195    1.9831    2.6775    3.6028    4.7589    6.0936 
R   10   9   1   9   2  15   1  2508  2656       1.0000   11.3705   16.9705    0.7000   -3.6125    3.8554    5.3667    3.0081    1.4542    0.6633    0.4177    0.5282    1.3282    3.0429    5.5760 
R   10   8   1   9   2  14   1  2508  2667       1.0000   11.5613   16.4613    0.7000   -3.9658    3.8791    5.2584    2.6817    1.0439    0.3066    0.3773    1.2560    3.0321    5.5901 
R   10  14   1   9   2  20   1  2508  2678       1.0000   10.6649   19.7649    0.7000   -3.5053    1.7686    4.9838    2.6700    1.1165    0.5782    0.5914    0.9197    1.2283    1.3649    1.6769    2.2071    2.9562    3.9242    5.1111    6.3481 
R   10  10   1   9   2  16   1  2508  2744       1.0000   10.2661   16.5661    0.7000   -4.1059    3.1441    5.2252    2.5732    0.9853    0.4505    0.5836    0.8157    1.2746    2.2630    3.8720    5.9759 
R   10  11   1   9   2  17   1  2508  2750       1.0000    9.4297   16.4297    0.7000   -2.6493    2.8745    4.3323    2.5490    1.1893    0.5882    0.6455    0.7751    0.9306    1.4534    2.4594    3.9777    5.9087 
R   10  11   1   9   2  17   1  2508  2754       1.0000    9.4992   16.4992    0.7000   -4.0385    2.8071    5.4649    2.8489    1.2311    0.5649    0.5656    0.7733    0.9992    1.6036    2.7877    4.5786    6.5339 
R   10  10   1   9   2  16   1  2508  2760       1.0000    6.1762   12.4762    0.7000   -4.6060    3.3189    5.4294    2.4968    0.9128    0.4628    0.6322    0.8321    1.1799    2.2713    4.1673    6.4352 
R   10   9   1   9   2  15   1  2508  2767       1.0000    5.5156   11.1156    0.7000   -4.8602    3.9830    5.3923    2.3207    0.7700    0.4452    0.6537    0.8020    1.5254    3.2639    5.8784 
R   10   9   1   9   2  15   1  2508  2774       1.0000    8.6550   14.2550    0.7000   -4.4563    3.0144    5.3147    2.4494    0.7900    0.2744    0.5407    1.2885    2.7428    5.0863    7.2867 
R   10   8   1   9   2  14   1  2508  2782       1.0000    8.1052   13.0052    0.7000   -4.3516    3.6020    4.9546    2.1620    0.5816    0.2100    0.7518    1.8097    3.5215    5.9038 
R   10   7   1   9   2  13   1  2508  2790       1.0000    5.2593    9.4593    0.7000   -4.6363    3.9326    4.8897    1.9284    0.3362    0.1843    1.4174    3.8711    6.6133 
R   10   7   1   9   2  13   1  2508  2797       1.0000    7.3478   11.5478    0.7000   -4.2042    4.3366    5.3194    2.5676    0.7668    0.1125    0.7025    2.5814    5.4304 
R   10   8   1   9   2  14   1  2508  2805       1.0000   10.1785   15.0785    0.7000   -3.6859    3.2477    4.6207    2.2292    0.7385    0.1883    0.6019    2.0417    4.5396    6.9079 
R   10   9   1   9   2  15   1  2508  2813       1.0000    8.3883   13.9883    0.7000   -3.6673    3.1711    5.5378    3.1246    1.4465    0.5118    0.2677    0.7888    2.3411    5.0111    7.3762 
R   10   9   1   9   2  15   1  2508  2819       1.0000    7.7708   13.3708    0.7000   -4.1060    3.6421    5.5056    2.8514    1.2204    0.4806    0.3501    0.7657    2.1756    4.8321    7.4615 
R   10   9   1   9   2  15   1  2508  2826       1.0000   11.0628   16.6628    0.7000   -3.7245    3.4176    5.5434    3.1027    1.4401    0.5086    0.2757    0.7917    2.1727    4.4989    6.9201 
R   10   8   1   9   2  14   1  2517  2534       1.0000    3.5425    8.4425    0.7000   -3.1069    2.9974    3.6091    1.5562    0.2567    0.3150    1.3173    2.6030    4.4807    6.5641 
R   10  11   1   9   2  17   1  2517  2539       1.0000    3.2099   10.2099    0.7000   -1.4691    1.5644    2.8598    1.7582    0.5489    0.2362    0.9420    1.5597    2.1842    3.0948    4.2980    5.7938    6.9868 
R   10  12   1   9   2  18   1  2517  2550       1.0000    0.6006    8.3006    0.7000   -1.6949    0.5952    6.0842    4.9319    3.9406    3.1102    2.4408    1.9321    1.5651    0.8730    0.2225    0.7150    1.7099    2.2604 
R   10   7   1   9   2  13   1  2517  2558       1.0000    7.0217   11.2217    0.7000   -4.5438    4.2549    5.0387    2.1289    0.5053    0.1546    0.9537    2.8446    5.6414 
R   10   9   1   9   2  15   1  2517  2567       1.0000    9.4159   15.0159    0.7000   -3.4401    2.9643    4.8420    2.5886    1.0791    0.3553    0.3846    1.0639    2.2920    4.0673    6.1036 
R   10   8   1   9   2  14   1  2517  2573       1.0000    8.6727   13.5727    0.7000   -3.8663    3.5814    5.1723    2.6455    0.9837    0.2438    0.4225    1.5235    3.5562    6.0047 
R   10   8   1   9   2  14   1  2517  2579       1.0000    9.4153   14.3153    0.7000   -3.6922    3.4521    4.7506    2.3491    0.8285    0.2365    0.5181    1.5355    3.2034    5.4902 
R   10  13   1   9   2  19   1  2517  2586       1.0000    6.9592   15.3592    0.7000   -0.6313    1.2306    2.1842    1.6070    0.6294    0.2812    0.8743    1.5649    1.9347    2.4128    3.0387    3.8131    4.7358    5.8070    6.7194 
R   10  12   1   9   2  18   1  2517  2593       1.0000    8.2157   15.9157    0.7000   -2.0872    1.9839    3.8218    2.3398    0.9645    0.4200    0.5178    1.0454    1.4618    1.9299    2.6342    3.5833    4.7773    6.1358 
R   10  12   1   9   2  18   1  2517  2601       1.0000    9.5465   17.2465    0.7000   -3.2178    2.2166    5.4396    3.3116    1.7862    0.8831    0.4704    0.5201    0.9791    1.5425    2.2916    3.3742    4.8089    6.3514 
R   10  10   1   9   2  16   1  2517  2609       1.0000    7.6700   13.9700    0.7000   -3.6489    2.4034    4.9447    2.5539    0.9783    0.3360    0.4517    1.0985    1.9934    3.2745    5.0634    6.7917 
R   10  10   1   9   2  16   1  2517  2617       1.0000    6.0816   12.3816    0.7000   -4.7247    3.2611    5.4173    2.4185    0.8858    0.5824    0.5497    0.7914    1.1946    2.1390    3.7592    5.9324 
R   10  12   1   9   2  18   1  2517  2622       1.0000    9.4013   17.1013    0.7000   -3.8824    2.1706    5.5473    3.0280    1.4516    0.7529    0.5588    0.6287    0.9429    1.3728    2.2240    3.5765    5.4338    7.0473 
R   10  12   1   9   2  18   1  2517  2630       1.0000   10.2064   17.9064    0.7000   -3.4159    2.1715    5.4370    3.1894    1.6311    0.7552    0.4184    0.6286    1.1005    1.5762    2.3394    3.4650    4.9553    6.4855 
R   10  12   1   9   2  18   1  2517  2641       1.0000    8.6298   16.3298    0.7000   -1.9545    1.9265    3.6252    2.2099    0.8037    0.3092    0.6990    1.2223    1.5185    2.0000    2.7198    3.6786    4.8766    6.2039 
R   10  15   1   9   2  21   1  2517  2648       1.0000   10.1096   19.9096    0.7000   -1.1845    1.4234    3.2296    2.2910    1.0735    0.4789    0.5317    1.0495    1.4330    1.6202    1.9132    2.3369    2.8916    3.5774    4.3943    5.3423    6.3343 
R   10  11   1   9   2  17   1  2517  2760       1.0000    9.5462   16.5462    0.7000   -3.8212    2.8685    5.5503    3.0655    1.4701    0.6776    0.4795    0.6922    0.9965    1.5483    2.6220    4.2567    6.2106 
R   10   9   1   9   2  15   1  2517  2767       1.0000    8.9825   14.5825    0.7000   -4.3008    3.5175    5.4095    2.6367    0.9820    0.3629    0.4685    0.9596    1.9560    3.7071    6.0551 
R   10   9   1   9   2  15   1  2517  2782       1.0000   11.2008   16.8008    0.7000   -3.6168    2.9843    4.8684    2.5013    0.9395    0.2776    0.4633    1.2786    2.5062    4.2261    6.2606 
R   10   8   1   9   2  14   1  2517  2790       1.0000    8.0754   12.9754    0.7000   -4.1973    3.0079    4.8766    2.1696    0.5724    0.1472    0.8605    2.6088    5.1896    7.4307 
R   10   8   1   9   2  14   1  2517  2797       1.0000    9.3761   14.2761    0.7000   -3.8810    4.1279    5.5048    2.9670    1.2697    0.3840    0.2942    1.0544    2.7772    5.4643 
R   10   9   1   9   2  15   1  2517  2813       1.0000   10.2879   15.8879    0.7000   -3.3592    3.7758    5.5848    3.3555    1.7157    0.7106    0.3310    0.5334    1.4197    3.1632    5.6562 
R   10   9   1   9   2  15   1  2517  2819       1.0000    8.8173   14.4173    0.7000   -3.9769    4.1691    5.5288    2.9515    1.3337    0.5728    0.4425    0.6173    1.3095    3.0013    5.7099 
R   10   7   1   9   2  13   1  2526  2539       1.0000    3.7495    7.9495    0.7000   -0.5150    0.7042    1.9055    1.3833    0.4135    0.3228    1.2515    1.8295    2.3091 
R   10  14   1   9   2  20   1  2526  2550       1.0000    3.3478   12.4478    0.7000   -0.3779    1.1196    1.9091    1.4424    0.4059    0.3650    1.3273    1.7325    2.0059    2.3793    2.8550    3.4328    4.1127    4.8949    5.7792    6.5888 
R   10   7   1   9   2  13   1  2526  2558       1.0000    4.9088    9.1088    0.7000   -4.8721    3.9945    5.0518    1.9493    0.3188    0.1829    1.5348    4.3832    7.2572 
R   10   7   1   9   2  13   1  2526  2567       1.0000    7.7533   11.9533    0.7000   -4.1791    4.1395    4.9633    2.2638    0.6441    0.1443    0.7647    2.5059    5.2091 
R   10   7   1   9   2  13   1  2526  2573       1.0000    6.9377   11.1377    0.7000   -4.5461    4.0448    4.8337    1.9355    0.3856    0.1760    1.2273    3.4431    6.1952 
R   10   7   1   9   2  13   1  2526  2579       1.0000    6.6321   10.8321    0.7000   -4.5700    3.8824    4.8204    1.9077    0.3575    0.1761    1.3616    3.9117    6.6547 
R   10  15   1   9   2  21   1  2526  2586       1.0000    3.5205   13.3205    0.7000   -0.4152    0.9163    2.0174    1.5351    0.4908    0.3221    1.1970    1.6595    1.8833    2.1988    2.6108    3.1195    3.7248    4.4267    5.2252    6.1204    6.8197 
R   10  14   1   9   2  20   1  2526  2593       1.0000    4.7572   13.8572    0.7000   -1.0236    1.1814    2.6299    1.7844    0.6341    0.3378    0.8215    1.4138    1.6456    1.9888    2.4768    3.1099    3.8881    4.8114    5.8798    6.7643 
R   10  12   1   9   2  18   1  2526  2601       1.0000    6.5727   14.2727    0.7000   -2.2135    1.9027    3.8296    2.2701    0.8759    0.3862    0.5646    1.1223    1.4921    1.9919    2.7438    3.7507    5.0126    6.3410 
R   10   9   1   9   2  15   1  2526  2609       1.0000    4.8041   10.4041    0.7000   -4.1485    2.8909    4.8238    2.1474    0.5905    0.2476    0.7339    1.5100    2.6757    4.4487    6.4483 
R   10  10   1   9   2  16   1  2526  2617       1.0000    3.2977    9.5977    0.7000   -4.7582    2.6913    5.3104    2.2995    0.7509    0.3632    0.6111    1.0476    1.7095    2.9491    4.7887    6.6893 
R   10  10   1   9   2  16   1  2526  2622       1.0000    7.0168   13.3168    0.7000   -4.4925    2.8547    5.2916    2.4222    0.8399    0.3809    0.5719    1.0076    1.5551    2.5772    4.1262    6.0525 
R   10  12   1   9   2  18   1  2526  2630       1.0000    8.2095   15.9095    0.7000   -1.8117    1.7800    3.4871    2.1664    0.8153    0.2994    0.6681    1.2446    1.5914    2.1306    2.9143    3.9432    5.2173    6.4801 
R   10  13   1   9   2  19   1  2526  2641       1.0000    7.2548   15.6548    0.7000   -0.7619    1.3845    2.2576    1.5649    0.4599    0.3222    1.1516    1.5620    1.8599    2.2986    2.8817    3.6093    4.4814    5.4980    6.4836 
R   10  15   1   9   2  21   1  2526  2648       1.0000    8.8813   18.6813    0.7000   -0.4867    1.2601    2.1634    1.6430    0.5881    0.3115    1.0270    1.5828    1.7643    2.0154    2.3570    2.7894    3.3126    3.9266    4.6314    5.4271    6.2949 
R   10   8   1   9   2  14   1  2526  2656       1.0000   11.3185   16.2185    0.7000   -3.8874    3.4404    5.2239    2.6785    0.9826    0.2177    0.4357    1.6807    3.9735    6.4043 
R   10   8   1   9   2  14   1  2526  2667       1.0000   11.5909   16.4909    0.7000   -4.1140    3.0956    5.0727    2.4033    0.7442    0.1571    0.6411    2.1977    4.7962    7.1006 
R   10   9   1   9   2  15   1  2526  2760       1.0000   10.8544   16.4544    0.7000   -3.7914    2.7687    4.9135    2.4387    0.8435    0.2341    0.5254    1.4738    2.9028    4.9066    6.8857 
R   10   8   1   9   2  14   1  2526  2767       1.0000    9.2899   14.1899    0.7000   -3.4606    3.0396    4.0827    1.8295    0.4455    0.1934    1.0154    2.5844    4.7195    6.8729 
R   10   9   1   9   2  15   1  2526  2774       1.0000   10.4521   16.0521    0.7000   -3.5268    3.5706    5.6117    3.3006    1.7100    0.7185    0.2713    0.5536    1.7708    4.0372    6.5352 
R   10   9   1   9   2  15   1  2526  2782       1.0000   10.1099   15.7099    0.7000   -3.6482    3.3229    5.5700    3.1760    1.5238    0.5523    0.2547    0.7461    2.2054    4.7127    7.1244 
R   10   8   1   9   2  14   1  2526  2790       1.0000    6.5851   11.4851    0.7000   -3.9891    4.4111    5.5257    2.9339    1.2587    0.3722    0.2759    1.1576    3.2956    6.2415 
R   10   9   1   9   2  15   1  2526  2797       1.0000    6.8601   12.4601    0.7000   -3.9002    4.6044    5.5571    3.0283    1.4530    0.7400    0.4859    0.5019    1.0255    2.7237    5.6841 
R   10  10   1   9   2  16   1  2526  2805       1.0000    9.7432   16.0432    0.7000   -3.8415    3.8681    5.5640    3.0701    1.4866    0.7119    0.5087    0.6399    0.8404    1.8841    4.0581    6.7042 
R   10  10   1   9   2  16   1  2526  2813       1.0000    8.3996   14.6996    0.7000   -4.0225    3.6787    5.5288    2.9282    1.3315    0.6340    0.5495    0.6484    0.8879    2.1661    4.6924    7.3125 
R   10  10   1   9   2  16   1  2526  2819       1.0000    5.7532   12.0532    0.7000   -4.0120    4.5377    5.5381    2.9411    1.3665    0.7628    0.6233    0.7594    0.6929    1.2927    3.3111    6.3119 
R   10  11   1   9   2  17   1  2526  2826       1.0000    8.6912   15.6912    0.7000   -3.7947    3.2667    5.5750    3.1070    1.5404    0.8364    0.6452    0.6886    0.7332    1.0845    2.5601    5.2346    7.6553 
R   10  11   1   9   2  17   1  2526  2837       1.0000   10.6868   17.6868    0.7000   -3.7021    3.7734    5.5903    3.1780    1.6163    0.8614    0.6532    0.7270    0.8290    0.9093    1.8503    3.7904    6.3271 
R   10  11   1   9   2  17   1  2526  2843       1.0000    9.3447   16.3447    0.7000   -3.7523    3.2990    5.5823    3.1398    1.5755    0.8478    0.6440    0.6613    0.7307    1.1192    2.4933    4.9397    7.3250 
R   10  11   1   9   2  17   1  2526  2854       1.0000    9.3338   16.3339    0.7000   -3.6822    4.0199    5.5940    3.1942    1.6357    0.8911    0.7370    0.7448    0.8346    0.7998    1.5949    3.4747    6.1394 
R   10  17   1   9   2  23   1  2534  2550       1.0000    3.5527   14.7527    0.7000   -0.3894    0.7299    2.0069    1.5130    0.4053    0.3991    1.3836    1.6993    1.8488    2.0661    2.3531    2.7099    3.1364    3.6326    4.1986    4.8343    5.5397    6.3149    6.8848 
R   10   6   1   9   2  12   1  2534  2558       1.0000    3.8086    7.3086    0.7000   -4.9233    4.9389    4.9110    1.7878    0.2143    0.2593    1.9330    5.0869 
R   10   8   1   9   2  14   1  2534  2567       1.0000    6.9615   11.8615    0.7000   -3.8072    3.3755    5.2375    2.7297    1.0009    0.2083    0.4390    1.7003    3.9157    6.2892 
R   10   8   1   9   2  14   1  2534  2573       1.0000    7.8426   12.7426    0.7000   -3.5639    2.9022    4.1165    1.8087    0.4382    0.2009    1.0086    2.5987    4.9290    7.0570 
R   10   8   1   9   2  14   1  2534  2579       1.0000    7.3506   12.2506    0.7000   -4.2944    3.0475    4.9205    2.1613    0.5737    0.1599    0.8270    2.4646    5.0294    7.2951 
R   10  17   1   9   2  23   1  2534  2586       1.0000    5.2989   16.4989    0.7000   -0.3382    0.7899    1.9827    1.5374    0.4878    0.3635    1.2033    1.7067    1.8673    2.0813    2.3619    2.7093    3.1233    3.6041    4.1516    4.7659    5.4468    6.1945    6.7916 
R   10  16   1   9   2  22   1  2534  2593       1.0000    5.0830   15.5830    0.7000   -0.8446    1.2177    2.5927    1.8399    0.7125    0.4956    0.6442    1.2870    1.5866    1.7543    2.0118    2.3637    2.8100    3.3509    3.9862    4.7160    5.5402    6.3909 
R   10  15   1   9   2  21   1  2534  2601       1.0000    7.9414   17.7414    0.7000   -1.2384    1.3273    3.2146    2.2370    1.0079    0.5130    0.5747    0.9404    1.3909    1.6380    1.9548    2.4053    2.9911    3.7124    4.5691    5.5613    6.5098 
R   10  12   1   9   2  18   1  2534  2609       1.0000    7.3116   15.0116    0.7000   -1.7072    1.4583    3.2074    1.9529    0.6809    0.3379    0.6820    1.2565    1.7478    2.3927    3.2870    4.4344    5.8350    6.9473 
R   10  11   1   9   2  17   1  2534  2617       1.0000    4.6788   11.6788    0.7000   -4.8255    2.1423    5.3618    2.3098    0.7956    0.5358    0.5588    0.8865    1.3145    2.1945    3.6290    5.6210    7.2496 
R   10  14   1   9   2  20   1  2534  2622       1.0000    7.5908   16.6908    0.7000   -3.8296    1.3647    4.9604    2.4595    0.9437    0.6608    0.6372    0.7983    1.1844    1.4221    1.8428    2.5059    3.4125    4.5626    5.9563    7.0151 
R   10  15   1   9   2  21   1  2534  2630       1.0000    9.8482   19.6482    0.7000   -1.2414    1.4772    3.2844    2.3068    1.0748    0.5334    0.5498    0.9299    1.3873    1.5989    1.8783    2.2867    2.8251    3.4938    4.2926    5.2217    6.2393 
R   10  16   1   9   2  22   1  2534  2641       1.0000    9.0036   19.5036    0.7000   -0.6312    1.1016    2.3855    1.7752    0.6834    0.3480    0.8435    1.4538    1.6542    1.8507    2.1358    2.5114    2.9776    3.5343    4.1815    4.9193    5.7476    6.5349 
R   10  19   1   9   2  25   1  2534  2648       1.0000    9.3345   21.9345    0.7000   -0.4917    0.8158    2.4234    1.8978    0.8408    0.4580    0.6685    1.2457    1.6464    1.7657    1.9212    2.1387    2.4186    2.7609    3.1655    3.6326    4.1620    4.7538    5.4080    6.1246    6.7292 
R   10   9   1   9   2  15   1  2534  2760       1.0000    8.7448   14.3448    0.7000   -4.2658    3.3274    5.2648    2.5145    0.8913    0.3535    0.4995    1.0179    1.9860    3.5545    5.7511 
R   10   9   1   9   2  15   1  2534  2767       1.0000    7.6779   13.2779    0.7000   -4.5744    3.1905    5.2754    2.3523    0.7472    0.3229    0.5395    1.1958    2.4428    4.4296    6.6451 
R   10   8   1   9   2  14   1  2534  2774       1.0000    9.5751   14.4751    0.7000   -3.4468    3.0305    4.0828    1.8461    0.4905    0.1963    0.9086    2.4262    4.6152    6.7799 
R   10   7   1   9   2  13   1  2534  2782       1.0000    8.0415   12.2415    0.7000   -3.7255    3.7116    4.6888    2.2536    0.6762    0.1404    0.7458    2.3876    4.8284 
R   10   7   1   9   2  13   1  2534  2790       1.0000    4.6226    8.8226    0.7000   -3.9837    3.7306    4.3034    1.7387    0.2971    0.2185    1.5047    3.9160    6.5325 
R   10   8   1   9   2  14   1  2534  2797       1.0000    5.6606   10.5606    0.7000   -3.9798    3.6172    5.5198    2.9315    1.2321    0.2881    0.2890    1.5683    4.2351    6.8581 
R   10   8   1   9   2  14   1  2534  2805       1.0000    7.7559   12.6559    0.7000   -3.9886    4.4996    5.4960    2.8980    1.2166    0.4086    0.3153    0.9569    2.7295    5.6433 
R   10   9   1   9   2  15   1  2534  2813       1.0000    5.6338   11.2338    0.7000   -4.2920    3.5054    5.4349    2.6678    1.0249    0.4258    0.4389    0.7948    2.3197    5.2890    7.9168 
R   10   9   1   9   2  15   1  2534  2819       1.0000    3.7910    9.3910    0.7000   -4.1547    4.2375    5.5139    2.8397    1.2442    0.5524    0.4181    0.6025    1.7217    4.3362    7.2994 
R   10   9   1   9   2  15   1  2534  2826       1.0000    7.3707   12.9707    0.7000   -3.9066    4.0357    5.5495    3.0156    1.4110    0.6034    0.3518    0.5888    1.7567    4.1970    7.0002 
R   10  10   1   9   2  16   1  2534  2837       1.0000    8.4731   14.7731    0.7000   -3.8617    3.6471    5.5552    3.0482    1.4579    0.6990    0.5310    0.5798    0.8779    2.1756    4.6907    7.2903 
R   10   9   1   9   2  15   1  2534  2843       1.0000    7.2327   12.8327    0.7000   -3.8830    4.4354    5.5566    3.0383    1.4523    0.6945    0.4776    0.5256    1.0685    2.7110    5.5621 
R   10  10   1   9   2  16   1  2534  2854       1.0000    8.3156   14.6156    0.7000   -3.6728    3.2788    5.5556    3.1555    1.5605    0.7442    0.5382    0.5138    0.8730    2.2817    4.8783    7.2901 
R   10  11   1   9   2  17   1  2534  2859       1.0000   11.0076   18.0076    0.7000   -2.2533    1.9210    4.6022    3.0648    1.7749    0.9701    0.7081    0.7578    0.6445    0.8946    1.8642    3.2652    4.6370 
R   10  11   1   9   2  17   1  2534  2863       1.0000   11.1559   18.1559    0.7000   -3.2624    3.1191    5.6702    3.5228    2.0164    1.1139    0.6803    0.5135    0.5994    1.1963    2.5615    4.7801    7.0094 
R   10   7   1   9   2  13   1  2539  2558       1.0000    3.7654    7.9654    0.7000   -4.9280    4.1295    5.0345    1.9076    0.3097    0.1991    1.4752    4.1423    7.0479 
R   10   8   1   9   2  14   1  2539  2567       1.0000    6.2488   11.1488    0.7000   -4.0333    3.4752    4.8161    2.2133    0.6681    0.2071    0.6582    1.7866    3.6200    5.9585 
R   10   7   1   9   2  13   1  2539  2573       1.0000    7.0281   11.2281    0.7000   -4.2106    4.1059    4.9075    2.1959    0.6046    0.1477    0.8095    2.5663    5.2527 
R   10   8   1   9   2  14   1  2539  2579       1.0000    8.1689   13.0689    0.7000   -3.2931    2.9989    3.9954    1.8542    0.5295    0.1904    0.8566    2.3808    4.5984    6.7520 
R   10   7   1   9   2  13   1  2539  2586       1.0000    6.7346   10.9346    0.7000   -0.1481    0.0622    1.9690    1.6773    0.7617    0.3405    0.8211    1.6779    1.9035 
R   10  18   1   9   2  24   1  2539  2593       1.0000    7.7400   19.6400    0.7000   -0.3814    0.9574    2.2808    1.8549    0.9432    0.5178    0.5513    1.1167    1.6745    1.8352    2.0275    2.2835    2.6035    2.9875    3.4355    3.9474    4.5234    5.1633    5.8673    6.5475 
R   10  18   1   9   2  24   1  2539  2601       1.0000   10.1364   22.0364    0.7000   -0.5373    1.0441    2.6456    2.2236    1.6073    0.9628    0.5889    0.5436    0.9994    1.5968    1.8487    2.0823    2.3868    2.7647    3.2161    3.7410    4.3394    5.0113    5.7566    6.4938 
R   10  14   1   9   2  20   1  2539  2609       1.0000    9.5647   18.6647    0.7000   -0.6536    1.4102    2.4446    1.9085    1.1026    0.4957    0.4518    0.9891    1.6176    1.9764    2.4004    2.9458    3.6137    4.4040    5.3169    6.2938 
R   10  13   1   9   2  19   1  2539  2617       1.0000    7.8027   16.2027    0.7000   -2.6347    1.5521    4.2319    2.4198    0.9767    0.5454    0.5197    0.8766    1.3325    1.7263    2.3382    3.1947    4.2964    5.6432    6.7956 
R   10  16   1   9   2  22   1  2539  2622       1.0000   10.6673   21.1673    0.7000   -1.3302    1.3844    3.7343    2.7300    1.5454    0.8373    0.6308    0.5969    0.9893    1.4410    1.6684    1.9749    2.4065    2.9641    3.6476    4.4571    5.3926    6.3602 
R   10  19   1   9   2  25   1  2539  2641       1.0000   11.6997   24.2997    0.7000   -0.3508    0.8864    2.3474    1.9701    1.1197    0.4786    0.5209    1.1560    1.6587    1.7964    1.9516    2.1646    2.4359    2.7656    3.1536    3.6001    4.1050    4.6682    5.2898    5.9699    6.6055 
R   10  13   1   9   2  19   1  2539  2760       1.0000    9.9640   18.3640    0.7000   -3.6837    2.0563    5.5843    3.1828    1.6195    0.8414    0.5910    0.6712    0.9669    1.1286    1.5635    2.4136    3.6851    5.3782    6.8900 
R   10  11   1   9   2  17   1  2539  2767       1.0000   10.0592   17.0592    0.7000   -4.1384    2.5992    5.4960    2.8263    1.2235    0.5752    0.5174    0.7477    1.0645    1.7767    3.0861    5.0120    6.8814 
R   10  10   1   9   2  16   1  2539  2782       1.0000   10.2941   16.5941    0.7000   -3.7639    2.6255    5.2500    2.7786    1.1099    0.3534    0.4349    1.0018    1.7764    2.9929    4.7555    6.6021 
R   10   8   1   9   2  14   1  2539  2790       1.0000    7.2612   12.1612    0.7000   -4.3673    3.7427    5.2286    2.4034    0.7022    0.1934    0.6549    1.7169    3.4917    5.9672 
R   10   8   1   9   2  14   1  2539  2797       1.0000    9.2720   14.1720    0.7000   -3.7397    3.5249    5.4772    2.9937    1.1870    0.2512    0.3445    1.5246    3.7556    6.2195 
R   10   9   1   9   2  15   1  2539  2805       1.0000   10.8290   16.4290    0.7000   -3.5423    2.9640    5.5350    3.1793    1.4373    0.4357    0.2651    0.9363    2.4582    4.8461    7.0259 
R   10   9   1   9   2  15   1  2539  2813       1.0000    7.9542   13.5542    0.7000   -3.5818    3.3685    5.5691    3.2029    1.5089    0.5167    0.2703    0.7699    2.1607    4.5797    6.9976 
R   10   9   1   9   2  15   1  2539  2819       1.0000    6.7550   12.3550    0.7000   -4.1094    3.6946    5.5156    2.8639    1.2479    0.4928    0.3342    0.7695    2.1364    4.7021    7.3396 
R   10  10   1   9   2  16   1  2539  2826       1.0000   10.1425   16.4425    0.7000   -3.6798    3.0750    5.5920    3.1934    1.6228    0.7757    0.3983    0.4856    1.1936    2.6785    5.0638    7.3069 
R   10  11   1   9   2  17   1  2539  2837       1.0000   10.3775   17.3775    0.7000   -3.4259    3.0500    5.6408    3.3942    1.8630    0.9988    0.5996    0.5139    0.7106    1.3173    2.6777    4.8988    7.0907 
R   10  11   1   9   2  17   1  2539  2843       1.0000    8.1138   15.1138    0.7000   -3.3225    3.4715    5.6621    3.4781    1.9666    1.1165    0.7517    0.5139    0.6294    1.0521    2.1178    4.0305    6.3902 
R   10  11   1   9   2  17   1  2539  2854       1.0000    9.6918   16.6918    0.7000   -3.3757    3.6311    5.6510    3.4352    1.9147    1.0723    0.7746    0.6436    0.6112    0.8991    1.8439    3.6206    6.0391 
```
