## Supplementary material for "The endosomal TbTpr86/TbUsp7/SkpZ (TUS) complex controls surface protein abundance in trypanosomes": DA1: query 2.V99990001

```
# Heavy relative violation of each residue is written to: query.V99990001
# The profile is NOT normalized by the number of restraints.
# The profiles are smoothed over a window of residues:    1
# The sum of all numbers in the file:   82620.4922
#COLUMNS S S  N N N N N N N N N N N N N N N N N N N N N N N N N N N N N N N N N N N N N N N N 
# RESID  RES            1           2           3           4           5           6           7           8           9          10          11          12          13          14          15          16          17          18          19          20          21          22          23          24          25          26          27          28          29          30          31          32          33          34          35          36          37          38          39     TOTAL

     1  MET       10.         33.         8.8         4.7         11.         0.0         0.0         0.0         96.         0.0         0.0         0.0         6.4         41.         34.         41.         0.0         0.0         0.0         0.0         0.0         0.0         0.0         0.0         5.6         0.0         0.0         0.0         0.0         0.0         0.0         0.0         0.0         0.0         0.0         0.0         0.0         0.0         0.0        0.29E+03
     2  GLY       8.9         16.         2.3        0.64         5.7         0.0         0.0         0.0         60.         0.0         0.0         0.0         8.4         0.0         0.0         0.0         0.0         0.0         0.0         0.0         0.0         0.0         0.0         0.0         61.         0.0         0.0         0.0         0.0         0.0         0.0         0.0         0.0         0.0         0.0         0.0         0.0         0.0         0.0        0.16E+03
     3  ALA       9.6         22.         17.         3.8         3.8         0.0         0.0         0.0         90.         0.0         0.0         0.0         4.7         0.0         0.0         0.0         0.0         0.0         0.0         0.0         0.0         0.0         0.0         0.0        0.20E+03     0.0         0.0         0.0         0.0         0.0         0.0         0.0         0.0         0.0         0.0         0.0         0.0         0.0         0.0        0.35E+03
     4  GLU       11.         27.         15.         9.3         2.8         0.0         0.0         0.0         64.         0.0         0.0         0.0         7.2         1.6         34.         3.2         0.0         0.0         0.0         0.0         0.0         0.0         0.0         0.0        0.22E+03     0.0         0.0         0.0         0.0         0.0         0.0         0.0         0.0         0.0         0.0         0.0         0.0         0.0         0.0        0.39E+03
     5  LYS       5.7         19.         5.3         4.2         1.9         0.0         0.0         0.0        0.11E+03     0.0         0.0         0.0         13.         45.        0.17         3.2         2.2         0.0         0.0         0.0         0.0         0.0         0.0         0.0        0.17E+03     0.0         0.0         0.0         0.0         0.0         0.0         0.0         0.0         0.0         0.0         0.0         0.0         0.0         0.0        0.38E+03
     6  LYS       6.9         36.         9.5         2.5         10.         0.0         0.0         0.0         82.         0.0         0.0         0.0         13.         9.7         36.         46.         4.6         0.0         0.0         0.0         0.0         0.0         0.0         0.0        0.19E+03     0.0         0.0         0.0         0.0         0.0         0.0         0.0         0.0         0.0         0.0         0.0         0.0         0.0         0.0        0.45E+03
     7  ILE       3.3         24.         13.         6.8         2.1         0.0         0.0         0.0         46.         0.0         0.0         0.0         4.4         1.4         1.2         0.0         0.0         0.0         0.0         0.0         0.0         0.0         0.0         0.0        0.10E+03     0.0         0.0         0.0         0.0         0.0         0.0         0.0         0.0         0.0         0.0         0.0         0.0         0.0         0.0        0.20E+03
     8  ASN       2.9         17.         11.         2.7        0.61         0.0         0.0         0.0         34.         0.0         0.0         0.0        0.32         31.         15.         0.0         0.0         0.0         0.0         0.0         0.0         0.0         0.0         0.0        0.20E+03     0.0         0.0         0.0         0.0         0.0         0.0         0.0         0.0         0.0         0.0         0.0         0.0         0.0         0.0        0.32E+03
     9  ARG       2.1         21.         7.4         2.6        0.58         0.0         0.0         0.0         32.         0.0         0.0         0.0         5.5         2.3         3.8         4.0         2.3         0.0         0.0         0.0         0.0         0.0         0.0         0.0         77.         0.0         0.0         0.0         0.0         0.0         0.0         0.0         0.0         0.0         0.0         0.0         0.0         0.0         0.0        0.16E+03
    10  PRO       2.1         48.         5.0         6.3         1.1         0.0         0.0         0.0         64.         0.0         0.0         0.0         6.7         31.         35.         28.         0.0         0.0         0.0         0.0         0.0         0.0         0.0         0.0         26.         0.0         0.0         0.0         0.0         0.0         0.0         0.0         0.0         0.0         0.0         0.0         0.0         0.0         0.0        0.25E+03
    11  THR       2.0         16.         6.1         1.0         0.0         0.0         0.0         0.0         81.         0.0         0.0         0.0         5.6         71.         0.0         0.0         0.0         0.0         0.0         0.0         0.0         0.0         0.0         0.0         82.         0.0         0.0         0.0         0.0         0.0         0.0         0.0         0.0         0.0         0.0         0.0         0.0         0.0         0.0        0.26E+03
    12  ASN       2.7         20.         12.         3.5        0.55         0.0         0.0         0.0         68.         0.0         0.0         0.0         10.        0.16         16.         0.0         0.0         0.0         0.0         0.0         0.0         0.0         0.0         0.0        0.19E+03     0.0         0.0         0.0         0.0         0.0         0.0         0.0         0.0         0.0         0.0         0.0         0.0         0.0         0.0        0.32E+03
    13  SER       6.6         21.         16.         7.2         3.4         0.0         0.0         0.0        0.12E+03     0.0         0.0         0.0         8.9         42.         0.0         0.0         0.0         0.0         0.0         0.0         0.0         0.0         0.0         0.0        0.15E+03     0.0         0.0         0.0         0.0         0.0         0.0         0.0         0.0         0.0         0.0         0.0         0.0         0.0         0.0        0.37E+03
    14  GLY       12.         20.         3.3         1.7         7.3         0.0         0.0         0.0         86.         0.0         0.0         0.0         7.1         0.0         0.0         0.0         0.0         0.0         0.0         0.0         0.0         0.0         0.0         0.0         78.         0.0         0.0         0.0         0.0         0.0         0.0         0.0         0.0         0.0         0.0         0.0         0.0         0.0         0.0        0.22E+03
    15  GLU       18.         40.         23.         12.         9.1         0.0         0.0         0.0         96.         0.0         0.0         0.0         7.5         4.5         3.8         1.4         0.0         0.0         0.0         0.0         0.0         0.0         0.0         0.0        0.15E+03     0.0         0.0         0.0         0.0         0.0         0.0         0.0         0.0         0.0         0.0         0.0         0.0         0.0         0.0        0.36E+03
    16  VAL       14.         40.         15.         18.         7.2         0.0         0.0         0.0        0.16E+03     0.0         0.0         0.0         6.6         47.         0.0         0.0         0.0         0.0         0.0         0.0         0.0         0.0         0.0         0.0         58.         0.0         0.0         0.0         0.0         0.0         0.0         0.0         0.0         0.0         0.0         0.0         0.0         0.0         0.0        0.36E+03
    17  ALA       7.3         19.         3.5         2.6        0.50         0.0         0.0         0.0         84.         35.         0.0         0.0         4.5         0.0         0.0         0.0         0.0         0.0         0.0         0.0         0.0         0.0         1.4         0.0        0.17E+03     0.0         0.0         0.0         0.0         0.0         0.0         0.0         0.0         0.0         0.0         0.0         0.0         0.0         0.0        0.33E+03
    18  GLU       4.2         11.         12.         2.7        0.29         0.0         0.0         0.0         59.         22.         0.0         0.0         7.6        0.16E-01     29.         3.4         0.0         0.0         0.0         0.0         0.0         0.0         4.9         0.0        0.17E+03     0.0         0.0         0.0         0.0         0.0         0.0         0.0         0.0         0.0         0.0         0.0         0.0         0.0         0.0        0.32E+03
    19  ASN       2.8         22.         9.4         4.8         2.4         0.0         0.0         0.0         68.         19.         0.0         0.0         7.5         35.         2.0         0.0         0.0         0.0         0.0         0.0         0.0         0.0         6.6         0.0        0.11E+03     20.         0.0         0.0         0.0         0.0         0.0         0.0         0.0         0.0         0.0         0.0         0.0         0.0         0.0        0.31E+03
    20  VAL       3.3         14.         5.2         5.5         1.9         0.0         0.0         0.0         61.         36.         0.0         0.0         2.1         1.5         0.0         0.0         0.0         0.0         0.0         0.0         0.0         0.0         7.0         0.0        0.17E+03     2.1         0.0         0.0         0.0         0.0         0.0         0.0         0.0         0.0         0.0         0.0         0.0         0.0         0.0        0.31E+03
    21  GLY       1.6         7.8         1.1         2.1         0.0         0.0         0.0         0.0         29.         16.         0.0         0.0         3.8         0.0         0.0         0.0         0.0         0.0         0.0         0.0         0.0         0.0         1.7         0.0        0.21E+03     0.0         0.0         0.0         0.0         0.0         0.0         0.0         0.0         0.0         0.0         0.0         0.0         0.0         0.0        0.28E+03
    22  ALA      0.66         5.0         14.         2.3        0.16         0.0         0.0         0.0         18.         13.         0.0         0.0         3.0         0.0         0.0         0.0         0.0         0.0         0.0         0.0         0.0         0.0         1.1         0.0        0.13E+03     1.0         0.0         0.0         0.0         0.0         0.0         0.0         0.0         0.0         0.0         0.0         0.0         0.0         0.0        0.19E+03
    23  PHE       1.9         11.         6.2         1.8        0.44         0.0         0.0         0.0         21.         16.         0.0         0.0         2.0         1.3        0.60         0.0         0.0         0.0         0.0         0.0         0.0         0.0         1.8         0.0         22.         10.         0.0         0.0         0.0         0.0         0.0         0.0         0.0         0.0         0.0         0.0         0.0         0.0         0.0         97.    
    24  THR       1.7         5.2         4.1         1.6        0.23         0.0         0.0         0.0         9.8         14.         0.0         0.0         2.7        0.96E-01     0.0         0.0         0.0         0.0         0.0         0.0         0.0         0.0         5.7         0.0         3.0         0.0         0.0         0.0         0.0         0.0         0.0         0.0         0.0         0.0         0.0         0.0         0.0         0.0         0.0         48.    
    25  GLU       3.6         10.         4.3         3.5         2.1         0.0         0.0         0.0         9.6         13.         0.0         0.0         4.8         39.         35.         3.0         0.0         0.0         0.0         0.0         0.0         0.0         7.4         0.0         3.7        0.30         0.0         0.0         0.0         0.0         0.0         0.0         0.0         0.0         0.0         0.0         0.0         0.0         0.0        0.14E+03
    26  VAL       4.1         24.         8.0         8.5         1.4         0.0         0.0         0.0         29.         17.         0.0         0.0         4.5         55.         0.0         0.0         0.0         0.0         0.0         0.0         0.0         0.0         7.1         0.0         11.         25.         0.0         0.0         0.0         0.0         0.0         0.0         0.0         0.0         0.0         0.0         0.0         0.0         0.0        0.20E+03
    27  MET       1.8         9.8         6.2         3.8        0.58         0.0         0.0         0.0         12.         17.         0.0         0.0         1.4         42.         1.7         23.         0.0         0.0         0.0         0.0         0.0         0.0         8.7         0.0         13.         6.6         0.0         0.0         0.0         0.0         0.0         0.0         0.0         0.0         0.0         0.0         0.0         0.0         0.0        0.15E+03
    28  VAL       4.3         24.         8.3         7.4        0.53         0.0         0.0         0.0         9.1         9.2         0.0         0.0         2.3         59.         0.0         0.0         0.0         0.0         0.0         0.0         0.0         0.0         9.2         0.0         15.         0.0         0.0         0.0         0.0         0.0         0.0         0.0         0.0         0.0         0.0         0.0         0.0         0.0         0.0        0.15E+03
    29  PRO       3.9         37.         5.6         1.3         2.4         0.0         0.0         0.0         18.         9.8         0.0         0.0         5.1        0.91         35.         32.         0.0         0.0         0.0         0.0         0.0         0.0         9.7         0.0         11.         10.         0.0         0.0         0.0         0.0         0.0         0.0         0.0         0.0         0.0         0.0         0.0         0.0         0.0        0.18E+03
    30  VAL       2.0         14.         10.         3.8        0.86         0.0         0.0         0.0         12.         10.         0.0         0.0         7.1         58.         0.0         0.0         0.0         0.0         0.0         0.0         0.0         0.0         9.1         0.0         14.         8.3         0.0         0.0         0.0         0.0         0.0         0.0         0.0         0.0         0.0         0.0         0.0         0.0         0.0        0.15E+03
    31  TRP       11.         25.         9.3         15.         8.3         0.0         0.0         0.0         25.         20.         0.0         0.0         4.0         13.         13.         0.0         0.0         0.0         0.0         0.0         0.0         0.0         4.2         0.0         16.         96.         0.0         0.0         0.0         0.0         0.0         0.0         0.0         0.0         0.0         0.0         0.0         0.0         0.0        0.26E+03
    32  SER       1.2         5.9         4.5         1.4        0.33         0.0         0.0         0.0         11.         12.         0.0         0.0        0.86        0.71         0.0         0.0         0.0         0.0         0.0         0.0         0.0         0.0         4.8         0.0         5.6         5.9         0.0         0.0         0.0         0.0         0.0         0.0         0.0         0.0         0.0         0.0         0.0         0.0         0.0         54.    
    33  ARG      0.53         9.5         6.3         3.1        0.87E-01     0.0         0.0         0.0         7.9         7.0         0.0         0.0         1.4         5.7         30.         22.         44.         0.0         0.0         0.0         0.0         0.0         3.0         0.0         3.9         6.4         0.0         0.0         0.0         0.0         0.0         0.0         0.0         0.0         0.0         0.0         0.0         0.0         0.0        0.15E+03
    34  LEU       1.5         17.         6.0         7.3        0.38         0.0         0.0         0.0         23.         9.7         0.0         0.0         1.7        0.85         3.8         0.0         0.0         0.0         0.0         0.0         0.0         0.0         4.2         0.0         4.4         6.3         0.0         0.0         0.0         0.0         0.0         0.0         0.0         0.0         0.0         0.0         0.0         0.0         0.0         86.    
    35  CYS       1.5         8.8         5.7         4.6         1.1         0.0         0.0         0.0         16.         12.         0.0         0.0         1.5         37.         0.0         0.0         0.0         0.0         0.0         0.0         0.0         0.0         8.2         0.0         4.0         15.         0.0         0.0         0.0         0.0         0.0         0.0         0.0         0.0         0.0         0.0         0.0         0.0         0.0        0.12E+03
    36  ASP       1.4         5.3         5.0         1.2         0.0         0.0         0.0         0.0         7.0         7.7         0.0         0.0         1.6         35.         3.1         0.0         0.0         0.0         0.0         0.0         0.0         0.0         8.6         0.0         2.2         5.0         0.0         0.0         0.0         0.0         0.0         0.0         0.0         0.0         0.0         0.0         0.0         0.0         0.0         83.    
    37  LYS       1.0         6.3         4.9         1.5         0.0         0.0         0.0         0.0         5.9         4.6         0.0         0.0         1.8        0.80         1.2        0.15         26.         0.0         0.0         0.0         0.0         0.0         3.6         0.0         1.8        0.94E-01     0.0         0.0         0.0         0.0         0.0         0.0         0.0         0.0         0.0         0.0         0.0         0.0         0.0         59.    
    38  VAL       2.4         9.5         6.5         6.1        0.59         0.0         0.0         0.0         9.5         7.4         0.0         0.0         1.0         60.         0.0         0.0         0.0         0.0         0.0         0.0         0.0         0.0         5.5         0.0         7.8         5.7         0.0         0.0         0.0         0.0         0.0         0.0         0.0         0.0         0.0         0.0         0.0         0.0         0.0        0.12E+03
    39  ILE       2.0         7.3         4.8         1.8        0.16         0.0         0.0         0.0         7.4         6.4         0.0         0.0        0.94        0.27        0.43         0.0         0.0         0.0         0.0         0.0         0.0         0.0         5.1         0.0         2.7         3.5         0.0         0.0         0.0         0.0         0.0         0.0         0.0         0.0         0.0         0.0         0.0         0.0         0.0         43.    
    40  ALA       1.4         7.2         5.2         1.1         0.0         0.0         0.0         0.0         5.5         7.0         0.0         0.0         1.2         0.0         0.0         0.0         0.0         0.0         0.0         0.0         0.0         0.0         4.1         0.0         5.5         0.0         0.0         0.0         0.0         0.0         0.0         0.0         0.0         0.0         0.0         0.0         0.0         0.0         0.0         38.    
    41  ALA       1.6         10.         9.6        0.82        0.34         0.0         0.0         0.0         7.4         2.7         0.0         0.0         2.5         0.0         0.0         0.0         0.0         0.0         0.0         0.0         0.0         0.0         18.         0.0         18.         0.0         0.0         0.0         0.0         0.0         0.0         0.0         0.0         0.0         0.0         0.0         0.0         0.0         0.0         70.    
    42  TYR       2.5         14.         22.         4.9        0.34         0.0         0.0         0.0         11.         6.7         0.0         0.0         3.3         2.2        0.48         0.0         0.0         0.0         0.0         0.0         0.0         0.0         19.         0.0         32.         0.0         0.0         0.0         0.0         0.0         0.0         0.0         0.0         0.0         0.0         0.0         0.0         0.0         0.0        0.12E+03
    43  LYS       2.1         7.1         12.         2.9         0.0         0.0         0.0         0.0         8.0         9.4         0.0         0.0         1.5        0.83        0.57        0.19E-01    0.85E-02     0.0         0.0         0.0         0.0         0.0         2.2         0.0         81.         3.9         0.0         0.0         0.0         0.0         0.0         0.0         0.0         0.0         0.0         0.0         0.0         0.0         0.0        0.13E+03
    44  ALA       1.6         7.5         4.7         2.2        0.52         0.0         0.0         0.0         11.         12.         0.0         0.0         1.7         0.0         0.0         0.0         0.0         0.0         0.0         0.0         0.0         0.0         1.4         0.0         16.        0.83         0.0         0.0         0.0         0.0         0.0         0.0         0.0         0.0         0.0         0.0         0.0         0.0         0.0         60.    
    45  GLY      0.54         2.4        0.65E-02    0.68         0.0         0.0         0.0         0.0         21.         11.         0.0         0.0         1.3         0.0         0.0         0.0         0.0         0.0         0.0         0.0         0.0         0.0         6.3         0.0         2.9         0.0         0.0         0.0         0.0         0.0         0.0         0.0         0.0         0.0         0.0         0.0         0.0         0.0         0.0         46.    
    46  GLU       2.0         5.2         5.6         1.3         1.5         0.0         0.0         0.0         54.         17.         0.0         0.0        0.33         31.         36.         2.4         0.0         0.0         0.0         0.0         0.0         0.0         10.         0.0         4.3         7.0         0.0         0.0         0.0         0.0         0.0         0.0         0.0         0.0         0.0         0.0         0.0         0.0         0.0        0.18E+03
    47  ASP       3.4         13.         2.9         12.         8.0         0.0         0.0         0.0         59.         33.         0.0         0.0         3.0         4.6         1.5         0.0         0.0         0.0         0.0         0.0         0.0         0.0         7.2         0.0         14.         24.         0.0         0.0         0.0         0.0         0.0         0.0         0.0         0.0         0.0         0.0         0.0         0.0         0.0        0.19E+03
    48  ILE       4.5         24.         4.8         12.         9.8         0.0         0.0         0.0         81.         28.         0.0         0.0         4.9         5.6        0.43         0.0         0.0         0.0         0.0         0.0         0.0         0.0         6.6         0.0         14.         30.         0.0         0.0         0.0         0.0         0.0         0.0         0.0         0.0         0.0         0.0         0.0         0.0         0.0        0.23E+03
    49  VAL       2.8         12.         5.3         7.4         1.8         0.0         0.0         0.0         77.         18.         0.0         0.0         4.2         48.         0.0         0.0         0.0         0.0         0.0         0.0         0.0         0.0         9.2         0.0         7.8         8.2         0.0         0.0         0.0         0.0         0.0         0.0         0.0         0.0         0.0         0.0         0.0         0.0         0.0        0.20E+03
    50  VAL       6.0         20.         6.6         6.8         3.1         0.0         0.0         0.0        0.10E+03     39.         0.0         0.0         3.2         2.8         0.0         0.0         0.0         0.0         0.0         0.0         0.0         0.0         6.4         0.0         10.         25.         0.0         0.0         0.0         0.0         0.0         0.0         0.0         0.0         0.0         0.0         0.0         0.0         0.0        0.23E+03
    51  LEU       6.0         24.         6.5         10.         5.0         0.0         0.0         0.0         77.         26.         0.0         0.0         2.4         1.6         33.         0.0         0.0         0.0         0.0         0.0         0.0         0.0         7.9         0.0         6.9         17.         0.0         0.0         0.0         0.0         0.0         0.0         0.0         0.0         0.0         0.0         0.0         0.0         0.0        0.22E+03
    52  GLN       4.1         14.         6.5         2.9        0.94         0.0         0.0         0.0        0.10E+03     28.         0.0         0.0         1.8         38.         1.6         1.4         0.0         0.0         0.0         0.0         0.0         0.0         7.5         0.0         7.0         23.         0.0         0.0         0.0         0.0         0.0         0.0         0.0         0.0         0.0         0.0         0.0         0.0         0.0        0.24E+03
    53  HIS       3.8         13.         7.4         3.7         2.1         0.0         0.0         0.0         37.         18.         0.0         0.0         1.3         1.1        0.35         0.0         0.0         0.0         0.0         0.0         0.0         0.0         8.2         0.0         4.6         12.         0.0         0.0         0.0         0.0         0.0         0.0         0.0         0.0         0.0         0.0         0.0         0.0         0.0        0.11E+03
    54  PHE       7.1         41.         7.3         16.         5.0         0.0         0.0         0.0         52.         14.         0.0         0.0         1.3         5.7         39.         0.0         0.0         0.0         0.0         0.0         0.0         0.0         7.2         0.0         10.         88.         0.0         0.0         0.0         0.0         0.0         0.0         0.0         0.0         0.0         0.0         0.0         0.0         0.0        0.29E+03
    55  GLU       2.0         10.         3.9         1.0        0.28         0.0         0.0         0.0         41.         15.         0.0         0.0         2.3         31.         4.9        0.26         0.0         0.0         0.0         0.0         0.0         0.0         6.0         0.0         15.         5.9         0.0         0.0         0.0         0.0         0.0         0.0         0.0         0.0         0.0         0.0         0.0         0.0         0.0        0.14E+03
    56  GLU       2.4         11.         6.1         2.2         0.0         0.0         0.0         0.0         41.         13.         0.0         0.0         3.6         34.         35.         1.9         0.0         0.0         0.0         0.0         0.0         0.0         5.1         0.0         20.         0.0         0.0         0.0         0.0         0.0         0.0         0.0         0.0         0.0         0.0         0.0         0.0         0.0         0.0        0.18E+03
    57  LEU       2.3         18.         14.         8.0         2.2         0.0         0.0         0.0         43.         23.         0.0         0.0         5.5        0.29        0.36E-01     0.0         0.0         0.0         0.0         0.0         0.0         0.0         4.4         0.0         59.         5.4         0.0         0.0         0.0         0.0         0.0         0.0         0.0         0.0         0.0         0.0         0.0         0.0         0.0        0.19E+03
    58  ARG       2.5         27.         20.         7.0        0.14         0.0         0.0         0.0         20.         15.         0.0         0.0         7.5         39.         2.8         39.         6.8         0.0         0.0         0.0         0.0         0.0         5.2         0.0         18.         3.9         0.0         0.0         0.0         0.0         0.0         0.0         0.0         0.0         0.0         0.0         0.0         0.0         0.0        0.21E+03
    59  ALA       2.3         17.         12.         4.6         1.9         0.0         0.0         0.0         27.         15.         0.0         0.0         5.6         0.0         0.0         0.0         0.0         0.0         0.0         0.0         0.0         0.0         6.6         0.0         17.         9.1         0.0         0.0         0.0         0.0         0.0         0.0         0.0         0.0         0.0         0.0         0.0         0.0         0.0        0.12E+03
    60  THR       2.5         24.         8.0         3.1        0.59         0.0         0.0         0.0         13.         10.         0.0         0.0         1.9         1.0         0.0         0.0         0.0         0.0         0.0         0.0         0.0         0.0         12.         0.0         9.1        0.14         0.0         0.0         0.0         0.0         0.0         0.0         0.0         0.0         0.0         0.0         0.0         0.0         0.0         86.    
    61  PRO       2.3         32.         7.9         1.3         1.4         0.0         0.0         0.0         8.4         13.         0.0         0.0        0.89         25.         2.2         2.6         0.0         0.0         0.0         0.0         0.0         0.0         15.         0.0         6.7         3.3         0.0         0.0         0.0         0.0         0.0         0.0         0.0         0.0         0.0         0.0         0.0         0.0         0.0        0.12E+03
    62  GLU       6.6         20.         4.4         4.2         5.7         0.0         0.0         0.0         21.         15.         0.0         0.0        0.93         2.0         26.         1.8         0.0         0.0         0.0         0.0         0.0         0.0         13.         0.0         12.         48.         0.0         0.0         0.0         0.0         0.0         0.0         0.0         0.0         0.0         0.0         0.0         0.0         0.0        0.18E+03
    63  LEU       2.3         15.         6.8         4.6         2.0         0.0         0.0         0.0         19.         17.         0.0         0.0         3.1         1.8         55.         0.0         0.0         0.0         0.0         0.0         0.0         0.0         6.9         0.0         23.         13.         0.0         0.0         0.0         0.0         0.0         0.0         0.0         0.0         0.0         0.0         0.0         0.0         0.0        0.17E+03
    64  ASP       1.0         16.         3.2         2.7         1.3         0.0         0.0         0.0         15.         11.         0.0         0.0         6.2         6.4         3.8         0.0         0.0         0.0         0.0         0.0         0.0         0.0         16.         0.0         20.         4.5         0.0         0.0         0.0         0.0         0.0         0.0         0.0         0.0         0.0         0.0         0.0         0.0         0.0        0.11E+03
    65  VAL      0.95         14.         5.0         2.4         0.0         0.0         0.0         0.0         18.         8.0         0.0         0.0         6.0        0.62         0.0         0.0         0.0         0.0         0.0         0.0         0.0         0.0         9.4         0.0         10.         5.8         0.0         0.0         0.0         0.0         0.0         0.0         0.0         0.0         0.0         0.0         0.0         0.0         0.0         80.    
    66  ILE       1.8         14.         4.0        0.93        0.11         0.0         0.0         0.0         10.         6.0         0.0         0.0         3.7         1.3         50.         0.0         0.0         0.0         0.0         0.0         0.0         0.0         8.2         0.0         11.         5.2         0.0         0.0         0.0         0.0         0.0         0.0         0.0         0.0         0.0         0.0         0.0         0.0         0.0        0.12E+03
    67  ALA       1.5         7.6         5.9         3.6        0.68         0.0         0.0         0.0         16.         12.         0.0         0.0         2.8         0.0         0.0         0.0         0.0         0.0         0.0         0.0         0.0         0.0         3.0         0.0         10.         4.6         0.0         0.0         0.0         0.0         0.0         0.0         0.0         0.0         0.0         0.0         0.0         0.0         0.0         68.    
    68  HIS       2.6         12.         5.3         7.2         1.5         0.0         0.0         0.0         30.         18.         0.0         0.0         4.0         7.3         16.         0.0         0.0         0.0         0.0         0.0         0.0         0.0         11.         0.0         12.         32.         0.0         0.0         0.0         0.0         0.0         0.0         0.0         0.0         0.0         0.0         0.0         0.0         0.0        0.16E+03
    69  ASP       2.4         14.         6.7         3.7        0.59         0.0         0.0         0.0         14.         13.         0.0         0.0         3.0         1.8         1.3         0.0         0.0         0.0         0.0         0.0         0.0         0.0         9.2         0.0         7.3         28.         0.0         0.0         0.0         0.0         0.0         0.0         0.0         0.0         0.0         0.0         0.0         0.0         0.0        0.10E+03
    70  SER       1.9         7.7         5.0         1.2         0.0         0.0         0.0         0.0         12.         12.         0.0         0.0        0.62         33.         0.0         0.0         0.0         0.0         0.0         0.0         0.0         0.0         9.9         0.0         5.4         8.5         0.0         0.0         0.0         0.0         0.0         0.0         0.0         0.0         0.0         0.0         0.0         0.0         0.0         97.    
    71  LEU       4.4         25.         4.7         9.6         3.8         0.0         0.0         0.0         18.         18.         0.0         0.0         2.6         16.         6.6         0.0         0.0         0.0         0.0         0.0         0.0         0.0         13.         0.0         13.         34.         0.0         0.0         0.0         0.0         0.0         0.0         0.0         0.0         0.0         0.0         0.0         0.0         0.0        0.17E+03
    72  ILE       13.         34.         13.         23.         11.         0.0         0.0         0.0         27.         25.         0.0         0.0         6.4         20.         29.         0.0         0.0         0.0         0.0         0.0         0.0         0.0         12.         0.0         27.         62.         0.0         0.0         0.0         0.0         0.0         0.0         0.0         0.0         0.0         0.0         0.0         0.0         0.0        0.30E+03
    73  SER       2.3         7.8         6.1         2.9         2.9         0.0         0.0         0.0         12.         20.         0.0         0.0         5.3        0.39         0.0         0.0         0.0         0.0         0.0         0.0         0.0         0.0         2.2         0.0         13.         4.7         0.0         0.0         0.0         0.0         0.0         0.0         0.0         0.0         0.0         0.0         0.0         0.0         0.0         80.    
    74  ALA       2.3         9.9         3.7         2.0        0.37         0.0         0.0         0.0         12.         12.         0.0         0.0         1.4         0.0         0.0         0.0         0.0         0.0         0.0         0.0         0.0         0.0         5.6         0.0         19.         2.0         0.0         0.0         0.0         0.0         0.0         0.0         0.0         0.0         0.0         0.0         0.0         0.0         0.0         71.    
    75  ALA       4.1         17.         4.9         3.6         1.8         0.0         0.0         0.0         12.         17.         0.0         0.0        0.35         0.0         0.0         0.0         0.0         0.0         0.0         0.0         0.0         0.0         1.2         0.0         8.9         1.3         0.0         0.0         0.0         0.0         0.0         0.0         0.0         0.0         0.0         0.0         0.0         0.0         0.0         72.    
    76  PRO       9.7         41.         3.8         4.3         9.8         0.0         0.0         0.0         30.         19.         0.0         0.0        0.39         35.         6.1         19.         0.0         0.0         0.0         0.0         0.0         0.0         9.4         0.0         8.0         9.2         0.0         0.0         0.0         0.0         0.0         0.0         0.0         0.0         0.0         0.0         0.0         0.0         0.0        0.21E+03
    77  ASP       1.5         15.         6.6         6.3        0.72         0.0         0.0         0.0         9.2         8.6         0.0         0.0         1.3         36.         7.9         0.0         0.0         0.0         0.0         0.0         0.0         0.0         8.5         0.0         9.9         14.         0.0         0.0         0.0         0.0         0.0         0.0         0.0         0.0         0.0         0.0         0.0         0.0         0.0        0.12E+03
    78  LEU       2.6         21.         11.         7.6        0.98         0.0         0.0         0.0         6.7         6.7         0.0         0.0         1.3        0.20        0.97         0.0         0.0         0.0         0.0         0.0         0.0         0.0         8.0         0.0         46.         1.3         0.0         0.0         0.0         0.0         0.0         0.0         0.0         0.0         0.0         0.0         0.0         0.0         0.0        0.11E+03
    79  THR       2.5         15.         20.         5.6        0.52         0.0         0.0         0.0         11.         8.1         0.0         0.0        0.94         3.6         0.0         0.0         0.0         0.0         0.0         0.0         0.0         0.0         4.3         0.0        0.16E+03    0.65         0.0         0.0         0.0         0.0         0.0         0.0         0.0         0.0         0.0         0.0         0.0         0.0         0.0        0.24E+03
    80  VAL       2.1         5.9         12.         3.2        0.11         0.0         0.0         0.0         11.         11.         0.0         0.0         1.6         1.8         0.0         0.0         0.0         0.0         0.0         0.0         0.0         0.0         4.8         0.0         43.         3.6         0.0         0.0         0.0         0.0         0.0         0.0         0.0         0.0         0.0         0.0         0.0         0.0         0.0        0.10E+03
    81  GLY       1.3         7.2        0.41E-03     1.2         0.0         0.0         0.0         0.0         10.         14.         0.0         0.0         2.4         0.0         0.0         0.0         0.0         0.0         0.0         0.0         0.0         0.0         1.2         0.0         7.1         0.0         0.0         0.0         0.0         0.0         0.0         0.0         0.0         0.0         0.0         0.0         0.0         0.0         0.0         45.    
    82  ALA       1.7         7.4         4.2         1.5         0.0         0.0         0.0         0.0         12.         9.8         0.0         0.0         3.3         0.0         0.0         0.0         0.0         0.0         0.0         0.0         0.0         0.0         3.1         0.0         5.7        0.65         0.0         0.0         0.0         0.0         0.0         0.0         0.0         0.0         0.0         0.0         0.0         0.0         0.0         49.    
    83  VAL       1.9         9.1         5.5         4.3        0.21         0.0         0.0         0.0         26.         11.         0.0         0.0         2.0         58.         0.0         0.0         0.0         0.0         0.0         0.0         0.0         0.0         5.1         0.0         4.2         7.8         0.0         0.0         0.0         0.0         0.0         0.0         0.0         0.0         0.0         0.0         0.0         0.0         0.0        0.13E+03
    84  GLU       1.8         9.7         4.7         2.9         1.2         0.0         0.0         0.0         19.         15.         0.0         0.0         1.3         5.2         4.9         2.0         0.0         0.0         0.0         0.0         0.0         0.0         5.1         0.0         6.7         20.         0.0         0.0         0.0         0.0         0.0         0.0         0.0         0.0         0.0         0.0         0.0         0.0         0.0        0.10E+03
    85  LYS       2.7         10.         4.6         2.0        0.38         0.0         0.0         0.0         32.         11.         0.0         0.0         1.2         1.1         4.5        0.36         1.6         0.0         0.0         0.0         0.0         0.0         3.4         0.0         5.9         3.2         0.0         0.0         0.0         0.0         0.0         0.0         0.0         0.0         0.0         0.0         0.0         0.0         0.0         84.    
    86  LYS       4.8         17.         5.0         5.1         1.8         0.0         0.0         0.0         55.         11.         0.0         0.0         3.3         8.1         39.        0.49         2.6         0.0         0.0         0.0         0.0         0.0         3.0         0.0         6.7        0.47E-01     0.0         0.0         0.0         0.0         0.0         0.0         0.0         0.0         0.0         0.0         0.0         0.0         0.0        0.16E+03
    87  GLU       9.5         37.         5.7         2.6         6.5         0.0         0.0         0.0        0.13E+03     26.         0.0         0.0         6.0         3.0         6.7        0.16         0.0         0.0         0.0         0.0         0.0         0.0         6.6         0.0         5.3         21.         0.0         0.0         0.0         0.0         0.0         0.0         0.0         0.0         0.0         0.0         0.0         0.0         0.0        0.26E+03
    88  ASP       2.9         14.         7.7         5.4        0.62         0.0         0.0         0.0         84.         19.         0.0         0.0         4.2         1.9         3.1         0.0         0.0         0.0         0.0         0.0         0.0         0.0         7.7         0.0         16.         24.         0.0         0.0         0.0         0.0         0.0         0.0         0.0         0.0         0.0         0.0         0.0         0.0         0.0        0.19E+03
    89  ASP       1.4         10.         4.2        0.88        0.27         0.0         0.0         0.0         37.         9.2         0.0         0.0         1.8         1.0         2.8         0.0         0.0         0.0         0.0         0.0         0.0         0.0         8.4         0.0         19.        0.35         0.0         0.0         0.0         0.0         0.0         0.0         0.0         0.0         0.0         0.0         0.0         0.0         0.0         96.    
    90  ARG       3.7         32.         12.         17.         4.8         0.0         0.0         0.0         60.         16.         0.0         0.0        0.85         30.         19.         21.         12.         0.0         0.0         0.0         0.0         0.0         7.8         0.0         24.         7.2         0.0         0.0         0.0         0.0         0.0         0.0         0.0         0.0         0.0         0.0         0.0         0.0         0.0        0.27E+03
    91  ALA       1.2         6.1         7.9         2.2        0.57         0.0         0.0         0.0         35.         12.         0.0         0.0         1.2         0.0         0.0         0.0         0.0         0.0         0.0         0.0         0.0         0.0         1.8         0.0         9.8         1.3         0.0         0.0         0.0         0.0         0.0         0.0         0.0         0.0         0.0         0.0         0.0         0.0         0.0         79.    
    92  ALA      0.73         5.1         11.         1.5         0.0         0.0         0.0         0.0         41.         13.         0.0         0.0        0.99         0.0         0.0         0.0         0.0         0.0         0.0         0.0         0.0         0.0         3.3         0.0         3.3         0.0         0.0         0.0         0.0         0.0         0.0         0.0         0.0         0.0         0.0         0.0         0.0         0.0         0.0         80.    
    93  LYS       6.5         19.         10.         2.0         3.8         0.0         0.0         0.0         35.         20.         0.0         0.0         3.2         39.         11.         17.         2.6         0.0         0.0         0.0         0.0         0.0         7.5         0.0         11.         75.         0.0         0.0         0.0         0.0         0.0         0.0         0.0         0.0         0.0         0.0         0.0         0.0         0.0        0.26E+03
    94  LYS       3.1         11.         4.4         2.2        0.62         0.0         0.0         0.0         24.         17.         0.0         0.0         3.1         2.1        0.66         22.         1.2         0.0         0.0         0.0         0.0         0.0         6.6         0.0         17.         9.7         0.0         0.0         0.0         0.0         0.0         0.0         0.0         0.0         0.0         0.0         0.0         0.0         0.0        0.12E+03
    95  GLU       3.6         18.         12.         3.2         2.1         0.0         0.0         0.0         30.         14.         0.0         0.0         3.5         44.         9.5        0.68         0.0         0.0         0.0         0.0         0.0         0.0         2.7         0.0         11.         39.         0.0         0.0         0.0         0.0         0.0         0.0         0.0         0.0         0.0         0.0         0.0         0.0         0.0        0.19E+03
    96  ARG       1.4         7.6         20.         1.0         0.0         0.0         0.0         0.0         10.         11.         0.0         0.0         3.5        0.77E-01    0.28         42.         32.         0.0         0.0         0.0         0.0         0.0         5.9         0.0         23.         1.2         0.0         0.0         0.0         0.0         0.0         0.0         0.0         0.0         0.0         0.0         0.0         0.0         0.0        0.16E+03
    97  LEU       1.4         13.         17.         4.1         0.0         0.0         0.0         0.0         12.         9.5         0.0         0.0         1.2        0.96        0.12E-01     0.0         0.0         0.0         0.0         0.0         0.0         0.0         13.         0.0         17.         2.8         0.0         0.0         0.0         0.0         0.0         0.0         0.0         0.0         0.0         0.0         0.0         0.0         0.0         91.    
    98  GLU       2.6         15.         8.9         9.3         1.0         0.0         0.0         0.0         14.         17.         0.0         0.0         2.7         2.5         35.         4.2         0.0         0.0         0.0         0.0         0.0         0.0         35.         0.0         21.         8.1         0.0         0.0         0.0         0.0         0.0         0.0         0.0         0.0         0.0         0.0         0.0         0.0         0.0        0.18E+03
    99  TYR       7.2         42.         10.         18.         5.3         0.0         0.0         0.0         20.         16.         0.0         0.0         6.7         8.2         3.8         0.0         0.0         0.0         0.0         0.0         0.0         0.0         32.         0.0         24.         90.         0.0         0.0         0.0         0.0         0.0         0.0         0.0         0.0         0.0         0.0         0.0         0.0         0.0        0.28E+03
   100  CYS       2.1         11.         4.1         4.0        0.51         0.0         0.0         0.0         11.         11.         0.0         0.0         6.3         48.         0.0         0.0         0.0         0.0         0.0         0.0         0.0         0.0         3.7         0.0         15.         12.         0.0         0.0         0.0         0.0         0.0         0.0         0.0         0.0         0.0         0.0         0.0         0.0         0.0        0.13E+03
   101  TRP       3.9         15.         6.0         4.3        0.21         0.0         0.0         0.0         6.6         11.         0.0         0.0         2.8         3.4         3.2         0.0         0.0         0.0         0.0         0.0         0.0         0.0         3.3         0.0         6.1         15.         0.0         0.0         0.0         0.0         0.0         0.0         0.0         0.0         0.0         0.0         0.0         0.0         0.0         81.    
   102  GLY      0.81         2.8        0.49E-02    0.71        0.58         0.0         0.0         0.0         12.         11.         0.0         0.0         2.2         0.0         0.0         0.0         0.0         0.0         0.0         0.0         0.0         0.0        0.80         0.0         3.6         0.0         0.0         0.0         0.0         0.0         0.0         0.0         0.0         0.0         0.0         0.0         0.0         0.0         0.0         35.    
   103  ARG       1.0         6.0         4.0         3.3        0.55         0.0         0.0         0.0         10.         10.         0.0         0.0         1.9         2.0         1.8         39.         44.         0.0         0.0         0.0         0.0         0.0         2.7         0.0         5.0         21.         0.0         0.0         0.0         0.0         0.0         0.0         0.0         0.0         0.0         0.0         0.0         0.0         0.0        0.15E+03
   104  ALA      0.59         3.7         4.6         1.6         0.0         0.0         0.0         0.0         7.9         8.7         0.0         0.0         2.7         0.0         0.0         0.0         0.0         0.0         0.0         0.0         0.0         0.0         3.0         0.0         1.5         0.0         0.0         0.0         0.0         0.0         0.0         0.0         0.0         0.0         0.0         0.0         0.0         0.0         0.0         34.    
   105  LEU       1.2         11.         4.9         5.9        0.28         0.0         0.0         0.0         7.2         13.         0.0         0.0         1.4         1.1        0.38E-01     0.0         0.0         0.0         0.0         0.0         0.0         0.0         2.8         0.0         3.5         1.7         0.0         0.0         0.0         0.0         0.0         0.0         0.0         0.0         0.0         0.0         0.0         0.0         0.0         54.    
   106  LEU       1.3         9.7         4.7         4.4         0.0         0.0         0.0         0.0         6.9         8.5         0.0         0.0         1.9         2.3        0.56E-01     0.0         0.0         0.0         0.0         0.0         0.0         0.0         2.4         0.0         4.0         3.9         0.0         0.0         0.0         0.0         0.0         0.0         0.0         0.0         0.0         0.0         0.0         0.0         0.0         50.    
   107  SER       1.6         7.1         4.6         1.0        0.13         0.0         0.0         0.0         6.4         12.         0.0         0.0         3.2        0.41         0.0         0.0         0.0         0.0         0.0         0.0         0.0         0.0         2.0         0.0         4.2         5.2         0.0         0.0         0.0         0.0         0.0         0.0         0.0         0.0         0.0         0.0         0.0         0.0         0.0         48.    
   108  ALA       1.4         6.0         5.0         1.1         1.5         0.0         0.0         0.0         13.         7.8         0.0         0.0         4.7         0.0         0.0         0.0         0.0         0.0         0.0         0.0         0.0         0.0         7.3         0.0         20.         0.0         0.0         0.0         0.0         0.0         0.0         0.0         0.0         0.0         0.0         0.0         0.0         0.0         0.0         68.    
   109  ARG       3.1         19.         1.6         5.1         1.6         0.0         0.0         0.0         12.         22.         0.0         0.0         4.8        0.11         4.4         35.         26.         0.0         0.0         0.0         0.0         0.0         18.         0.0        0.12E+03     2.5         0.0         0.0         0.0         0.0         0.0         0.0         0.0         0.0         0.0         0.0         0.0         0.0         0.0        0.27E+03
   110  HIS       3.5         19.         15.         2.0         0.0         0.0         0.0         0.0         9.6         19.         0.0         0.0         3.6        0.32E-02     1.6         0.0         0.0         0.0         0.0         0.0         0.0         0.0         14.         0.0        0.18E+03     2.8         0.0         0.0         0.0         0.0         0.0         0.0         0.0         0.0         0.0         0.0         0.0         0.0         0.0        0.27E+03
   111  LEU       1.4         13.         12.         5.1         0.0         0.0         0.0         0.0         7.8         7.2         0.0         0.0         2.1         2.4        0.61E-01     0.0         0.0         0.0         0.0         0.0         0.0         0.0         12.         0.0         48.         3.3         0.0         0.0         0.0         0.0         0.0         0.0         0.0         0.0         0.0         0.0         0.0         0.0         0.0        0.11E+03
   112  ALA      0.69         8.8         5.0        0.81         0.0         0.0         0.0         0.0         4.9         6.1         0.0         0.0         2.2         0.0         0.0         0.0         0.0         0.0         0.0         0.0         0.0         0.0        0.80         0.0         12.        0.49         0.0         0.0         0.0         0.0         0.0         0.0         0.0         0.0         0.0         0.0         0.0         0.0         0.0         42.    
   113  GLY      0.52         3.2        0.14E-01    0.69         0.0         0.0         0.0         0.0         5.0         5.0         0.0         0.0         2.3         0.0         0.0         0.0         0.0         0.0         0.0         0.0         0.0         0.0        0.58         0.0         3.2         0.0         0.0         0.0         0.0         0.0         0.0         0.0         0.0         0.0         0.0         0.0         0.0         0.0         0.0         21.    
   114  ASP      0.95         4.7         5.8         1.7        0.13         0.0         0.0         0.0         6.0         6.2         0.0         0.0         1.2         2.1        0.23         0.0         0.0         0.0         0.0         0.0         0.0         0.0         1.5         0.0         4.2         9.3         0.0         0.0         0.0         0.0         0.0         0.0         0.0         0.0         0.0         0.0         0.0         0.0         0.0         44.    
   115  ASP       1.1         6.0         4.7         1.1        0.21         0.0         0.0         0.0         9.3         8.2         0.0         0.0         1.5        0.99         4.7         0.0         0.0         0.0         0.0         0.0         0.0         0.0         3.9         0.0         5.8         5.5         0.0         0.0         0.0         0.0         0.0         0.0         0.0         0.0         0.0         0.0         0.0         0.0         0.0         53.    
   116  ASP       1.2         8.9         6.4         2.9         0.0         0.0         0.0         0.0         9.8         7.3         0.0         0.0        0.61         1.0        0.39         0.0         0.0         0.0         0.0         0.0         0.0         0.0         4.9         0.0         6.5         5.6         0.0         0.0         0.0         0.0         0.0         0.0         0.0         0.0         0.0         0.0         0.0         0.0         0.0         55.    
   117  GLU       1.4         10.         4.7         1.7         0.0         0.0         0.0         0.0         14.         6.4         0.0         0.0        0.14         38.        0.10         2.1         0.0         0.0         0.0         0.0         0.0         0.0         5.2         0.0         2.7         4.7         0.0         0.0         0.0         0.0         0.0         0.0         0.0         0.0         0.0         0.0         0.0         0.0         0.0         91.    
   118  HIS       1.4         7.9         5.2        0.73         0.0         0.0         0.0         0.0         30.         13.         0.0         0.0        0.39         2.3        0.32         0.0         0.0         0.0         0.0         0.0         0.0         0.0         3.7         0.0         3.3         3.3         0.0         0.0         0.0         0.0         0.0         0.0         0.0         0.0         0.0         0.0         0.0         0.0         0.0         72.    
   119  ILE       1.4         8.2         4.3         3.7        0.80E-01     0.0         0.0         0.0         13.         10.         0.0         0.0        0.91         2.3         47.         0.0         0.0         0.0         0.0         0.0         0.0         0.0         2.8         0.0         3.6         16.         0.0         0.0         0.0         0.0         0.0         0.0         0.0         0.0         0.0         0.0         0.0         0.0         0.0        0.11E+03
   120  ASN       1.3         5.6         5.2        0.78        0.35         0.0         0.0         0.0         9.7         5.8         0.0         0.0         1.0         1.3         11.         0.0         0.0         0.0         0.0         0.0         0.0         0.0         3.2         0.0         2.4         1.6         0.0         0.0         0.0         0.0         0.0         0.0         0.0         0.0         0.0         0.0         0.0         0.0         0.0         50.    
   121  SER       1.2         3.9         5.0        0.74        0.13         0.0         0.0         0.0         23.         8.8         0.0         0.0        0.44        0.34         0.0         0.0         0.0         0.0         0.0         0.0         0.0         0.0         3.1         0.0         1.8         2.0         0.0         0.0         0.0         0.0         0.0         0.0         0.0         0.0         0.0         0.0         0.0         0.0         0.0         50.    
   122  ILE      0.93         8.4         4.6         1.8        0.45         0.0         0.0         0.0         16.         11.         0.0         0.0        0.93         1.7         1.4         0.0         0.0         0.0         0.0         0.0         0.0         0.0         5.1         0.0         2.6         15.         0.0         0.0         0.0         0.0         0.0         0.0         0.0         0.0         0.0         0.0         0.0         0.0         0.0         71.    
   123  VAL       1.4         7.3         6.4         5.3        0.35         0.0         0.0         0.0         10.         7.9         0.0         0.0         1.3         60.         0.0         0.0         0.0         0.0         0.0         0.0         0.0         0.0         8.1         0.0         12.         4.2         0.0         0.0         0.0         0.0         0.0         0.0         0.0         0.0         0.0         0.0         0.0         0.0         0.0        0.12E+03
   124  GLU      0.81         6.7         4.8         1.5        0.13         0.0         0.0         0.0         35.         10.         0.0         0.0         1.3         1.1         27.         3.2         0.0         0.0         0.0         0.0         0.0         0.0         9.3         0.0         13.         2.9         0.0         0.0         0.0         0.0         0.0         0.0         0.0         0.0         0.0         0.0         0.0         0.0         0.0        0.12E+03
   125  SER       1.8         8.3         2.2         3.2        0.69E-01     0.0         0.0         0.0         33.         21.         0.0         0.0         2.2         35.         0.0         0.0         0.0         0.0         0.0         0.0         0.0         0.0         11.         0.0         20.         4.2         0.0         0.0         0.0         0.0         0.0         0.0         0.0         0.0         0.0         0.0         0.0         0.0         0.0        0.14E+03
   126  PHE       1.1         9.5         13.         2.1        0.69E-01     0.0         0.0         0.0         10.         8.1         0.0         0.0         2.6         1.5        0.14         0.0         0.0         0.0         0.0         0.0         0.0         0.0         7.9         0.0         6.1        0.59         0.0         0.0         0.0         0.0         0.0         0.0         0.0         0.0         0.0         0.0         0.0         0.0         0.0         63.    
   127  GLU       1.3         8.3         9.0        0.56        0.56E-01     0.0         0.0         0.0         10.         4.5         0.0         0.0         2.1         44.        0.26         3.0         0.0         0.0         0.0         0.0         0.0         0.0         4.3         0.0         8.7         5.9         0.0         0.0         0.0         0.0         0.0         0.0         0.0         0.0         0.0         0.0         0.0         0.0         0.0        0.10E+03
   128  GLN       1.5         8.5         3.0         2.4         0.0         0.0         0.0         0.0         6.0         5.7         0.0         0.0         1.3         1.9        0.26        0.17         0.0         0.0         0.0         0.0         0.0         0.0         13.         0.0         20.         1.4         0.0         0.0         0.0         0.0         0.0         0.0         0.0         0.0         0.0         0.0         0.0         0.0         0.0         65.    
   129  GLN       1.6         5.3         12.        0.74         0.0         0.0         0.0         0.0         8.5         5.9         0.0         0.0        0.86         1.9         35.         1.7         0.0         0.0         0.0         0.0         0.0         0.0         15.         0.0         6.1         4.6         0.0         0.0         0.0         0.0         0.0         0.0         0.0         0.0         0.0         0.0         0.0         0.0         0.0         99.    
   130  PHE       2.6         12.         10.         5.6         1.5         0.0         0.0         0.0         6.8         15.         0.0         0.0         1.7        0.79         52.         0.0         0.0         0.0         0.0         0.0         0.0         0.0         49.         0.0         17.         16.         0.0         0.0         0.0         0.0         0.0         0.0         0.0         0.0         0.0         0.0         0.0         0.0         0.0        0.19E+03
   131  GLY       1.6         6.0        0.51E-01     1.9        0.30         0.0         0.0         0.0         4.8         5.9         0.0         0.0         1.4         0.0         0.0         0.0         0.0         0.0         0.0         0.0         0.0         0.0         19.         0.0         30.         0.0         0.0         0.0         0.0         0.0         0.0         0.0         0.0         0.0         0.0         0.0         0.0         0.0         0.0         70.    
   132  CYS       1.1         8.8         4.7         2.0         1.4         0.0         0.0         0.0         9.6         9.0         0.0         0.0        0.47         1.5         0.0         0.0         0.0         0.0         0.0         0.0         0.0         0.0         18.         0.0         19.         5.4         0.0         0.0         0.0         0.0         0.0         0.0         0.0         0.0         0.0         0.0         0.0         0.0         0.0         80.    
   133  VAL       1.4         6.1         4.3         1.5        0.76E-01     0.0         0.0         0.0         8.1         8.6         0.0         0.0         1.9         1.5         0.0         0.0         0.0         0.0         0.0         0.0         0.0         0.0         2.6         0.0         6.4         7.7         0.0         0.0         0.0         0.0         0.0         0.0         0.0         0.0         0.0         0.0         0.0         0.0         0.0         50.    
   134  SER       1.1         7.5         4.5        0.87        0.13         0.0         0.0         0.0         6.1         6.6         0.0         0.0         2.5        0.15         0.0         0.0         0.0         0.0         0.0         0.0         0.0         0.0         1.3         0.0         5.3        0.54         0.0         0.0         0.0         0.0         0.0         0.0         0.0         0.0         0.0         0.0         0.0         0.0         0.0         37.    
   135  GLY       1.2         4.5        0.14E-02    0.51         0.0         0.0         0.0         0.0         7.7         7.3         0.0         0.0         1.8         0.0         0.0         0.0         0.0         0.0         0.0         0.0         0.0         0.0        0.33         0.0         3.8         0.0         0.0         0.0         0.0         0.0         0.0         0.0         0.0         0.0         0.0         0.0         0.0         0.0         0.0         27.    
   136  TYR      0.96         8.2         6.3         1.7         0.0         0.0         0.0         0.0         11.         7.9         0.0         0.0         1.4        0.46E-01     1.9         0.0         0.0         0.0         0.0         0.0         0.0         0.0         1.5         0.0         2.8         21.         0.0         0.0         0.0         0.0         0.0         0.0         0.0         0.0         0.0         0.0         0.0         0.0         0.0         65.    
   137  LEU       1.2         14.         4.6         4.6        0.17         0.0         0.0         0.0         9.4         9.2         0.0         0.0         1.4         3.8        0.22         0.0         0.0         0.0         0.0         0.0         0.0         0.0         2.2         0.0         6.2         9.2         0.0         0.0         0.0         0.0         0.0         0.0         0.0         0.0         0.0         0.0         0.0         0.0         0.0         66.    
   138  ARG       1.3         7.7         5.3         1.3         0.0         0.0         0.0         0.0         7.4         9.2         0.0         0.0         2.8        0.74         1.8        0.89        0.48         0.0         0.0         0.0         0.0         0.0         1.8         0.0         8.3         4.8         0.0         0.0         0.0         0.0         0.0         0.0         0.0         0.0         0.0         0.0         0.0         0.0         0.0         54.    
   139  ALA       1.1         6.6         4.5        0.27        0.52E-01     0.0         0.0         0.0         7.2         8.6         0.0         0.0         2.0         0.0         0.0         0.0         0.0         0.0         0.0         0.0         0.0         0.0         3.5         0.0         6.3        0.68         0.0         0.0         0.0         0.0         0.0         0.0         0.0         0.0         0.0         0.0         0.0         0.0         0.0         41.    
   140  LEU       1.8         9.3         6.0         5.0        0.90E-01     0.0         0.0         0.0         10.         10.         0.0         0.0        0.88         2.3         36.         0.0         0.0         0.0         0.0         0.0         0.0         0.0         3.2         0.0         6.4         12.         0.0         0.0         0.0         0.0         0.0         0.0         0.0         0.0         0.0         0.0         0.0         0.0         0.0        0.10E+03
   141  ALA      0.97         5.3         4.7         1.2         0.0         0.0         0.0         0.0         8.3         12.         0.0         0.0         2.1         0.0         0.0         0.0         0.0         0.0         0.0         0.0         0.0         0.0         4.0         0.0         2.1        0.11         0.0         0.0         0.0         0.0         0.0         0.0         0.0         0.0         0.0         0.0         0.0         0.0         0.0         41.    
   142  ILE       2.0         8.2         5.6         4.2        0.81E-01     0.0         0.0         0.0         7.5         13.         0.0         0.0         1.9         43.        0.22E-01     0.0         0.0         0.0         0.0         0.0         0.0         0.0         6.3         0.0         4.4         4.1         0.0         0.0         0.0         0.0         0.0         0.0         0.0         0.0         0.0         0.0         0.0         0.0         0.0         99.    
   143  ASN       1.6         7.9         8.9         1.1        0.29E-01     0.0         0.0         0.0         7.5         11.         0.0         0.0         1.8         1.3         2.6         0.0         0.0         0.0         0.0         0.0         0.0         0.0         6.2         0.0         39.         1.2         0.0         0.0         0.0         0.0         0.0         0.0         0.0         0.0         0.0         0.0         0.0         0.0         0.0         90.    
   144  ALA       1.8         6.8         21.         1.7         0.0         0.0         0.0         0.0         9.3         10.         0.0         0.0         2.5         0.0         0.0         0.0         0.0         0.0         0.0         0.0         0.0         0.0         4.0         0.0        0.19E+03     0.0         0.0         0.0         0.0         0.0         0.0         0.0         0.0         0.0         0.0         0.0         0.0         0.0         0.0        0.24E+03
   145  GLU       2.6         5.4         11.         3.0        0.75E-02     0.0         0.0         0.0         5.9         17.         0.0         0.0         1.9        0.75        0.25        0.29         0.0         0.0         0.0         0.0         0.0         0.0         12.         0.0         47.        0.71         0.0         0.0         0.0         0.0         0.0         0.0         0.0         0.0         0.0         0.0         0.0         0.0         0.0        0.11E+03
   146  SER       3.0         15.         20.         2.7        0.52         0.0         0.0         0.0         8.5         7.5         0.0         0.0         1.0         36.         0.0         0.0         0.0         0.0         0.0         0.0         0.0         0.0         7.5         0.0         18.         8.5         0.0         0.0         0.0         0.0         0.0         0.0         0.0         0.0         0.0         0.0         0.0         0.0         0.0        0.13E+03
   147  ALA       1.9         9.6         4.7         1.6         0.0         0.0         0.0         0.0         7.2         6.8         0.0         0.0         2.7         0.0         0.0         0.0         0.0         0.0         0.0         0.0         0.0         0.0         4.4         0.0         4.1         1.4         0.0         0.0         0.0         0.0         0.0         0.0         0.0         0.0         0.0         0.0         0.0         0.0         0.0         44.    
   148  LEU       1.8         12.         4.7         4.3        0.65         0.0         0.0         0.0         6.6         4.2         0.0         0.0         3.3         41.        0.36E-01     0.0         0.0         0.0         0.0         0.0         0.0         0.0         5.9         0.0         3.1         0.0         0.0         0.0         0.0         0.0         0.0         0.0         0.0         0.0         0.0         0.0         0.0         0.0         0.0         87.    
   149  GLU      0.54         6.4         5.4         1.3         0.0         0.0         0.0         0.0         5.6         5.1         0.0         0.0         2.7        0.66        0.73E-01    0.79E-01     0.0         0.0         0.0         0.0         0.0         0.0         5.4         0.0         2.8         9.1         0.0         0.0         0.0         0.0         0.0         0.0         0.0         0.0         0.0         0.0         0.0         0.0         0.0         45.    
   150  VAL       1.1         7.9         6.8         5.0        0.57         0.0         0.0         0.0         7.7         6.3         0.0         0.0         2.2         45.         0.0         0.0         0.0         0.0         0.0         0.0         0.0         0.0         6.1         0.0         3.0         18.         0.0         0.0         0.0         0.0         0.0         0.0         0.0         0.0         0.0         0.0         0.0         0.0         0.0        0.11E+03
   151  LEU      0.81         8.8         4.8         4.2        0.15         0.0         0.0         0.0         7.7         5.9         0.0         0.0         2.1        0.13        0.16E-01     0.0         0.0         0.0         0.0         0.0         0.0         0.0         6.6         0.0         1.5         0.0         0.0         0.0         0.0         0.0         0.0         0.0         0.0         0.0         0.0         0.0         0.0         0.0         0.0         43.    
   152  GLN       2.0         13.         6.0         2.2         0.0         0.0         0.0         0.0         3.7         3.4         0.0         0.0         2.9         37.         31.         9.3         0.0         0.0         0.0         0.0         0.0         0.0         9.9         0.0         4.1         12.         0.0         0.0         0.0         0.0         0.0         0.0         0.0         0.0         0.0         0.0         0.0         0.0         0.0        0.14E+03
   153  LEU       3.3         27.         7.6         15.        0.85         0.0         0.0         0.0         13.         7.5         0.0         0.0         2.4         47.         35.         0.0         0.0         0.0         0.0         0.0         0.0         0.0         12.         0.0         8.5         16.         0.0         0.0         0.0         0.0         0.0         0.0         0.0         0.0         0.0         0.0         0.0         0.0         0.0        0.19E+03
   154  TYR       1.5         10.         7.1         2.3         0.0         0.0         0.0         0.0         7.5         6.6         0.0         0.0         1.2        0.25E-01    0.92         0.0         0.0         0.0         0.0         0.0         0.0         0.0         6.1         0.0         8.2         2.3         0.0         0.0         0.0         0.0         0.0         0.0         0.0         0.0         0.0         0.0         0.0         0.0         0.0         54.    
   155  GLN       1.3         12.         3.8         5.0         0.0         0.0         0.0         0.0         5.9         5.0         0.0         0.0         1.3         5.0         6.4         2.4         0.0         0.0         0.0         0.0         0.0         0.0         4.4         0.0         9.6         11.         0.0         0.0         0.0         0.0         0.0         0.0         0.0         0.0         0.0         0.0         0.0         0.0         0.0         73.    
   156  MET      0.85         7.7         5.9        0.88        0.84E-01     0.0         0.0         0.0         5.8         8.2         0.0         0.0         3.2        0.66         1.4         29.         0.0         0.0         0.0         0.0         0.0         0.0         5.0         0.0         19.        0.89         0.0         0.0         0.0         0.0         0.0         0.0         0.0         0.0         0.0         0.0         0.0         0.0         0.0         88.    
   157  MET      0.99         13.         12.         4.5        0.76E-01     0.0         0.0         0.0         6.8         8.2         0.0         0.0         6.6         50.        0.74         34.         0.0         0.0         0.0         0.0         0.0         0.0         2.5         0.0        0.10E+03     11.         0.0         0.0         0.0         0.0         0.0         0.0         0.0         0.0         0.0         0.0         0.0         0.0         0.0        0.25E+03
   158  GLU       1.9         15.         6.6         2.2        0.53         0.0         0.0         0.0         5.1         17.         0.0         0.0         5.2        0.18        0.98        0.21         0.0         0.0         0.0         0.0         0.0         0.0         6.8         0.0        0.19E+03    0.94E-01     0.0         0.0         0.0         0.0         0.0         0.0         0.0         0.0         0.0         0.0         0.0         0.0         0.0        0.25E+03
   159  GLY       1.4         8.0        0.30        0.65         0.0         0.0         0.0         0.0         5.1         8.6         0.0         0.0         6.4         0.0         0.0         0.0         0.0         0.0         0.0         0.0         0.0         0.0         6.0         0.0        0.20E+03     0.0         0.0         0.0         0.0         0.0         0.0         0.0         0.0         0.0         0.0         0.0         0.0         0.0         0.0        0.24E+03
   160  PRO       2.6         29.         7.4         2.3        0.53         0.0         0.0         0.0         4.9         7.3         0.0         0.0         7.7         3.1         35.         29.         0.0         0.0         0.0         0.0         0.0         0.0         9.3         0.0         40.         5.0         0.0         0.0         0.0         0.0         0.0         0.0         0.0         0.0         0.0         0.0         0.0         0.0         0.0        0.18E+03
   161  VAL       1.4         8.3         9.2         2.7        0.24         0.0         0.0         0.0         5.9         12.         0.0         0.0         2.6         51.         0.0         0.0         0.0         0.0         0.0         0.0         0.0         0.0         12.         0.0         10.         0.0         0.0         0.0         0.0         0.0         0.0         0.0         0.0         0.0         0.0         0.0         0.0         0.0         0.0        0.12E+03
   162  THR       1.4         9.7         6.6         1.3        0.16         0.0         0.0         0.0         7.1         16.         0.0         0.0         1.0         69.         0.0         0.0         0.0         0.0         0.0         0.0         0.0         0.0         5.6         0.0         24.         2.2         0.0         0.0         0.0         0.0         0.0         0.0         0.0         0.0         0.0         0.0         0.0         0.0         0.0        0.14E+03
   163  THR       1.4         4.8         3.2         2.4         0.0         0.0         0.0         0.0         6.9         11.         0.0         0.0         1.3        0.56         0.0         0.0         0.0         0.0         0.0         0.0         0.0         0.0         5.6         0.0         21.        0.38         0.0         0.0         0.0         0.0         0.0         0.0         0.0         0.0         0.0         0.0         0.0         0.0         0.0         58.    
   164  ARG       1.8         10.         4.4         1.0         0.0         0.0         0.0         0.0         6.1         5.5         0.0         0.0         1.8         4.6         26.         2.9         42.         0.0         0.0         0.0         0.0         0.0         2.6         0.0         8.3         7.8         0.0         0.0         0.0         0.0         0.0         0.0         0.0         0.0         0.0         0.0         0.0         0.0         0.0        0.13E+03
   165  VAL       1.1         7.1         5.2         1.5         0.0         0.0         0.0         0.0         7.1         6.5         0.0         0.0         2.2        0.79         0.0         0.0         0.0         0.0         0.0         0.0         0.0         0.0         2.8         0.0         4.6        0.89         0.0         0.0         0.0         0.0         0.0         0.0         0.0         0.0         0.0         0.0         0.0         0.0         0.0         40.    
   166  ALA      0.77         5.5         4.5         1.4        0.16         0.0         0.0         0.0         8.6         7.4         0.0         0.0         2.9         0.0         0.0         0.0         0.0         0.0         0.0         0.0         0.0         0.0         1.6         0.0         5.0        0.18         0.0         0.0         0.0         0.0         0.0         0.0         0.0         0.0         0.0         0.0         0.0         0.0         0.0         38.    
   167  THR       1.3         6.3         4.4         2.9        0.45         0.0         0.0         0.0         8.1         8.4         0.0         0.0         2.9         3.1         0.0         0.0         0.0         0.0         0.0         0.0         0.0         0.0         1.2         0.0         6.8         14.         0.0         0.0         0.0         0.0         0.0         0.0         0.0         0.0         0.0         0.0         0.0         0.0         0.0         59.    
   168  ALA      0.66         4.7         4.5        0.81        0.66E-01     0.0         0.0         0.0         8.2         10.         0.0         0.0         2.5         0.0         0.0         0.0         0.0         0.0         0.0         0.0         0.0         0.0         1.3         0.0         3.7         1.4         0.0         0.0         0.0         0.0         0.0         0.0         0.0         0.0         0.0         0.0         0.0         0.0         0.0         38.    
   169  ALA       1.2         6.9         4.7        0.81         0.0         0.0         0.0         0.0         8.9         8.2         0.0         0.0         2.5         0.0         0.0         0.0         0.0         0.0         0.0         0.0         0.0         0.0         1.2         0.0         4.5         1.2         0.0         0.0         0.0         0.0         0.0         0.0         0.0         0.0         0.0         0.0         0.0         0.0         0.0         40.    
   170  LEU       1.6         15.         5.0         4.4         1.5         0.0         0.0         0.0         10.         9.8         0.0         0.0         2.6        0.75        0.11E-01     0.0         0.0         0.0         0.0         0.0         0.0         0.0         3.7         0.0         6.3         14.         0.0         0.0         0.0         0.0         0.0         0.0         0.0         0.0         0.0         0.0         0.0         0.0         0.0         74.    
   171  HIS       4.0         18.         7.3         9.1         2.4         0.0         0.0         0.0         16.         12.         0.0         0.0         1.7        0.38         6.3         0.0         0.0         0.0         0.0         0.0         0.0         0.0         22.         0.0         9.4         35.         0.0         0.0         0.0         0.0         0.0         0.0         0.0         0.0         0.0         0.0         0.0         0.0         0.0        0.14E+03
   172  ARG       2.1         10.         5.3         1.1        0.33         0.0         0.0         0.0         10.         16.         0.0         0.0        0.55         39.         1.2         30.        0.23         0.0         0.0         0.0         0.0         0.0         10.         0.0         6.2         7.1         0.0         0.0         0.0         0.0         0.0         0.0         0.0         0.0         0.0         0.0         0.0         0.0         0.0        0.14E+03
   173  PHE       3.9         19.         8.4         12.         3.2         0.0         0.0         0.0         10.         20.         0.0         0.0        0.51         3.0         2.8         0.0         0.0         0.0         0.0         0.0         0.0         0.0         31.         0.0         10.         13.         0.0         0.0         0.0         0.0         0.0         0.0         0.0         0.0         0.0         0.0         0.0         0.0         0.0        0.14E+03
   174  LEU       3.2         21.         3.9         7.7         4.0         0.0         0.0         0.0         14.         16.         0.0         0.0         4.1         3.6         3.0         0.0         0.0         0.0         0.0         0.0         0.0         0.0         10.         0.0         9.9         9.2         0.0         0.0         0.0         0.0         0.0         0.0         0.0         0.0         0.0         0.0         0.0         0.0         0.0        0.11E+03
   175  THR       5.4         23.         11.         9.4         1.6         0.0         0.0         0.0         10.         38.         0.0         0.0         8.2         69.         0.0         0.0         0.0         0.0         0.0         0.0         0.0         0.0         24.         0.0         52.         12.         0.0         0.0         0.0         0.0         0.0         0.0         0.0         0.0         0.0         0.0         0.0         0.0         0.0        0.26E+03
   176  ASN       4.0         12.         16.         7.1        0.82         0.0         0.0         0.0         15.         46.         0.0         0.0         5.3         48.         3.5         0.0         0.0         0.0         0.0         0.0         0.0         0.0         23.         0.0        0.15E+03     1.7         0.0         0.0         0.0         0.0         0.0         0.0         0.0         0.0         0.0         0.0         0.0         0.0         0.0        0.33E+03
   177  ASP       2.0         8.0         9.9         7.6         3.4         0.0         0.0         0.0         10.         16.         0.0         0.0         1.6         51.         8.0         0.0         0.0         0.0         0.0         0.0         0.0         0.0         21.         0.0         44.         4.7         0.0         0.0         0.0         0.0         0.0         0.0         0.0         0.0         0.0         0.0         0.0         0.0         0.0        0.19E+03
   178  ALA      0.98         11.         4.2         2.1         0.0         0.0         0.0         0.0         7.2         12.         0.0         0.0         3.0         0.0         0.0         0.0         0.0         0.0         0.0         0.0         0.0         0.0         11.         0.0         22.         2.0         0.0         0.0         0.0         0.0         0.0         0.0         0.0         0.0         0.0         0.0         0.0         0.0         0.0         75.    
   179  SER       1.3         7.7         11.         3.9        0.84         0.0         0.0         0.0         9.5         12.         0.0         0.0         2.6         44.         0.0         0.0         0.0         0.0         0.0         0.0         0.0         0.0         20.         0.0         40.         0.0         0.0         0.0         0.0         0.0         0.0         0.0         0.0         0.0         0.0         0.0         0.0         0.0         0.0        0.15E+03
   180  GLU       2.0         22.         17.         3.8        0.92         0.0         0.0         0.0         13.         7.1         0.0         0.0         1.9         6.5         41.         4.1         0.0         0.0         0.0         0.0         0.0         0.0         29.         0.0        0.16E+03     4.4         0.0         0.0         0.0         0.0         0.0         0.0         0.0         0.0         0.0         0.0         0.0         0.0         0.0        0.31E+03
   181  VAL       2.6         10.         4.2         2.7         1.3         0.0         0.0         0.0         11.         9.7         0.0         0.0         3.4        0.21         0.0         0.0         0.0         0.0         0.0         0.0         0.0         0.0         4.1         0.0         34.         9.0         0.0         0.0         0.0         0.0         0.0         0.0         0.0         0.0         0.0         0.0         0.0         0.0         0.0         93.    
   182  SER      0.76         7.0         5.3         2.1         0.0         0.0         0.0         0.0         9.6         5.8         0.0         0.0         2.2         40.         0.0         0.0         0.0         0.0         0.0         0.0         0.0         0.0         3.7         0.0         3.0         4.4         0.0         0.0         0.0         0.0         0.0         0.0         0.0         0.0         0.0         0.0         0.0         0.0         0.0         83.    
   183  GLY      0.78         3.2        0.73E-03    0.18         0.0         0.0         0.0         0.0         4.7         2.0         0.0         0.0         1.7         0.0         0.0         0.0         0.0         0.0         0.0         0.0         0.0         0.0         1.8         0.0         2.8         0.0         0.0         0.0         0.0         0.0         0.0         0.0         0.0         0.0         0.0         0.0         0.0         0.0         0.0         17.    
   184  LEU       2.0         10.         4.4         8.3        0.57         0.0         0.0         0.0         8.3         4.6         0.0         0.0         2.8         4.7         46.         0.0         0.0         0.0         0.0         0.0         0.0         0.0         3.2         0.0         4.2         13.         0.0         0.0         0.0         0.0         0.0         0.0         0.0         0.0         0.0         0.0         0.0         0.0         0.0        0.11E+03
   185  LEU       1.3         12.         4.7         3.9        0.62         0.0         0.0         0.0         9.3         5.8         0.0         0.0         2.5         6.5         5.7         0.0         0.0         0.0         0.0         0.0         0.0         0.0         3.6         0.0         4.5         19.         0.0         0.0         0.0         0.0         0.0         0.0         0.0         0.0         0.0         0.0         0.0         0.0         0.0         79.    
   186  GLN       1.1         6.4         5.1         3.3         0.0         0.0         0.0         0.0         5.7         3.4         0.0         0.0         1.9         3.0         40.         2.9         0.0         0.0         0.0         0.0         0.0         0.0         2.8         0.0         2.9         0.0         0.0         0.0         0.0         0.0         0.0         0.0         0.0         0.0         0.0         0.0         0.0         0.0         0.0         78.    
   187  PHE       1.2         10.         5.9         4.1        0.22         0.0         0.0         0.0         4.5         4.1         0.0         0.0         2.2         3.4         3.9         0.0         0.0         0.0         0.0         0.0         0.0         0.0         2.1         0.0         4.1         8.8         0.0         0.0         0.0         0.0         0.0         0.0         0.0         0.0         0.0         0.0         0.0         0.0         0.0         55.    
   188  LEU       1.7         10.         5.5         5.8        0.43E-01     0.0         0.0         0.0         6.2         9.1         0.0         0.0         1.4         4.7         38.         0.0         0.0         0.0         0.0         0.0         0.0         0.0         4.2         0.0         7.1         6.8         0.0         0.0         0.0         0.0         0.0         0.0         0.0         0.0         0.0         0.0         0.0         0.0         0.0        0.10E+03
   189  LYS       1.7         10.         5.3         2.3        0.18E-01     0.0         0.0         0.0         5.6         4.1         0.0         0.0         2.0         30.         38.         24.         20.         0.0         0.0         0.0         0.0         0.0         7.4         0.0         10.         5.2         0.0         0.0         0.0         0.0         0.0         0.0         0.0         0.0         0.0         0.0         0.0         0.0         0.0        0.17E+03
   190  LEU       1.5         11.         5.1         4.7        0.46         0.0         0.0         0.0         3.4         2.7         0.0         0.0         1.9         45.         35.         0.0         0.0         0.0         0.0         0.0         0.0         0.0         8.5         0.0         9.6         0.0         0.0         0.0         0.0         0.0         0.0         0.0         0.0         0.0         0.0         0.0         0.0         0.0         0.0        0.13E+03
   191  ASN       1.0         6.0         11.         3.8        0.22         0.0         0.0         0.0         7.4         8.3         0.0         0.0        0.68         1.4         3.5         0.0         0.0         0.0         0.0         0.0         0.0         0.0         7.9         0.0         25.         8.1         0.0         0.0         0.0         0.0         0.0         0.0         0.0         0.0         0.0         0.0         0.0         0.0         0.0         84.    
   192  ASN      0.98         7.4         20.         1.8        0.18E-01     0.0         0.0         0.0         4.9         4.6         0.0         0.0         3.2        0.33         16.         0.0         0.0         0.0         0.0         0.0         0.0         0.0         7.4         0.0         15.         0.0         0.0         0.0         0.0         0.0         0.0         0.0         0.0         0.0         0.0         0.0         0.0         0.0         0.0         82.    
   193  VAL       1.9         5.8         7.4         4.4         0.0         0.0         0.0         0.0         6.5         8.8         0.0         0.0         3.1         1.0         0.0         0.0         0.0         0.0         0.0         0.0         0.0         0.0         6.1         0.0         12.         3.2         0.0         0.0         0.0         0.0         0.0         0.0         0.0         0.0         0.0         0.0         0.0         0.0         0.0         60.    
   194  PRO       2.7         27.         8.3         5.2         0.0         0.0         0.0         0.0         3.6         16.         0.0         0.0        0.55         26.         35.         33.         0.0         0.0         0.0         0.0         0.0         0.0         6.6         0.0         21.         0.0         0.0         0.0         0.0         0.0         0.0         0.0         0.0         0.0         0.0         0.0         0.0         0.0         0.0        0.19E+03
   195  LEU       1.8         12.         7.7         5.3        0.18         0.0         0.0         0.0         7.0         8.7         0.0         0.0        0.55        0.71         3.1         0.0         0.0         0.0         0.0         0.0         0.0         0.0         3.7         0.0         8.7         8.7         0.0         0.0         0.0         0.0         0.0         0.0         0.0         0.0         0.0         0.0         0.0         0.0         0.0         69.    
   196  THR      0.72         4.0         4.5         2.8         0.0         0.0         0.0         0.0         6.1         9.1         0.0         0.0         2.2         1.0         0.0         0.0         0.0         0.0         0.0         0.0         0.0         0.0         2.9         0.0         15.         7.3         0.0         0.0         0.0         0.0         0.0         0.0         0.0         0.0         0.0         0.0         0.0         0.0         0.0         56.    
   197  ARG       1.1         8.9         5.9         2.6         0.0         0.0         0.0         0.0         8.3         11.         0.0         0.0         2.8         3.5         4.0         25.         34.         0.0         0.0         0.0         0.0         0.0         2.0         0.0         9.8         7.3         0.0         0.0         0.0         0.0         0.0         0.0         0.0         0.0         0.0         0.0         0.0         0.0         0.0        0.13E+03
   198  GLU       1.4         8.3         5.3         2.1         0.0         0.0         0.0         0.0         7.4         7.1         0.0         0.0         1.3         43.        0.96E-01     4.4         0.0         0.0         0.0         0.0         0.0         0.0         4.3         0.0         3.5         5.2         0.0         0.0         0.0         0.0         0.0         0.0         0.0         0.0         0.0         0.0         0.0         0.0         0.0         93.    
   199  PHE       3.9         14.         6.5         2.6         1.9         0.0         0.0         0.0         8.5         9.1         0.0         0.0         1.4         4.1         2.4         0.0         0.0         0.0         0.0         0.0         0.0         0.0         6.6         0.0         4.7         40.         0.0         0.0         0.0         0.0         0.0         0.0         0.0         0.0         0.0         0.0         0.0         0.0         0.0        0.11E+03
   200  HIS       1.6         7.7         4.8         3.0        0.24         0.0         0.0         0.0         7.3         7.9         0.0         0.0         2.1        0.39         2.2         0.0         0.0         0.0         0.0         0.0         0.0         0.0         6.1         0.0         2.6         5.6         0.0         0.0         0.0         0.0         0.0         0.0         0.0         0.0         0.0         0.0         0.0         0.0         0.0         51.    
   201  ASP      0.76         4.4         5.8         1.5         0.0         0.0         0.0         0.0         7.8         13.         0.0         0.0         1.5        0.47         1.5         0.0         0.0         0.0         0.0         0.0         0.0         0.0         6.1         0.0         3.8         3.3         0.0         0.0         0.0         0.0         0.0         0.0         0.0         0.0         0.0         0.0         0.0         0.0         0.0         50.    
   202  GLN       5.6         28.         6.5         14.         3.8         0.0         0.0         0.0         13.         8.4         0.0         0.0         1.3         45.         35.         2.5         0.0         0.0         0.0         0.0         0.0         0.0         11.         0.0         7.6         14.         0.0         0.0         0.0         0.0         0.0         0.0         0.0         0.0         0.0         0.0         0.0         0.0         0.0        0.20E+03
   203  LEU       2.7         19.         5.2         5.1        0.30         0.0         0.0         0.0         10.         14.         0.0         0.0         1.7         39.         34.         0.0         0.0         0.0         0.0         0.0         0.0         0.0         7.8         0.0         5.0         20.         0.0         0.0         0.0         0.0         0.0         0.0         0.0         0.0         0.0         0.0         0.0         0.0         0.0        0.16E+03
   204  GLU      0.91         9.2         5.5         1.7        0.28         0.0         0.0         0.0         9.4         14.         0.0         0.0         1.6        0.54E-01    0.15         1.5         0.0         0.0         0.0         0.0         0.0         0.0         3.7         0.0         3.6         17.         0.0         0.0         0.0         0.0         0.0         0.0         0.0         0.0         0.0         0.0         0.0         0.0         0.0         69.    
   205  LYS       2.9         24.         7.0         8.0        0.95         0.0         0.0         0.0         12.         13.         0.0         0.0         1.3         45.         39.         29.        0.13         0.0         0.0         0.0         0.0         0.0         4.1         0.0         6.9         11.         0.0         0.0         0.0         0.0         0.0         0.0         0.0         0.0         0.0         0.0         0.0         0.0         0.0        0.20E+03
   206  ASN       1.6         6.7         4.2         1.5        0.14         0.0         0.0         0.0         8.1         14.         0.0         0.0        0.96        0.85         10.         0.0         0.0         0.0         0.0         0.0         0.0         0.0         4.1         0.0         7.2         11.         0.0         0.0         0.0         0.0         0.0         0.0         0.0         0.0         0.0         0.0         0.0         0.0         0.0         70.    
   207  PHE       1.8         12.         8.2         5.0        0.90E-01     0.0         0.0         0.0         7.6         16.         0.0         0.0         1.2         1.5         1.9         0.0         0.0         0.0         0.0         0.0         0.0         0.0         4.8         0.0         11.         16.         0.0         0.0         0.0         0.0         0.0         0.0         0.0         0.0         0.0         0.0         0.0         0.0         0.0         88.    
   208  VAL       2.3         12.         7.2         5.0        0.81         0.0         0.0         0.0         9.5         13.         0.0         0.0         1.1         44.         0.0         0.0         0.0         0.0         0.0         0.0         0.0         0.0         6.7         0.0         7.1         23.         0.0         0.0         0.0         0.0         0.0         0.0         0.0         0.0         0.0         0.0         0.0         0.0         0.0        0.13E+03
   209  MET       1.8         7.3         5.4         2.0        0.18         0.0         0.0         0.0         9.1         14.         0.0         0.0         1.6         1.8         2.0         1.5         0.0         0.0         0.0         0.0         0.0         0.0         6.4         0.0         8.8         6.6         0.0         0.0         0.0         0.0         0.0         0.0         0.0         0.0         0.0         0.0         0.0         0.0         0.0         68.    
   210  ARG       2.0         13.         10.         4.8         1.3         0.0         0.0         0.0         8.2         15.         0.0         0.0         5.5         11.         19.         28.         26.         0.0         0.0         0.0         0.0         0.0         16.         0.0         17.         7.8         0.0         0.0         0.0         0.0         0.0         0.0         0.0         0.0         0.0         0.0         0.0         0.0         0.0        0.19E+03
   211  MET       2.4         15.         19.         6.9        0.62         0.0         0.0         0.0         17.         9.8         0.0         0.0         6.9         50.         2.7         28.         0.0         0.0         0.0         0.0         0.0         0.0         19.         0.0         8.4         13.         0.0         0.0         0.0         0.0         0.0         0.0         0.0         0.0         0.0         0.0         0.0         0.0         0.0        0.20E+03
   212  LYS       2.0         5.5         10.        0.48        0.24         0.0         0.0         0.0         9.2         8.9         0.0         0.0         5.2         1.9         1.0         27.        0.55         0.0         0.0         0.0         0.0         0.0         10.         0.0         13.         13.         0.0         0.0         0.0         0.0         0.0         0.0         0.0         0.0         0.0         0.0         0.0         0.0         0.0        0.11E+03
   213  THR       2.1         14.         4.7         4.9        0.19         0.0         0.0         0.0         8.6         6.6         0.0         0.0         5.6         60.         0.0         0.0         0.0         0.0         0.0         0.0         0.0         0.0         11.         0.0         12.         13.         0.0         0.0         0.0         0.0         0.0         0.0         0.0         0.0         0.0         0.0         0.0         0.0         0.0        0.14E+03
   214  GLU       1.8         8.0         4.7         1.5        0.43         0.0         0.0         0.0         5.9         3.5         0.0         0.0         4.9         2.9         31.         3.3         0.0         0.0         0.0         0.0         0.0         0.0         9.1         0.0         5.2         2.5         0.0         0.0         0.0         0.0         0.0         0.0         0.0         0.0         0.0         0.0         0.0         0.0         0.0         85.    
   215  ASP       1.4         6.9         6.2         1.4        0.39         0.0         0.0         0.0         7.4         5.1         0.0         0.0         2.3         34.         3.0         0.0         0.0         0.0         0.0         0.0         0.0         0.0         9.2         0.0         4.8         9.9         0.0         0.0         0.0         0.0         0.0         0.0         0.0         0.0         0.0         0.0         0.0         0.0         0.0         92.    
   216  ALA      0.61         4.0         4.8        0.62         0.0         0.0         0.0         0.0         7.8         6.0         0.0         0.0         1.7         0.0         0.0         0.0         0.0         0.0         0.0         0.0         0.0         0.0         3.0         0.0         1.9         3.4         0.0         0.0         0.0         0.0         0.0         0.0         0.0         0.0         0.0         0.0         0.0         0.0         0.0         34.    
   217  GLU       1.2         11.         6.2         4.7        0.24         0.0         0.0         0.0         8.1         3.4         0.0         0.0         1.0         41.         5.0         3.9         0.0         0.0         0.0         0.0         0.0         0.0         3.5         0.0         4.0         5.0         0.0         0.0         0.0         0.0         0.0         0.0         0.0         0.0         0.0         0.0         0.0         0.0         0.0         99.    
   218  GLU       2.2         11.         6.0         4.5        0.22         0.0         0.0         0.0         5.0         3.8         0.0         0.0        0.52         43.        0.13E-03     4.4         0.0         0.0         0.0         0.0         0.0         0.0         5.4         0.0         4.0         4.2         0.0         0.0         0.0         0.0         0.0         0.0         0.0         0.0         0.0         0.0         0.0         0.0         0.0         95.    
   219  VAL       1.2         5.6         4.8        0.74        0.28E-01     0.0         0.0         0.0         8.1         5.9         0.0         0.0        0.36        0.34         0.0         0.0         0.0         0.0         0.0         0.0         0.0         0.0         4.0         0.0         4.3         4.5         0.0         0.0         0.0         0.0         0.0         0.0         0.0         0.0         0.0         0.0         0.0         0.0         0.0         40.    
   220  PHE       1.8         16.         5.5         5.7        0.73         0.0         0.0         0.0         8.5         7.2         0.0         0.0         1.3        0.10         48.         0.0         0.0         0.0         0.0         0.0         0.0         0.0         10.         0.0         4.3         26.         0.0         0.0         0.0         0.0         0.0         0.0         0.0         0.0         0.0         0.0         0.0         0.0         0.0        0.14E+03
   221  LYS       1.1         6.3         5.2         1.1         0.0         0.0         0.0         0.0         4.2         2.3         0.0         0.0         2.4         1.0         1.7         1.2        0.37         0.0         0.0         0.0         0.0         0.0         10.         0.0         4.7        0.25         0.0         0.0         0.0         0.0         0.0         0.0         0.0         0.0         0.0         0.0         0.0         0.0         0.0         42.    
   222  ASP      0.82         6.0         6.2         1.3        0.92E-01     0.0         0.0         0.0         4.8         6.1         0.0         0.0         3.4        0.12         1.5         0.0         0.0         0.0         0.0         0.0         0.0         0.0         5.4         0.0         13.         1.7         0.0         0.0         0.0         0.0         0.0         0.0         0.0         0.0         0.0         0.0         0.0         0.0         0.0         51.    
   223  MET       1.4         8.7         5.1        0.61        0.42         0.0         0.0         0.0         4.0         5.8         0.0         0.0         3.0         1.4         2.6         2.7         0.0         0.0         0.0         0.0         0.0         0.0         5.3         0.0         11.         6.2         0.0         0.0         0.0         0.0         0.0         0.0         0.0         0.0         0.0         0.0         0.0         0.0         0.0         58.    
   224  ARG       1.4         7.0         4.3         1.1         0.0         0.0         0.0         0.0         2.5         3.5         0.0         0.0         2.0         34.         2.8         31.         23.         0.0         0.0         0.0         0.0         0.0         3.1         0.0         4.2        0.45         0.0         0.0         0.0         0.0         0.0         0.0         0.0         0.0         0.0         0.0         0.0         0.0         0.0        0.12E+03
   225  ASN       1.2         5.7         5.2        0.34         0.0         0.0         0.0         0.0         3.4         3.2         0.0         0.0         2.1         1.1        0.67         0.0         0.0         0.0         0.0         0.0         0.0         0.0         2.3         0.0         2.0        0.72         0.0         0.0         0.0         0.0         0.0         0.0         0.0         0.0         0.0         0.0         0.0         0.0         0.0         28.    
   226  ALA      0.81         9.2         6.1         2.3         0.0         0.0         0.0         0.0         7.9         7.8         0.0         0.0         1.4         0.0         0.0         0.0         0.0         0.0         0.0         0.0         0.0         0.0         2.8         0.0         9.6        0.98         0.0         0.0         0.0         0.0         0.0         0.0         0.0         0.0         0.0         0.0         0.0         0.0         0.0         49.    
   227  GLY       1.1         3.1        0.16E-01     2.2         0.0         0.0         0.0         0.0         5.0         10.         0.0         0.0        0.80         0.0         0.0         0.0         0.0         0.0         0.0         0.0         0.0         0.0         2.2         0.0         9.5         0.0         0.0         0.0         0.0         0.0         0.0         0.0         0.0         0.0         0.0         0.0         0.0         0.0         0.0         34.    
   228  VAL       2.3         10.         5.8         2.4         0.0         0.0         0.0         0.0         5.0         6.0         0.0         0.0         1.2        0.33         0.0         0.0         0.0         0.0         0.0         0.0         0.0         0.0         6.9         0.0         52.         4.8         0.0         0.0         0.0         0.0         0.0         0.0         0.0         0.0         0.0         0.0         0.0         0.0         0.0         97.    
   229  GLU       2.7         9.6         18.         3.5         0.0         0.0         0.0         0.0         3.8         11.         0.0         0.0         1.3        0.38        0.21        0.39         0.0         0.0         0.0         0.0         0.0         0.0         6.6         0.0        0.21E+03    0.45         0.0         0.0         0.0         0.0         0.0         0.0         0.0         0.0         0.0         0.0         0.0         0.0         0.0        0.27E+03
   230  PRO       2.4         28.         6.1         1.9        0.58         0.0         0.0         0.0         8.9         8.9         0.0         0.0         2.6         1.5         35.         31.         0.0         0.0         0.0         0.0         0.0         0.0         2.2         0.0         40.         14.         0.0         0.0         0.0         0.0         0.0         0.0         0.0         0.0         0.0         0.0         0.0         0.0         0.0        0.18E+03
   231  VAL       1.5         6.4         3.9         4.9         1.4         0.0         0.0         0.0         7.6         7.9         0.0         0.0         5.4         57.         0.0         0.0         0.0         0.0         0.0         0.0         0.0         0.0         6.8         0.0         17.         6.3         0.0         0.0         0.0         0.0         0.0         0.0         0.0         0.0         0.0         0.0         0.0         0.0         0.0        0.13E+03
   232  SER      0.94         5.4         5.9         1.7        0.49E-01     0.0         0.0         0.0         4.7         8.6         0.0         0.0         3.9         37.         0.0         0.0         0.0         0.0         0.0         0.0         0.0         0.0         4.3         0.0         10.         2.0         0.0         0.0         0.0         0.0         0.0         0.0         0.0         0.0         0.0         0.0         0.0         0.0         0.0         85.    
   233  THR      0.80         7.7         4.5        0.34        0.11         0.0         0.0         0.0         5.6         5.5         0.0         0.0         2.3        0.83         0.0         0.0         0.0         0.0         0.0         0.0         0.0         0.0         7.3         0.0         4.9         4.0         0.0         0.0         0.0         0.0         0.0         0.0         0.0         0.0         0.0         0.0         0.0         0.0         0.0         44.    
   234  HIS       3.5         20.         4.3         4.9         1.2         0.0         0.0         0.0         7.5         7.1         0.0         0.0         3.8        0.34         1.6         0.0         0.0         0.0         0.0         0.0         0.0         0.0         4.1         0.0         8.5         22.         0.0         0.0         0.0         0.0         0.0         0.0         0.0         0.0         0.0         0.0         0.0         0.0         0.0         89.    
   235  PRO       1.7         32.         4.0         2.5         1.8         0.0         0.0         0.0         10.         8.0         0.0         0.0         2.6         4.6         34.         27.         0.0         0.0         0.0         0.0         0.0         0.0         5.3         0.0         6.0         7.5         0.0         0.0         0.0         0.0         0.0         0.0         0.0         0.0         0.0         0.0         0.0         0.0         0.0        0.15E+03
   236  TYR       2.3         13.         5.9         3.8         1.8         0.0         0.0         0.0         7.0         11.         0.0         0.0         1.1         5.1        0.61         0.0         0.0         0.0         0.0         0.0         0.0         0.0         7.6         0.0         4.1         38.         0.0         0.0         0.0         0.0         0.0         0.0         0.0         0.0         0.0         0.0         0.0         0.0         0.0        0.10E+03
   237  ASN       1.5         10.         6.0         4.9        0.31         0.0         0.0         0.0         7.7         9.3         0.0         0.0         1.0         44.         10.         0.0         0.0         0.0         0.0         0.0         0.0         0.0         9.4         0.0         7.1         1.7         0.0         0.0         0.0         0.0         0.0         0.0         0.0         0.0         0.0         0.0         0.0         0.0         0.0        0.11E+03
   238  PHE       3.9         11.         5.6         4.1         3.1         0.0         0.0         0.0         8.7         9.2         0.0         0.0         1.4         1.2         51.         0.0         0.0         0.0         0.0         0.0         0.0         0.0         16.         0.0         9.4         61.         0.0         0.0         0.0         0.0         0.0         0.0         0.0         0.0         0.0         0.0         0.0         0.0         0.0        0.19E+03
   239  ILE       4.1         8.7         5.7         8.8         1.3         0.0         0.0         0.0         9.8         13.         0.0         0.0         1.5         47.         5.9         0.0         0.0         0.0         0.0         0.0         0.0         0.0         17.         0.0         7.4         28.         0.0         0.0         0.0         0.0         0.0         0.0         0.0         0.0         0.0         0.0         0.0         0.0         0.0        0.16E+03
   240  PHE       4.1         11.         6.1         2.6         1.9         0.0         0.0         0.0         9.2         14.         0.0         0.0         1.9        0.81         1.9         0.0         0.0         0.0         0.0         0.0         0.0         0.0         7.2         0.0         4.7         17.         0.0         0.0         0.0         0.0         0.0         0.0         0.0         0.0         0.0         0.0         0.0         0.0         0.0         83.    
   241  MET       3.3         16.         6.1         4.0         3.3         0.0         0.0         0.0         15.         17.         0.0         0.0         2.4        0.34        0.35        0.36         0.0         0.0         0.0         0.0         0.0         0.0         5.6         0.0         6.4         7.5         0.0         0.0         0.0         0.0         0.0         0.0         0.0         0.0         0.0         0.0         0.0         0.0         0.0         88.    
   242  LYS       2.5         24.         6.6         6.8        0.37         0.0         0.0         0.0         9.5         14.         0.0         0.0         3.6         3.8         5.1         4.2         1.6         0.0         0.0         0.0         0.0         0.0         8.4         0.0         7.9         45.         0.0         0.0         0.0         0.0         0.0         0.0         0.0         0.0         0.0         0.0         0.0         0.0         0.0        0.14E+03
   243  THR       5.0         18.         6.4         4.1         3.1         0.0         0.0         0.0         7.9         16.         0.0         0.0         6.6         11.         0.0         0.0         0.0         0.0         0.0         0.0         0.0         0.0         10.         0.0         9.1         15.         0.0         0.0         0.0         0.0         0.0         0.0         0.0         0.0         0.0         0.0         0.0         0.0         0.0        0.11E+03
   244  PRO       2.7         44.         5.5         6.4         2.8         0.0         0.0         0.0         20.         19.         0.0         0.0         8.5        0.60         18.         2.7         0.0         0.0         0.0         0.0         0.0         0.0         10.         0.0         5.9         13.         0.0         0.0         0.0         0.0         0.0         0.0         0.0         0.0         0.0         0.0         0.0         0.0         0.0        0.16E+03
   245  PRO       3.7         41.         8.5         6.4         2.8         0.0         0.0         0.0         9.0         16.         0.0         0.0         5.1         33.         32.         21.         0.0         0.0         0.0         0.0         0.0         0.0         25.         0.0         24.         15.         0.0         0.0         0.0         0.0         0.0         0.0         0.0         0.0         0.0         0.0         0.0         0.0         0.0        0.24E+03
   246  PHE       1.2         23.         22.         3.1        0.18         0.0         0.0         0.0         12.         13.         0.0         0.0         2.6         2.5         1.1         0.0         0.0         0.0         0.0         0.0         0.0         0.0         24.         0.0         71.         5.1         0.0         0.0         0.0         0.0         0.0         0.0         0.0         0.0         0.0         0.0         0.0         0.0         0.0        0.18E+03
   247  LYS       1.8         14.         12.         4.1        0.15         0.0         0.0         0.0         7.4         10.         0.0         0.0         2.5         3.5         2.9         3.4         2.5         0.0         0.0         0.0         0.0         0.0         22.         0.0         26.         16.         0.0         0.0         0.0         0.0         0.0         0.0         0.0         0.0         0.0         0.0         0.0         0.0         0.0        0.13E+03
   248  TYR       1.3         13.         7.4         2.5        0.17         0.0         0.0         0.0         6.7         11.         0.0         0.0         2.7        0.41         2.2         0.0         0.0         0.0         0.0         0.0         0.0         0.0         25.         0.0         11.         11.         0.0         0.0         0.0         0.0         0.0         0.0         0.0         0.0         0.0         0.0         0.0         0.0         0.0         95.    
   249  MET      0.87         3.7         4.6        0.44        0.17         0.0         0.0         0.0         7.1         6.8         0.0         0.0         2.4         28.         33.         40.         0.0         0.0         0.0         0.0         0.0         0.0         18.         0.0         5.5         4.5         0.0         0.0         0.0         0.0         0.0         0.0         0.0         0.0         0.0         0.0         0.0         0.0         0.0        0.16E+03
   250  ASP       1.3         4.3         4.5         3.6        0.43         0.0         0.0         0.0         8.7         11.         0.0         0.0        0.91         2.0         1.0         0.0         0.0         0.0         0.0         0.0         0.0         0.0         5.3         0.0         5.8         15.         0.0         0.0         0.0         0.0         0.0         0.0         0.0         0.0         0.0         0.0         0.0         0.0         0.0         64.    
   251  LEU       3.7         21.         4.7         7.4         2.4         0.0         0.0         0.0         8.3         13.         0.0         0.0         1.1         14.        0.82         0.0         0.0         0.0         0.0         0.0         0.0         0.0         4.8         0.0         9.6         24.         0.0         0.0         0.0         0.0         0.0         0.0         0.0         0.0         0.0         0.0         0.0         0.0         0.0        0.11E+03
   252  LEU       1.3         9.7         5.5         4.6        0.22         0.0         0.0         0.0         7.4         7.4         0.0         0.0        0.89        0.97        0.78E-01     0.0         0.0         0.0         0.0         0.0         0.0         0.0         6.6         0.0         6.0         19.         0.0         0.0         0.0         0.0         0.0         0.0         0.0         0.0         0.0         0.0         0.0         0.0         0.0         70.    
   253  ASP       1.2         4.4         4.9        0.43         0.0         0.0         0.0         0.0         5.5         4.8         0.0         0.0         1.0         1.3        0.10         0.0         0.0         0.0         0.0         0.0         0.0         0.0         4.5         0.0         2.6         5.6         0.0         0.0         0.0         0.0         0.0         0.0         0.0         0.0         0.0         0.0         0.0         0.0         0.0         36.    
   254  TYR       2.2         15.         7.1         9.3         2.2         0.0         0.0         0.0         14.         5.8         0.0         0.0         1.3         2.6         48.         0.0         0.0         0.0         0.0         0.0         0.0         0.0         5.7         0.0         4.9         73.         0.0         0.0         0.0         0.0         0.0         0.0         0.0         0.0         0.0         0.0         0.0         0.0         0.0        0.19E+03
   255  TYR       1.7         8.9         6.7         1.9        0.38         0.0         0.0         0.0         9.9         9.5         0.0         0.0        0.84         4.2         2.3         0.0         0.0         0.0         0.0         0.0         0.0         0.0         3.1         0.0         9.5         13.         0.0         0.0         0.0         0.0         0.0         0.0         0.0         0.0         0.0         0.0         0.0         0.0         0.0         72.    
   256  GLU       1.3         8.3         4.2         1.7         0.0         0.0         0.0         0.0         6.3         2.8         0.0         0.0        0.88        0.10        0.88E-02     1.0         0.0         0.0         0.0         0.0         0.0         0.0         2.8         0.0         7.3         1.6         0.0         0.0         0.0         0.0         0.0         0.0         0.0         0.0         0.0         0.0         0.0         0.0         0.0         38.    
   257  ASP       1.2         7.1         5.4         1.3         0.0         0.0         0.0         0.0         6.1         5.5         0.0         0.0         1.5         1.3        0.85         0.0         0.0         0.0         0.0         0.0         0.0         0.0         1.7         0.0         4.3         2.3         0.0         0.0         0.0         0.0         0.0         0.0         0.0         0.0         0.0         0.0         0.0         0.0         0.0         39.    
   258  MET      0.62         5.7         4.8        0.61        0.35E-01     0.0         0.0         0.0         6.2         5.5         0.0         0.0         2.0        0.29         3.0         2.1         0.0         0.0         0.0         0.0         0.0         0.0         2.2         0.0         1.8         8.5         0.0         0.0         0.0         0.0         0.0         0.0         0.0         0.0         0.0         0.0         0.0         0.0         0.0         43.    
   259  LEU       1.2         10.         4.5         4.8        0.32         0.0         0.0         0.0         5.4         3.0         0.0         0.0         1.9         3.4         52.         0.0         0.0         0.0         0.0         0.0         0.0         0.0         4.5         0.0         2.8         1.4         0.0         0.0         0.0         0.0         0.0         0.0         0.0         0.0         0.0         0.0         0.0         0.0         0.0         95.    
   260  ASP       1.0         5.0         5.3        0.78         0.0         0.0         0.0         0.0         3.9         3.5         0.0         0.0         1.8        0.65E-01     3.8         0.0         0.0         0.0         0.0         0.0         0.0         0.0         4.0         0.0         2.2        0.79         0.0         0.0         0.0         0.0         0.0         0.0         0.0         0.0         0.0         0.0         0.0         0.0         0.0         32.    
   261  ARG       1.4         12.         6.6         2.1         0.0         0.0         0.0         0.0         6.4         5.8         0.0         0.0         1.9         1.6        0.27E-01     25.         4.2         0.0         0.0         0.0         0.0         0.0         3.4         0.0         11.         1.9         0.0         0.0         0.0         0.0         0.0         0.0         0.0         0.0         0.0         0.0         0.0         0.0         0.0         82.    
   262  GLY       1.0         4.5        0.97E-01    0.91         0.0         0.0         0.0         0.0         3.4         6.8         0.0         0.0         2.1         0.0         0.0         0.0         0.0         0.0         0.0         0.0         0.0         0.0         2.5         0.0         11.         0.0         0.0         0.0         0.0         0.0         0.0         0.0         0.0         0.0         0.0         0.0         0.0         0.0         0.0         32.    
   263  ILE       1.7         7.2         7.8         1.8         0.0         0.0         0.0         0.0         3.9         5.6         0.0         0.0         2.6        0.21         49.         0.0         0.0         0.0         0.0         0.0         0.0         0.0         6.1         0.0         18.         9.7         0.0         0.0         0.0         0.0         0.0         0.0         0.0         0.0         0.0         0.0         0.0         0.0         0.0        0.11E+03
   264  VAL       1.4         8.4         8.8         1.8        0.49E-01     0.0         0.0         0.0         5.5         6.7         0.0         0.0         2.0        0.48         0.0         0.0         0.0         0.0         0.0         0.0         0.0         0.0         5.0         0.0         11.         0.0         0.0         0.0         0.0         0.0         0.0         0.0         0.0         0.0         0.0         0.0         0.0         0.0         0.0         51.    
   265  PRO       2.8         27.         6.4        0.70        0.66         0.0         0.0         0.0         7.5         9.1         0.0         0.0        0.70         7.8         3.3        0.64         0.0         0.0         0.0         0.0         0.0         0.0         4.1         0.0         11.         14.         0.0         0.0         0.0         0.0         0.0         0.0         0.0         0.0         0.0         0.0         0.0         0.0         0.0         96.    
   266  MET       1.3         6.5         1.9         6.9        0.92         0.0         0.0         0.0         16.         18.         0.0         0.0         4.1        0.58E-02     1.3        0.63         0.0         0.0         0.0         0.0         0.0         0.0         4.6         0.0         22.         14.         0.0         0.0         0.0         0.0         0.0         0.0         0.0         0.0         0.0         0.0         0.0         0.0         0.0         99.    
   267  ASN       1.9         9.0         4.8         5.0        0.12         0.0         0.0         0.0         21.         8.8         0.0         0.0         7.0         1.7         1.7         0.0         0.0         0.0         0.0         0.0         0.0         0.0         8.6         0.0         24.        0.72         0.0         0.0         0.0         0.0         0.0         0.0         0.0         0.0         0.0         0.0         0.0         0.0         0.0         94.    
   268  SER      0.99         8.0         5.4         1.6         0.0         0.0         0.0         0.0         27.         10.         0.0         0.0         3.5        0.25         0.0         0.0         0.0         0.0         0.0         0.0         0.0         0.0         4.1         0.0         6.1         1.5         0.0         0.0         0.0         0.0         0.0         0.0         0.0         0.0         0.0         0.0         0.0         0.0         0.0         69.    
   269  THR       1.7         12.         5.6         6.9         1.8         0.0         0.0         0.0         15.         8.9         0.0         0.0        0.80         49.         0.0         0.0         0.0         0.0         0.0         0.0         0.0         0.0         14.         0.0         4.4         35.         0.0         0.0         0.0         0.0         0.0         0.0         0.0         0.0         0.0         0.0         0.0         0.0         0.0        0.16E+03
   270  PHE       2.8         12.         6.3         6.3        0.75         0.0         0.0         0.0         13.         12.         0.0         0.0         1.2         5.2         8.0         0.0         0.0         0.0         0.0         0.0         0.0         0.0         8.0         0.0         6.2         10.         0.0         0.0         0.0         0.0         0.0         0.0         0.0         0.0         0.0         0.0         0.0         0.0         0.0         92.    
   271  ARG       1.6         6.0         5.2        0.34        0.12         0.0         0.0         0.0         22.         11.         0.0         0.0         2.9         2.6         28.         2.5         43.         0.0         0.0         0.0         0.0         0.0         5.5         0.0         4.8         3.7         0.0         0.0         0.0         0.0         0.0         0.0         0.0         0.0         0.0         0.0         0.0         0.0         0.0        0.14E+03
   272  ILE       2.7         14.         7.1         4.8         1.3         0.0         0.0         0.0         23.         13.         0.0         0.0         2.7         36.         37.         0.0         0.0         0.0         0.0         0.0         0.0         0.0         10.         0.0         3.9         19.         0.0         0.0         0.0         0.0         0.0         0.0         0.0         0.0         0.0         0.0         0.0         0.0         0.0        0.17E+03
   273  LEU       3.7         22.         4.6         10.         1.7         0.0         0.0         0.0         10.         14.         0.0         0.0         2.4         48.         3.2         0.0         0.0         0.0         0.0         0.0         0.0         0.0         6.4         0.0         6.1         30.         0.0         0.0         0.0         0.0         0.0         0.0         0.0         0.0         0.0         0.0         0.0         0.0         0.0        0.16E+03
   274  SER      0.58         7.2         5.4         1.5        0.18         0.0         0.0         0.0         9.2         10.         0.0         0.0         3.0         42.         0.0         0.0         0.0         0.0         0.0         0.0         0.0         0.0         8.5         0.0         4.6         7.9         0.0         0.0         0.0         0.0         0.0         0.0         0.0         0.0         0.0         0.0         0.0         0.0         0.0        0.10E+03
   275  ARG       1.3         13.         5.7         3.7        0.40         0.0         0.0         0.0         39.         7.4         0.0         0.0         1.8         42.         2.3         6.5         24.         0.0         0.0         0.0         0.0         0.0         7.1         0.0         5.7         5.1         0.0         0.0         0.0         0.0         0.0         0.0         0.0         0.0         0.0         0.0         0.0         0.0         0.0        0.16E+03
   276  GLN      0.83         5.7         5.3         1.4         0.0         0.0         0.0         0.0         5.9         8.9         0.0         0.0        0.56         1.1         44.         7.3         0.0         0.0         0.0         0.0         0.0         0.0         5.4         0.0         2.4         9.0         0.0         0.0         0.0         0.0         0.0         0.0         0.0         0.0         0.0         0.0         0.0         0.0         0.0         98.    
   277  THR       1.1         6.7         5.2         2.8         0.0         0.0         0.0         0.0         8.1         7.4         0.0         0.0         1.2         68.         0.0         0.0         0.0         0.0         0.0         0.0         0.0         0.0         10.         0.0         2.1         11.         0.0         0.0         0.0         0.0         0.0         0.0         0.0         0.0         0.0         0.0         0.0         0.0         0.0        0.12E+03
   278  GLN       1.3         5.8         5.1        0.47         0.0         0.0         0.0         0.0         22.         5.8         0.0         0.0         1.7         1.5         39.         1.4         0.0         0.0         0.0         0.0         0.0         0.0         9.8         0.0         2.4         5.7         0.0         0.0         0.0         0.0         0.0         0.0         0.0         0.0         0.0         0.0         0.0         0.0         0.0        0.10E+03
   279  ASN       1.2         5.4         5.1         1.4         0.0         0.0         0.0         0.0         13.         4.8         0.0         0.0        0.78         1.0        0.46         0.0         0.0         0.0         0.0         0.0         0.0         0.0         2.4         0.0         4.8         2.0         0.0         0.0         0.0         0.0         0.0         0.0         0.0         0.0         0.0         0.0         0.0         0.0         0.0         42.    
   280  GLY      0.87         2.4         0.0        0.56         0.0         0.0         0.0         0.0         5.7         7.2         0.0         0.0        0.52         0.0         0.0         0.0         0.0         0.0         0.0         0.0         0.0         0.0        0.52         0.0         7.3         0.0         0.0         0.0         0.0         0.0         0.0         0.0         0.0         0.0         0.0         0.0         0.0         0.0         0.0         25.    
   281  GLY       1.3         6.0        0.54E-02     1.1        0.45E-01     0.0         0.0         0.0         4.2         6.2         0.0         0.0         1.2         0.0         0.0         0.0         0.0         0.0         0.0         0.0         0.0         0.0         5.9         0.0         16.         0.0         0.0         0.0         0.0         0.0         0.0         0.0         0.0         0.0         0.0         0.0         0.0         0.0         0.0         42.    
   282  LEU       1.7         12.         11.         7.5         0.0         0.0         0.0         0.0         4.2         7.9         0.0         0.0         1.6         2.8        0.36E-01     0.0         0.0         0.0         0.0         0.0         0.0         0.0         5.6         0.0         29.         12.         0.0         0.0         0.0         0.0         0.0         0.0         0.0         0.0         0.0         0.0         0.0         0.0         0.0         95.    
   283  VAL       3.4         9.2         6.0         4.4        0.70         0.0         0.0         0.0         5.8         4.8         0.0         0.0         3.5         50.         0.0         0.0         0.0         0.0         0.0         0.0         0.0         0.0         13.         0.0         22.         9.8         0.0         0.0         0.0         0.0         0.0         0.0         0.0         0.0         0.0         0.0         0.0         0.0         0.0        0.13E+03
   284  ASN       1.7         8.1         5.1         3.5        0.96E-01     0.0         0.0         0.0         5.2         5.4         0.0         0.0         2.8         43.        0.42         0.0         0.0         0.0         0.0         0.0         0.0         0.0         8.5         0.0         6.1         0.0         0.0         0.0         0.0         0.0         0.0         0.0         0.0         0.0         0.0         0.0         0.0         0.0         0.0         90.    
   285  GLN       1.1         6.3         6.3         2.8         0.0         0.0         0.0         0.0         6.6         8.7         0.0         0.0         1.2        0.90        0.27         1.9         0.0         0.0         0.0         0.0         0.0         0.0         5.1         0.0         7.0         6.4         0.0         0.0         0.0         0.0         0.0         0.0         0.0         0.0         0.0         0.0         0.0         0.0         0.0         55.    
   286  HIS       2.9         11.         6.2         3.1         1.2         0.0         0.0         0.0         5.1         6.4         0.0         0.0         2.5         2.7         19.         0.0         0.0         0.0         0.0         0.0         0.0         0.0         5.4         0.0         6.0         14.         0.0         0.0         0.0         0.0         0.0         0.0         0.0         0.0         0.0         0.0         0.0         0.0         0.0         85.    
   287  PHE       1.0         13.         7.4         5.1        0.17         0.0         0.0         0.0         4.7         6.9         0.0         0.0         1.6         4.1         52.         0.0         0.0         0.0         0.0         0.0         0.0         0.0         7.6         0.0         6.0         13.         0.0         0.0         0.0         0.0         0.0         0.0         0.0         0.0         0.0         0.0         0.0         0.0         0.0        0.12E+03
   288  SER      0.86         3.5         4.7        0.60        0.41E-01     0.0         0.0         0.0         4.2         4.7         0.0         0.0        0.25         37.         0.0         0.0         0.0         0.0         0.0         0.0         0.0         0.0         4.2         0.0         4.9        0.77         0.0         0.0         0.0         0.0         0.0         0.0         0.0         0.0         0.0         0.0         0.0         0.0         0.0         66.    
   289  ALA      0.77         5.9         5.6         2.1        0.39         0.0         0.0         0.0         8.3         7.8         0.0         0.0        0.54         0.0         0.0         0.0         0.0         0.0         0.0         0.0         0.0         0.0         3.4         0.0         6.2         0.0         0.0         0.0         0.0         0.0         0.0         0.0         0.0         0.0         0.0         0.0         0.0         0.0         0.0         41.    
   290  LEU       2.1         16.         5.2         5.5        0.98         0.0         0.0         0.0         11.         6.7         0.0         0.0         1.4         39.         1.2         0.0         0.0         0.0         0.0         0.0         0.0         0.0         4.3         0.0         4.4         26.         0.0         0.0         0.0         0.0         0.0         0.0         0.0         0.0         0.0         0.0         0.0         0.0         0.0        0.12E+03
   291  ALA       1.2         3.9         4.6        0.73        0.34         0.0         0.0         0.0         6.9         3.7         0.0         0.0         3.3         0.0         0.0         0.0         0.0         0.0         0.0         0.0         0.0         0.0         1.1         0.0         26.        0.22E-01     0.0         0.0         0.0         0.0         0.0         0.0         0.0         0.0         0.0         0.0         0.0         0.0         0.0         51.    
   292  ARG       2.2         16.         4.0         4.1        0.77         0.0         0.0         0.0         7.3         20.         0.0         0.0         2.6         2.6         5.3         26.         43.         0.0         0.0         0.0         0.0         0.0        0.68         0.0        0.15E+03    0.95         0.0         0.0         0.0         0.0         0.0         0.0         0.0         0.0         0.0         0.0         0.0         0.0         0.0        0.28E+03
   293  GLY      0.91         5.9        0.51E-01     1.5         0.0         0.0         0.0         0.0         17.         0.0         0.0         0.0         2.0         0.0         0.0         0.0         0.0         0.0         0.0         0.0         0.0         0.0         0.0         0.0        0.12E+03     0.0         0.0         0.0         0.0         0.0         0.0         0.0         0.0         0.0         0.0         0.0         0.0         0.0         0.0        0.15E+03
   294  THR       1.4         6.9         5.6         4.0        0.29         0.0         0.0         0.0         7.2         3.9         0.0         0.0         1.8         72.         0.0         0.0         0.0         0.0         0.0         0.0         0.0         0.0         1.7         0.0         25.         4.6         0.0         0.0         0.0         0.0         0.0         0.0         0.0         0.0         0.0         0.0         0.0         0.0         0.0        0.13E+03
   295  THR      0.96         6.9         5.2         1.2         0.0         0.0         0.0         0.0         4.0         2.3         0.0         0.0        0.56        0.12         0.0         0.0         0.0         0.0         0.0         0.0         0.0         0.0         3.1         0.0         9.8        0.22E-01     0.0         0.0         0.0         0.0         0.0         0.0         0.0         0.0         0.0         0.0         0.0         0.0         0.0         34.    
   296  THR      0.97         6.8         6.9         2.9         0.0         0.0         0.0         0.0         12.         12.         0.0         0.0        0.63         53.         0.0         0.0         0.0         0.0         0.0         0.0         0.0         0.0         8.0         0.0         17.         1.9         0.0         0.0         0.0         0.0         0.0         0.0         0.0         0.0         0.0         0.0         0.0         0.0         0.0        0.12E+03
   297  GLY      0.73         2.3        0.18E-02    0.88         0.0         0.0         0.0         0.0         4.6         4.6         0.0         0.0         1.0         0.0         0.0         0.0         0.0         0.0         0.0         0.0         0.0         0.0         2.8         0.0         8.2         0.0         0.0         0.0         0.0         0.0         0.0         0.0         0.0         0.0         0.0         0.0         0.0         0.0         0.0         25.    
   298  SER      0.42         2.3         7.4         1.4         0.0         0.0         0.0         0.0         12.         6.3         0.0         0.0         1.8        0.41         0.0         0.0         0.0         0.0         0.0         0.0         0.0         0.0         6.9         0.0         7.1         1.3         0.0         0.0         0.0         0.0         0.0         0.0         0.0         0.0         0.0         0.0         0.0         0.0         0.0         47.    
   299  ASP       2.1         7.3         11.         2.1         0.0         0.0         0.0         0.0         11.         7.1         0.0         0.0         1.5         26.         2.8         0.0         0.0         0.0         0.0         0.0         0.0         0.0         20.         0.0         3.4         0.0         0.0         0.0         0.0         0.0         0.0         0.0         0.0         0.0         0.0         0.0         0.0         0.0         0.0         93.    
   300  ARG       2.2         7.3         8.0         2.6        0.32         0.0         0.0         0.0         11.         3.8         0.0         0.0         4.1         1.8         1.7         34.         14.         0.0         0.0         0.0         0.0         0.0         16.         0.0         35.         11.         0.0         0.0         0.0         0.0         0.0         0.0         0.0         0.0         0.0         0.0         0.0         0.0         0.0        0.15E+03
   301  ARG       3.3         21.         7.6         1.5        0.73         0.0         0.0         0.0         18.         7.2         0.0         0.0         8.4         37.         21.        0.14E-01     20.         0.0         0.0         0.0         0.0         0.0         6.4         0.0        0.17E+03    0.74         0.0         0.0         0.0         0.0         0.0         0.0         0.0         0.0         0.0         0.0         0.0         0.0         0.0        0.33E+03
   302  HIS       3.0         21.         5.1         2.1        0.70         0.0         0.0         0.0         38.         8.5         0.0         0.0         9.7         36.         27.         0.0         0.0         0.0         0.0         0.0         0.0         0.0         5.0         0.0        0.16E+03     11.         0.0         0.0         0.0         0.0         0.0         0.0         0.0         0.0         0.0         0.0         0.0         0.0         0.0        0.33E+03
   303  GLU       1.9         16.         5.7         4.9        0.33         0.0         0.0         0.0         19.         11.         0.0         0.0         5.6         44.        0.24        0.68         0.0         0.0         0.0         0.0         0.0         0.0         10.         0.0         26.         29.         0.0         0.0         0.0         0.0         0.0         0.0         0.0         0.0         0.0         0.0         0.0         0.0         0.0        0.18E+03
   304  THR       1.7         11.         4.6         4.6        0.22         0.0         0.0         0.0         23.         11.         0.0         0.0         1.3         66.         0.0         0.0         0.0         0.0         0.0         0.0         0.0         0.0         7.9         0.0         5.4         0.0         0.0         0.0         0.0         0.0         0.0         0.0         0.0         0.0         0.0         0.0         0.0         0.0         0.0        0.14E+03
   305  GLU       2.3         13.         6.2         2.8         1.0         0.0         0.0         0.0         22.         8.3         0.0         0.0         2.3         28.         33.         1.1         0.0         0.0         0.0         0.0         0.0         0.0         5.1         0.0         13.         8.9         0.0         0.0         0.0         0.0         0.0         0.0         0.0         0.0         0.0         0.0         0.0         0.0         0.0        0.15E+03
   306  GLY       2.1         16.        0.17         4.5         1.7         0.0         0.0         0.0         26.         23.         0.0         0.0         2.2         0.0         0.0         0.0         0.0         0.0         0.0         0.0         0.0         0.0         2.7         0.0         34.         0.0         0.0         0.0         0.0         0.0         0.0         0.0         0.0         0.0         0.0         0.0         0.0         0.0         0.0        0.11E+03
   307  HIS       3.8         25.         12.         9.3        0.13         0.0         0.0         0.0         22.         23.         0.0         0.0         3.0        0.32         1.7         0.0         0.0         0.0         0.0         0.0         0.0         0.0         1.4         0.0        0.11E+03     15.         0.0         0.0         0.0         0.0         0.0         0.0         0.0         0.0         0.0         0.0         0.0         0.0         0.0        0.23E+03
   308  GLY       6.2         21.         0.0        0.97         1.1         0.0         0.0         0.0         65.         17.         0.0         0.0         82.         0.0         0.0         0.0         0.0         0.0         0.0         0.0         0.0         0.0        0.21         0.0        0.18E+03     0.0         0.0         0.0         0.0         0.0         0.0         0.0         0.0         0.0         0.0         0.0         0.0         0.0         0.0        0.37E+03
   309  GLY       5.8         18.        0.20         3.7         0.0         0.0         0.0         0.0         12.         25.         0.0         0.0         80.         0.0         0.0         0.0         0.0         0.0         0.0         0.0         0.0         0.0         2.0         0.0         71.         0.0         0.0         0.0         0.0         0.0         0.0         0.0         0.0         0.0         0.0         0.0         0.0         0.0         0.0        0.22E+03
   310  THR       2.9         8.6         2.1         7.5        0.26         0.0         0.0         0.0         14.         32.         0.0         0.0         4.2        0.33E-01     0.0         0.0         0.0         0.0         0.0         0.0         0.0         0.0         6.4         0.0         30.        0.27         0.0         0.0         0.0         0.0         0.0         0.0         0.0         0.0         0.0         0.0         0.0         0.0         0.0        0.11E+03
   311  GLN       2.1         8.4         5.6         4.5         0.0         0.0         0.0         0.0         16.         14.         0.0         0.0         6.1        0.47        0.45         1.6         0.0         0.0         0.0         0.0         0.0         0.0         4.6         0.0         26.         4.5         0.0         0.0         0.0         0.0         0.0         0.0         0.0         0.0         0.0         0.0         0.0         0.0         0.0         95.    
   312  ALA       1.3         4.8         5.2         1.5         0.0         0.0         0.0         0.0         36.         8.3         0.0         0.0         3.5         0.0         0.0         0.0         0.0         0.0         0.0         0.0         0.0         0.0         2.6         0.0         9.6        0.15         0.0         0.0         0.0         0.0         0.0         0.0         0.0         0.0         0.0         0.0         0.0         0.0         0.0         73.    
   313  PHE       1.7         26.         6.3         3.8        0.48         0.0         0.0         0.0         40.         15.         0.0         0.0         1.5         50.         4.8         0.0         0.0         0.0         0.0         0.0         0.0         0.0         5.4         0.0         3.9         28.         0.0         0.0         0.0         0.0         0.0         0.0         0.0         0.0         0.0         0.0         0.0         0.0         0.0        0.19E+03
   314  PHE       1.5         12.         6.4         8.3        0.54         0.0         0.0         0.0         19.         26.         0.0         0.0         1.2         1.1         40.         0.0         0.0         0.0         0.0         0.0         0.0         0.0         5.3         0.0         3.5         24.         0.0         0.0         0.0         0.0         0.0         0.0         0.0         0.0         0.0         0.0         0.0         0.0         0.0        0.15E+03
   315  ALA      0.87         4.7         4.3         1.6         0.0         0.0         0.0         0.0         14.         23.         0.0         0.0         1.3         0.0         0.0         0.0         0.0         0.0         0.0         0.0         0.0         0.0         2.1         0.0         3.6        0.41         0.0         0.0         0.0         0.0         0.0         0.0         0.0         0.0         0.0         0.0         0.0         0.0         0.0         55.    
   316  THR       1.5         4.5         5.4         2.4        0.12         0.0         0.0         0.0         34.         11.         0.0         0.0         2.5         71.         0.0         0.0         0.0         0.0         0.0         0.0         0.0         0.0         5.9         0.0         4.7         1.5         0.0         0.0         0.0         0.0         0.0         0.0         0.0         0.0         0.0         0.0         0.0         0.0         0.0        0.14E+03
   317  ARG       2.0         9.4         4.7        0.87        0.64         0.0         0.0         0.0         26.         13.         0.0         0.0         1.4        0.43         3.8         28.         23.         0.0         0.0         0.0         0.0         0.0         4.3         0.0         3.6         40.         0.0         0.0         0.0         0.0         0.0         0.0         0.0         0.0         0.0         0.0         0.0         0.0         0.0        0.16E+03
   318  LEU      0.97         9.5         4.2         4.2        0.16         0.0         0.0         0.0         19.         14.         0.0         0.0         1.6        0.23        0.15E-01     0.0         0.0         0.0         0.0         0.0         0.0         0.0         2.2         0.0         5.3         8.4         0.0         0.0         0.0         0.0         0.0         0.0         0.0         0.0         0.0         0.0         0.0         0.0         0.0         70.    
   319  GLU       1.4         14.         6.1         5.8         0.0         0.0         0.0         0.0         19.         12.         0.0         0.0         2.4         43.        0.88E-02     4.4         0.0         0.0         0.0         0.0         0.0         0.0         4.8         0.0         5.8         15.         0.0         0.0         0.0         0.0         0.0         0.0         0.0         0.0         0.0         0.0         0.0         0.0         0.0        0.13E+03
   320  GLU       1.4         5.5         4.6         1.5        0.24E-01     0.0         0.0         0.0         32.         8.9         0.0         0.0         1.7         1.3        0.24E-01     2.8         0.0         0.0         0.0         0.0         0.0         0.0         6.3         0.0         4.9         5.6         0.0         0.0         0.0         0.0         0.0         0.0         0.0         0.0         0.0         0.0         0.0         0.0         0.0         77.    
   321  LEU       1.5         15.         5.4         5.2        0.41         0.0         0.0         0.0         18.         20.         0.0         0.0         1.2        0.82        0.80         0.0         0.0         0.0         0.0         0.0         0.0         0.0         4.1         0.0         5.0         15.         0.0         0.0         0.0         0.0         0.0         0.0         0.0         0.0         0.0         0.0         0.0         0.0         0.0         93.    
   322  ALA      0.96         3.3         5.2        0.54         0.0         0.0         0.0         0.0         10.         12.         0.0         0.0         1.6         0.0         0.0         0.0         0.0         0.0         0.0         0.0         0.0         0.0         3.6         0.0         6.1         2.3         0.0         0.0         0.0         0.0         0.0         0.0         0.0         0.0         0.0         0.0         0.0         0.0         0.0         45.    
   323  ARG       1.3         11.         5.5         1.7         0.0         0.0         0.0         0.0         20.         7.8         0.0         0.0         3.0         31.         28.         40.         31.         0.0         0.0         0.0         0.0         0.0         5.9         0.0         8.3         3.4         0.0         0.0         0.0         0.0         0.0         0.0         0.0         0.0         0.0         0.0         0.0         0.0         0.0        0.20E+03
   324  LEU       1.6         15.         12.         6.4         0.0         0.0         0.0         0.0         8.8         12.         0.0         0.0         2.9        0.71E-01    0.47E-01     0.0         0.0         0.0         0.0         0.0         0.0         0.0         4.1         0.0         23.         7.1         0.0         0.0         0.0         0.0         0.0         0.0         0.0         0.0         0.0         0.0         0.0         0.0         0.0         93.    
   325  LYS       1.5         8.8         5.1         1.3         0.0         0.0         0.0         0.0         7.7         5.5         0.0         0.0         3.0         1.9         1.3        0.22E-01    0.22E-01     0.0         0.0         0.0         0.0         0.0         7.4         0.0         5.6         7.8         0.0         0.0         0.0         0.0         0.0         0.0         0.0         0.0         0.0         0.0         0.0         0.0         0.0         57.    
   326  SER       1.2         6.5         5.7        0.15         0.0         0.0         0.0         0.0         5.6         4.5         0.0         0.0         2.0         37.         0.0         0.0         0.0         0.0         0.0         0.0         0.0         0.0         6.6         0.0         3.7         0.0         0.0         0.0         0.0         0.0         0.0         0.0         0.0         0.0         0.0         0.0         0.0         0.0         0.0         73.    
   327  SER       1.2         6.9         10.         1.8         0.0         0.0         0.0         0.0         7.1         3.8         0.0         0.0         1.2         33.         0.0         0.0         0.0         0.0         0.0         0.0         0.0         0.0         14.         0.0         38.         2.9         0.0         0.0         0.0         0.0         0.0         0.0         0.0         0.0         0.0         0.0         0.0         0.0         0.0        0.12E+03
   328  THR       1.6         10.         19.         4.2        0.57         0.0         0.0         0.0         11.         5.6         0.0         0.0         2.7         53.         0.0         0.0         0.0         0.0         0.0         0.0         0.0         0.0         14.         0.0        0.17E+03     0.0         0.0         0.0         0.0         0.0         0.0         0.0         0.0         0.0         0.0         0.0         0.0         0.0         0.0        0.29E+03
   329  THR       1.5         13.         12.         2.5        0.34         0.0         0.0         0.0         27.         12.         0.0         0.0         2.0        0.12         0.0         0.0         0.0         0.0         0.0         0.0         0.0         0.0         16.         0.0         84.         11.         0.0         0.0         0.0         0.0         0.0         0.0         0.0         0.0         0.0         0.0         0.0         0.0         0.0        0.18E+03
   330  LEU       2.1         10.         5.0         5.3        0.21E-01     0.0         0.0         0.0         34.         29.         0.0         0.0         2.6         3.0         1.4         0.0         0.0         0.0         0.0         0.0         0.0         0.0         8.7         0.0         12.         17.         0.0         0.0         0.0         0.0         0.0         0.0         0.0         0.0         0.0         0.0         0.0         0.0         0.0        0.13E+03
   331  ASP       1.4         7.4         4.6        0.40         0.0         0.0         0.0         0.0         32.         36.         0.0         0.0         3.2        0.34         1.4         0.0         0.0         0.0         0.0         0.0         0.0         0.0         4.7         0.0         3.5         7.8         0.0         0.0         0.0         0.0         0.0         0.0         0.0         0.0         0.0         0.0         0.0         0.0         0.0        0.10E+03
   332  ASP       1.6         7.1         5.9         2.2        0.40         0.0         0.0         0.0         24.         28.         0.0         0.0         1.1         1.0         1.5         0.0         0.0         0.0         0.0         0.0         0.0         0.0         2.0         0.0         3.9         14.         0.0         0.0         0.0         0.0         0.0         0.0         0.0         0.0         0.0         0.0         0.0         0.0         0.0         93.    
   333  ALA      0.94         6.3         4.5         1.1        0.16         0.0         0.0         0.0         40.         21.         0.0         0.0         1.2         0.0         0.0         0.0         0.0         0.0         0.0         0.0         0.0         0.0         3.0         0.0         5.9         4.2         0.0         0.0         0.0         0.0         0.0         0.0         0.0         0.0         0.0         0.0         0.0         0.0         0.0         88.    
   334  LEU       2.4         11.         5.0         5.2         0.0         0.0         0.0         0.0         33.         13.         0.0         0.0         1.5         41.         38.         0.0         0.0         0.0         0.0         0.0         0.0         0.0         4.4         0.0         3.3         30.         0.0         0.0         0.0         0.0         0.0         0.0         0.0         0.0         0.0         0.0         0.0         0.0         0.0        0.19E+03
   335  ARG       1.9         7.2         5.1         1.4         0.0         0.0         0.0         0.0         22.         10.         0.0         0.0        0.77         1.7        0.25E-01     2.6        0.32         0.0         0.0         0.0         0.0         0.0         4.1         0.0         3.3         6.8         0.0         0.0         0.0         0.0         0.0         0.0         0.0         0.0         0.0         0.0         0.0         0.0         0.0         68.    
   336  VAL       1.6         6.4         6.1         4.0         0.0         0.0         0.0         0.0         18.         16.         0.0         0.0         1.3        0.82         0.0         0.0         0.0         0.0         0.0         0.0         0.0         0.0         2.7         0.0         7.3         15.         0.0         0.0         0.0         0.0         0.0         0.0         0.0         0.0         0.0         0.0         0.0         0.0         0.0         79.    
   337  LEU       1.4         8.2         4.5         5.1         0.0         0.0         0.0         0.0         18.         18.         0.0         0.0         1.5        0.47        0.99         0.0         0.0         0.0         0.0         0.0         0.0         0.0         1.5         0.0         2.9         11.         0.0         0.0         0.0         0.0         0.0         0.0         0.0         0.0         0.0         0.0         0.0         0.0         0.0         74.    
   338  ARG      0.99         6.8         4.8         1.1        0.33         0.0         0.0         0.0         12.         11.         0.0         0.0         1.6        0.34E-01    0.80         29.         44.         0.0         0.0         0.0         0.0         0.0         1.2         0.0         2.1        0.28         0.0         0.0         0.0         0.0         0.0         0.0         0.0         0.0         0.0         0.0         0.0         0.0         0.0        0.12E+03
   339  ARG       1.9         9.0         5.3         1.3        0.51         0.0         0.0         0.0         12.         17.         0.0         0.0         1.1         1.5         29.         38.        0.33         0.0         0.0         0.0         0.0         0.0         1.5         0.0         1.6         22.         0.0         0.0         0.0         0.0         0.0         0.0         0.0         0.0         0.0         0.0         0.0         0.0         0.0        0.14E+03
   340  MET       1.1         5.6         4.6        0.56         0.0         0.0         0.0         0.0         12.         19.         0.0         0.0        0.70         39.        0.84        0.83         0.0         0.0         0.0         0.0         0.0         0.0         3.4         0.0         5.6         13.         0.0         0.0         0.0         0.0         0.0         0.0         0.0         0.0         0.0         0.0         0.0         0.0         0.0        0.11E+03
   341  ASP       1.8         8.9         6.6         3.4         1.2         0.0         0.0         0.0         13.         18.         0.0         0.0         2.0        0.82        0.63         0.0         0.0         0.0         0.0         0.0         0.0         0.0         2.1         0.0         9.8         4.2         0.0         0.0         0.0         0.0         0.0         0.0         0.0         0.0         0.0         0.0         0.0         0.0         0.0         72.    
   342  VAL       1.7         11.         3.4         3.0        0.33         0.0         0.0         0.0         5.9         16.         0.0         0.0         5.2         2.7         0.0         0.0         0.0         0.0         0.0         0.0         0.0         0.0         3.8         0.0         16.         2.1         0.0         0.0         0.0         0.0         0.0         0.0         0.0         0.0         0.0         0.0         0.0         0.0         0.0         71.    
   343  GLU       1.9         17.         5.8         1.7        0.13         0.0         0.0         0.0         12.         12.         0.0         0.0         7.3         26.         3.8        0.68         0.0         0.0         0.0         0.0         0.0         0.0         9.0         0.0         5.5         2.1         0.0         0.0         0.0         0.0         0.0         0.0         0.0         0.0         0.0         0.0         0.0         0.0         0.0        0.11E+03
   344  GLY       1.3         9.7         2.1         1.2         1.2         0.0         0.0         0.0         8.7         7.9         0.0         0.0         4.0         0.0         0.0         0.0         0.0         0.0         0.0         0.0         0.0         0.0         12.         0.0         17.         0.0         0.0         0.0         0.0         0.0         0.0         0.0         0.0         0.0         0.0         0.0         0.0         0.0         0.0         65.    
   345  THR       1.6         13.         19.         8.9         2.0         0.0         0.0         0.0         6.6         9.1         0.0         0.0         13.         70.         0.0         0.0         0.0         0.0         0.0         0.0         0.0         0.0         17.         0.0         54.         1.5         0.0         0.0         0.0         0.0         0.0         0.0         0.0         0.0         0.0         0.0         0.0         0.0         0.0        0.22E+03
   346  PRO       3.0         38.         13.         5.4         2.7         0.0         0.0         0.0         5.4         33.         0.0         0.0         14.         22.         2.6        0.79         0.0         0.0         0.0         0.0         0.0         0.0         23.         0.0         39.        0.92         0.0         0.0         0.0         0.0         0.0         0.0         0.0         0.0         0.0         0.0         0.0         0.0         0.0        0.20E+03
   347  LEU       2.3         21.         6.1         7.1        0.75         0.0         0.0         0.0         9.5         53.         0.0         0.0         3.5         3.7        0.75         0.0         0.0         0.0         0.0         0.0         0.0         0.0         32.         0.0         27.         16.         0.0         0.0         0.0         0.0         0.0         0.0         0.0         0.0         0.0         0.0         0.0         0.0         0.0        0.18E+03
   348  ILE       2.3         11.         8.8         3.8        0.42E-02     0.0         0.0         0.0         9.7         15.         0.0         0.0         4.4         52.        0.61         0.0         0.0         0.0         0.0         0.0         0.0         0.0         23.         0.0         19.         4.8         0.0         0.0         0.0         0.0         0.0         0.0         0.0         0.0         0.0         0.0         0.0         0.0         0.0        0.15E+03
   349  SER      0.51         5.0         5.3         3.4         0.0         0.0         0.0         0.0         12.         18.         0.0         0.0         2.8         1.2         0.0         0.0         0.0         0.0         0.0         0.0         0.0         0.0         12.         0.0         7.0         7.8         0.0         0.0         0.0         0.0         0.0         0.0         0.0         0.0         0.0         0.0         0.0         0.0         0.0         74.    
   350  GLY      0.67         4.4        0.13E-02     2.1         0.0         0.0         0.0         0.0         10.         14.         0.0         0.0         2.3         0.0         0.0         0.0         0.0         0.0         0.0         0.0         0.0         0.0         4.8         0.0         8.6         0.0         0.0         0.0         0.0         0.0         0.0         0.0         0.0         0.0         0.0         0.0         0.0         0.0         0.0         47.    
   351  SER      0.84         6.9         4.7         1.6         0.0         0.0         0.0         0.0         12.         12.         0.0         0.0         3.0        0.79         0.0         0.0         0.0         0.0         0.0         0.0         0.0         0.0         5.7         0.0         4.3         1.6         0.0         0.0         0.0         0.0         0.0         0.0         0.0         0.0         0.0         0.0         0.0         0.0         0.0         53.    
   352  VAL       1.3         5.4         5.1         2.0        0.94E-01     0.0         0.0         0.0         17.         9.6         0.0         0.0         2.8         53.         0.0         0.0         0.0         0.0         0.0         0.0         0.0         0.0         8.2         0.0         2.1         14.         0.0         0.0         0.0         0.0         0.0         0.0         0.0         0.0         0.0         0.0         0.0         0.0         0.0        0.12E+03
   353  VAL       1.1         7.7         4.5        0.93        0.31         0.0         0.0         0.0         14.         17.         0.0         0.0         2.8         1.5         0.0         0.0         0.0         0.0         0.0         0.0         0.0         0.0         6.2         0.0         3.8         7.9         0.0         0.0         0.0         0.0         0.0         0.0         0.0         0.0         0.0         0.0         0.0         0.0         0.0         68.    
   354  LEU      0.87         10.         4.9         3.4         0.0         0.0         0.0         0.0         15.         17.         0.0         0.0         2.9         1.3        0.16E-01     0.0         0.0         0.0         0.0         0.0         0.0         0.0         2.2         0.0         3.4         3.5         0.0         0.0         0.0         0.0         0.0         0.0         0.0         0.0         0.0         0.0         0.0         0.0         0.0         64.    
   355  ASN       1.1         7.6         5.2         1.2         0.0         0.0         0.0         0.0         15.         14.         0.0         0.0         2.5         1.3        0.51         0.0         0.0         0.0         0.0         0.0         0.0         0.0         4.1         0.0         3.3         6.2         0.0         0.0         0.0         0.0         0.0         0.0         0.0         0.0         0.0         0.0         0.0         0.0         0.0         62.    
   356  VAL       1.3         8.4         5.6         3.1        0.64E-01     0.0         0.0         0.0         17.         19.         0.0         0.0         1.2         56.         0.0         0.0         0.0         0.0         0.0         0.0         0.0         0.0         11.         0.0         3.4         9.3         0.0         0.0         0.0         0.0         0.0         0.0         0.0         0.0         0.0         0.0         0.0         0.0         0.0        0.14E+03
   357  LEU       2.3         12.         5.0         5.8        0.45         0.0         0.0         0.0         15.         23.         0.0         0.0         1.1         5.8         36.         0.0         0.0         0.0         0.0         0.0         0.0         0.0         11.         0.0         3.2         17.         0.0         0.0         0.0         0.0         0.0         0.0         0.0         0.0         0.0         0.0         0.0         0.0         0.0        0.14E+03
   358  LEU       1.6         17.         4.0         5.7         0.0         0.0         0.0         0.0         29.         12.         0.0         0.0         3.5        0.51        0.58         0.0         0.0         0.0         0.0         0.0         0.0         0.0         6.8         0.0         5.4         44.         0.0         0.0         0.0         0.0         0.0         0.0         0.0         0.0         0.0         0.0         0.0         0.0         0.0        0.13E+03
   359  SER      0.72         7.2         3.9         1.6        0.17         0.0         0.0         0.0         15.         20.         0.0         0.0         4.9        0.27         0.0         0.0         0.0         0.0         0.0         0.0         0.0         0.0         6.7         0.0         6.1         5.1         0.0         0.0         0.0         0.0         0.0         0.0         0.0         0.0         0.0         0.0         0.0         0.0         0.0         71.    
   360  VAL       1.5         9.1         6.6         4.5        0.17         0.0         0.0         0.0         21.         25.         0.0         0.0         3.7         46.         0.0         0.0         0.0         0.0         0.0         0.0         0.0         0.0         8.4         0.0         3.6         17.         0.0         0.0         0.0         0.0         0.0         0.0         0.0         0.0         0.0         0.0         0.0         0.0         0.0        0.15E+03
   361  PHE       1.6         16.         8.2         9.6        0.94         0.0         0.0         0.0         35.         43.         0.0         0.0         1.8         2.6         7.4         0.0         0.0         0.0         0.0         0.0         0.0         0.0         5.5         0.0         10.         39.         0.0         0.0         0.0         0.0         0.0         0.0         0.0         0.0         0.0         0.0         0.0         0.0         0.0        0.18E+03
   362  CYS       2.0         7.4         4.4        0.70         0.0         0.0         0.0         0.0         25.         11.         0.0         0.0         1.3        0.94         0.0         0.0         0.0         0.0         0.0         0.0         0.0         0.0         3.0         0.0         5.4         5.9         0.0         0.0         0.0         0.0         0.0         0.0         0.0         0.0         0.0         0.0         0.0         0.0         0.0         67.    
   363  ARG       2.3         11.         5.4         3.1        0.66E-01     0.0         0.0         0.0         21.         14.         0.0         0.0        0.91         38.         27.         26.         2.0         0.0         0.0         0.0         0.0         0.0         9.1         0.0         3.6         8.2         0.0         0.0         0.0         0.0         0.0         0.0         0.0         0.0         0.0         0.0         0.0         0.0         0.0        0.17E+03
   364  ALA       1.2         9.1         6.1         2.3         0.0         0.0         0.0         0.0         20.         28.         0.0         0.0        0.90         0.0         0.0         0.0         0.0         0.0         0.0         0.0         0.0         0.0         15.         0.0         10.         3.0         0.0         0.0         0.0         0.0         0.0         0.0         0.0         0.0         0.0         0.0         0.0         0.0         0.0         96.    
   365  GLY       1.0         5.0        0.18        0.85         0.0         0.0         0.0         0.0         23.         21.         0.0         0.0         1.4         0.0         0.0         0.0         0.0         0.0         0.0         0.0         0.0         0.0         7.6         0.0         8.7         0.0         0.0         0.0         0.0         0.0         0.0         0.0         0.0         0.0         0.0         0.0         0.0         0.0         0.0         69.    
   366  HIS       2.8         8.8         12.         4.1         0.0         0.0         0.0         0.0         39.         38.         0.0         0.0         3.6         1.3         4.0         0.0         0.0         0.0         0.0         0.0         0.0         0.0         10.         0.0         14.         28.         0.0         0.0         0.0         0.0         0.0         0.0         0.0         0.0         0.0         0.0         0.0         0.0         0.0        0.17E+03
   367  ILE       1.5         11.         5.3         3.0        0.10         0.0         0.0         0.0         61.         45.         0.0         0.0         4.3         1.2         35.         0.0         0.0         0.0         0.0         0.0         0.0         0.0         11.         0.0         6.4         28.         0.0         0.0         0.0         0.0         0.0         0.0         0.0         0.0         0.0         0.0         0.0         0.0         0.0        0.21E+03
   368  GLU       1.2         6.9         5.1         1.1         0.0         0.0         0.0         0.0         58.         31.         0.0         0.0         2.1         40.         34.         3.2         0.0         0.0         0.0         0.0         0.0         0.0         8.7         0.0         2.5         7.9         0.0         0.0         0.0         0.0         0.0         0.0         0.0         0.0         0.0         0.0         0.0         0.0         0.0        0.20E+03
   369  ASP       1.6         6.1         5.0         1.5         0.0         0.0         0.0         0.0         30.         9.2         0.0         0.0        0.92        0.39         1.8         0.0         0.0         0.0         0.0         0.0         0.0         0.0         5.3         0.0         3.8         14.         0.0         0.0         0.0         0.0         0.0         0.0         0.0         0.0         0.0         0.0         0.0         0.0         0.0         80.    
   370  THR       2.6         12.         5.7         3.3        0.67         0.0         0.0         0.0         47.         11.         0.0         0.0        0.85         64.         0.0         0.0         0.0         0.0         0.0         0.0         0.0         0.0         6.8         0.0         2.9         31.         0.0         0.0         0.0         0.0         0.0         0.0         0.0         0.0         0.0         0.0         0.0         0.0         0.0        0.19E+03
   371  GLU      0.74         4.9         4.8        0.71         0.0         0.0         0.0         0.0        0.12E+03    0.11E+03     0.0         0.0        0.85        0.24E-01     2.2         2.4         0.0         0.0         0.0         0.0         0.0         0.0         4.5         0.0         3.9         61.         0.0         0.0         0.0         0.0         0.0         0.0         0.0         0.0         0.0         0.0         0.0         0.0         0.0        0.32E+03
   372  ARG       1.8         24.         7.4         7.4        0.28         0.0         0.0         0.0         74.         57.         0.0         0.0         1.4         39.         1.9        0.74         17.         0.0         0.0         0.0         0.0         0.0         3.8         0.0         8.7         15.         0.0         0.0         0.0         0.0         0.0         0.0         0.0         0.0         0.0         0.0         0.0         0.0         0.0        0.26E+03
   373  VAL       1.5         4.6         4.7         2.0         0.0         0.0         0.0         0.0         49.         17.         0.0         0.0         1.7        0.73         0.0         0.0         0.0         0.0         0.0         0.0         0.0         0.0         2.7         0.0         3.3         9.2         0.0         0.0         0.0         0.0         0.0         0.0         0.0         0.0         0.0         0.0         0.0         0.0         0.0         97.    
   374  LEU       1.7         8.0         4.5         5.3         0.0         0.0         0.0         0.0         81.         93.         0.0         0.0         1.1        0.32        0.66         0.0         0.0         0.0         0.0         0.0         0.0         0.0         2.2         0.0         3.3         10.         0.0         0.0         0.0         0.0         0.0         0.0         0.0         0.0         0.0         0.0         0.0         0.0         0.0        0.21E+03
   375  GLN       1.3         5.6         6.0         3.3        0.28         0.0         0.0         0.0         33.         6.9         0.0         0.0        0.98         42.        0.27         7.4         0.0         0.0         0.0         0.0         0.0         0.0         5.2         0.0         7.1         1.5         0.0         0.0         0.0         0.0         0.0         0.0         0.0         0.0         0.0         0.0         0.0         0.0         0.0        0.12E+03
   376  LEU       1.7         14.         4.9         4.3        0.61         0.0         0.0         0.0         59.         60.         0.0         0.0         1.5         3.0         42.         0.0         0.0         0.0         0.0         0.0         0.0         0.0         7.0         0.0         2.4         4.9         0.0         0.0         0.0         0.0         0.0         0.0         0.0         0.0         0.0         0.0         0.0         0.0         0.0        0.21E+03
   377  ALA       1.1         5.1         4.0         1.9         0.0         0.0         0.0         0.0         54.         58.         0.0         0.0         2.6         0.0         0.0         0.0         0.0         0.0         0.0         0.0         0.0         0.0         4.7         0.0         7.3         1.0         0.0         0.0         0.0         0.0         0.0         0.0         0.0         0.0         0.0         0.0         0.0         0.0         0.0        0.14E+03
   378  LYS       1.2         7.2         5.5        0.96         0.0         0.0         0.0         0.0         25.         7.8         0.0         0.0         3.7         30.         50.        0.13E-01    0.13         0.0         0.0         0.0         0.0         0.0         2.1         0.0         7.5         0.0         0.0         0.0         0.0         0.0         0.0         0.0         0.0         0.0         0.0         0.0         0.0         0.0         0.0        0.14E+03
   379  GLU       2.0         12.         3.4         2.5         0.0         0.0         0.0         0.0         8.1         7.4         0.0         0.0         4.8        0.36E-01    0.35E-01    0.46         0.0         0.0         0.0         0.0         0.0         0.0         3.8         0.0         12.         3.7         0.0         0.0         0.0         0.0         0.0         0.0         0.0         0.0         0.0         0.0         0.0         0.0         0.0         60.    
   380  ARG       1.3         11.         5.1         1.7         0.0         0.0         0.0         0.0         12.         10.         0.0         0.0         3.6        0.49        0.62         34.         44.         0.0         0.0         0.0         0.0         0.0         8.8         0.0         34.         5.1         0.0         0.0         0.0         0.0         0.0         0.0         0.0         0.0         0.0         0.0         0.0         0.0         0.0        0.17E+03
   381  GLY       1.0         5.7        0.35E-03     1.0         0.0         0.0         0.0         0.0         5.1         7.9         0.0         0.0         1.6         0.0         0.0         0.0         0.0         0.0         0.0         0.0         0.0         0.0         8.3         0.0        0.17E+03     0.0         0.0         0.0         0.0         0.0         0.0         0.0         0.0         0.0         0.0         0.0         0.0         0.0         0.0        0.20E+03
   382  CYS      0.81         2.3         6.0         2.1         0.0         0.0         0.0         0.0         27.         56.         0.0         0.0         1.2        0.48E-01     0.0         0.0         0.0         0.0         0.0         0.0         0.0         0.0         9.8         0.0         41.         1.9         0.0         0.0         0.0         0.0         0.0         0.0         0.0         0.0         0.0         0.0         0.0         0.0         0.0        0.15E+03
   383  THR       1.5         6.1         10.         2.8        0.29         0.0         0.0         0.0         9.9         12.         0.0         0.0         1.3         62.         0.0         0.0         0.0         0.0         0.0         0.0         0.0         0.0         12.         0.0         6.1         0.0         0.0         0.0         0.0         0.0         0.0         0.0         0.0         0.0         0.0         0.0         0.0         0.0         0.0        0.12E+03
   384  PRO       1.2         30.         5.7         1.2         0.0         0.0         0.0         0.0         11.         11.         0.0         0.0         1.4         1.8         35.         31.         0.0         0.0         0.0         0.0         0.0         0.0         5.0         0.0         9.0         1.0         0.0         0.0         0.0         0.0         0.0         0.0         0.0         0.0         0.0         0.0         0.0         0.0         0.0        0.14E+03
   385  ASN      0.93         7.1         4.0         3.1        0.29         0.0         0.0         0.0         26.         11.         0.0         0.0         1.9        0.88         2.7         0.0         0.0         0.0         0.0         0.0         0.0         0.0         3.8         0.0         24.         2.9         0.0         0.0         0.0         0.0         0.0         0.0         0.0         0.0         0.0         0.0         0.0         0.0         0.0         88.    
   386  GLY      0.54         5.7        0.27E-03    0.70        0.26         0.0         0.0         0.0         28.         14.         0.0         0.0         2.7         0.0         0.0         0.0         0.0         0.0         0.0         0.0         0.0         0.0         3.1         0.0         7.9         0.0         0.0         0.0         0.0         0.0         0.0         0.0         0.0         0.0         0.0         0.0         0.0         0.0         0.0         63.    
   387  ALA      0.53         1.5         5.2        0.85        0.26         0.0         0.0         0.0         25.         15.         0.0         0.0         2.6         0.0         0.0         0.0         0.0         0.0         0.0         0.0         0.0         0.0         2.5         0.0         7.4         1.0         0.0         0.0         0.0         0.0         0.0         0.0         0.0         0.0         0.0         0.0         0.0         0.0         0.0         62.    
   388  THR       1.0         7.9         3.6         1.9         0.0         0.0         0.0         0.0         13.         14.         0.0         0.0         3.2         2.1         0.0         0.0         0.0         0.0         0.0         0.0         0.0         0.0         5.2         0.0         11.         5.7         0.0         0.0         0.0         0.0         0.0         0.0         0.0         0.0         0.0         0.0         0.0         0.0         0.0         68.    
   389  LEU       1.8         20.         5.7         6.6        0.59         0.0         0.0         0.0         21.         16.         0.0         0.0         2.3        0.67        0.81         0.0         0.0         0.0         0.0         0.0         0.0         0.0         3.2         0.0         6.6         2.1         0.0         0.0         0.0         0.0         0.0         0.0         0.0         0.0         0.0         0.0         0.0         0.0         0.0         88.    
   390  SER      0.95         5.4         4.9         1.0        0.16         0.0         0.0         0.0         23.         17.         0.0         0.0        0.45         1.9         0.0         0.0         0.0         0.0         0.0         0.0         0.0         0.0         2.5         0.0         3.6         2.4         0.0         0.0         0.0         0.0         0.0         0.0         0.0         0.0         0.0         0.0         0.0         0.0         0.0         63.    
   391  ARG      0.60         4.1         5.1         1.0        0.39         0.0         0.0         0.0         15.         11.         0.0         0.0        0.91         1.5         25.         44.         26.         0.0         0.0         0.0         0.0         0.0         3.3         0.0         2.7         6.8         0.0         0.0         0.0         0.0         0.0         0.0         0.0         0.0         0.0         0.0         0.0         0.0         0.0        0.15E+03
   392  VAL       1.5         8.4         4.9         1.0        0.11         0.0         0.0         0.0         26.         12.         0.0         0.0         1.9         1.9         0.0         0.0         0.0         0.0         0.0         0.0         0.0         0.0         6.2         0.0         3.7         2.6         0.0         0.0         0.0         0.0         0.0         0.0         0.0         0.0         0.0         0.0         0.0         0.0         0.0         70.    
   393  LEU       2.9         20.         7.1         6.4        0.82         0.0         0.0         0.0         21.         14.         0.0         0.0         4.4         3.4         31.         0.0         0.0         0.0         0.0         0.0         0.0         0.0         3.9         0.0         5.9         17.         0.0         0.0         0.0         0.0         0.0         0.0         0.0         0.0         0.0         0.0         0.0         0.0         0.0        0.14E+03
   394  LYS       1.6         8.7         4.6         1.7        0.15         0.0         0.0         0.0         16.         12.         0.0         0.0         4.0         3.8         2.2         3.3         17.         0.0         0.0         0.0         0.0         0.0         2.8         0.0         8.9         1.8         0.0         0.0         0.0         0.0         0.0         0.0         0.0         0.0         0.0         0.0         0.0         0.0         0.0         89.    
   395  LYS       1.7         12.         4.7        0.94         0.0         0.0         0.0         0.0         79.         39.         0.0         0.0         3.8         2.2         32.         29.        0.89         0.0         0.0         0.0         0.0         0.0         4.7         0.0         13.         39.         0.0         0.0         0.0         0.0         0.0         0.0         0.0         0.0         0.0         0.0         0.0         0.0         0.0        0.26E+03
   396  SER       1.8         9.6         5.8        0.61        0.90         0.0         0.0         0.0         29.         18.         0.0         0.0         4.2        0.53         0.0         0.0         0.0         0.0         0.0         0.0         0.0         0.0         3.2         0.0         4.4         4.0         0.0         0.0         0.0         0.0         0.0         0.0         0.0         0.0         0.0         0.0         0.0         0.0         0.0         82.    
   397  ASN       5.3         24.         5.9         2.1         3.3         0.0         0.0         0.0         32.         16.         0.0         0.0         1.7         9.7        0.75         0.0         0.0         0.0         0.0         0.0         0.0         0.0         3.2         0.0         2.3         34.         0.0         0.0         0.0         0.0         0.0         0.0         0.0         0.0         0.0         0.0         0.0         0.0         0.0        0.14E+03
   398  ALA       1.2         8.3         4.9         1.2         0.0         0.0         0.0         0.0         40.         43.         0.0         0.0         2.5         0.0         0.0         0.0         0.0         0.0         0.0         0.0         0.0         0.0         7.3         0.0         9.8         2.0         0.0         0.0         0.0         0.0         0.0         0.0         0.0         0.0         0.0         0.0         0.0         0.0         0.0        0.12E+03
   399  ASP       1.7         15.         17.         3.0         1.4         0.0         0.0         0.0        0.11E+03    0.10E+03     0.0         0.0         4.7        0.89         4.9         0.0         0.0         0.0         0.0         0.0         0.0         0.0         26.         0.0         24.         23.         0.0         0.0         0.0         0.0         0.0         0.0         0.0         0.0         0.0         0.0         0.0         0.0         0.0        0.33E+03
   400  ARG       4.1         15.         26.         5.3         2.3         0.0         0.0         0.0         25.         25.         0.0         0.0         3.1         23.         8.6         1.5         7.5         0.0         0.0         0.0         0.0         0.0         29.         0.0         41.         14.         0.0         0.0         0.0         0.0         0.0         0.0         0.0         0.0         0.0         0.0         0.0         0.0         0.0        0.23E+03
   401  PHE       5.8         29.         7.7         14.         4.0         0.0         0.0         0.0         30.         26.         0.0         0.0         1.1         10.         24.         0.0         0.0         0.0         0.0         0.0         0.0         0.0         17.         0.0         22.         85.         0.0         0.0         0.0         0.0         0.0         0.0         0.0         0.0         0.0         0.0         0.0         0.0         0.0        0.28E+03
   402  LEU       2.3         16.         6.2         7.3         0.0         0.0         0.0         0.0         41.         17.         0.0         0.0         1.8         5.1         36.         0.0         0.0         0.0         0.0         0.0         0.0         0.0         12.         0.0         3.4         40.         0.0         0.0         0.0         0.0         0.0         0.0         0.0         0.0         0.0         0.0         0.0         0.0         0.0        0.19E+03
   403  GLN       2.1         14.         5.7         3.8         0.0         0.0         0.0         0.0         56.         65.         0.0         0.0         1.9         43.        0.41         7.0         0.0         0.0         0.0         0.0         0.0         0.0         5.0         0.0         2.9         78.         0.0         0.0         0.0         0.0         0.0         0.0         0.0         0.0         0.0         0.0         0.0         0.0         0.0        0.28E+03
   404  ALA      0.62         3.8         5.1         1.1         0.0         0.0         0.0         0.0         44.         28.         0.0         0.0        0.90         0.0         0.0         0.0         0.0         0.0         0.0         0.0         0.0         0.0         2.6         0.0         3.3         5.4         0.0         0.0         0.0         0.0         0.0         0.0         0.0         0.0         0.0         0.0         0.0         0.0         0.0         95.    
   405  GLU       2.6         13.         6.0         2.6         1.8         0.0         0.0         0.0         33.         26.         0.0         0.0        0.20        0.90         23.        0.96         0.0         0.0         0.0         0.0         0.0         0.0         5.9         0.0         5.8         30.         0.0         0.0         0.0         0.0         0.0         0.0         0.0         0.0         0.0         0.0         0.0         0.0         0.0        0.15E+03
   406  LEU       1.3         11.         4.9         4.4        0.12         0.0         0.0         0.0         78.         85.         0.0         0.0        0.92         46.         38.         0.0         0.0         0.0         0.0         0.0         0.0         0.0         7.0         0.0         3.0         48.         0.0         0.0         0.0         0.0         0.0         0.0         0.0         0.0         0.0         0.0         0.0         0.0         0.0        0.33E+03
   407  ILE       1.3         8.4         5.5         2.9        0.59         0.0         0.0         0.0         91.         88.         0.0         0.0         2.4        0.51         2.2         0.0         0.0         0.0         0.0         0.0         0.0         0.0         11.         0.0         3.9         30.         0.0         0.0         0.0         0.0         0.0         0.0         0.0         0.0         0.0         0.0         0.0         0.0         0.0        0.25E+03
   408  LEU       3.8         21.         6.1         8.1         2.5         0.0         0.0         0.0         50.         43.         0.0         0.0         6.3         39.         7.4         0.0         0.0         0.0         0.0         0.0         0.0         0.0         4.4         0.0         11.         24.         0.0         0.0         0.0         0.0         0.0         0.0         0.0         0.0         0.0         0.0         0.0         0.0         0.0        0.23E+03
   409  PRO       1.8         38.         5.3         3.7         2.6         0.0         0.0         0.0         46.         38.         0.0         0.0         6.3         5.9         32.         21.         0.0         0.0         0.0         0.0         0.0         0.0         17.         0.0         37.         8.3         0.0         0.0         0.0         0.0         0.0         0.0         0.0         0.0         0.0         0.0         0.0         0.0         0.0        0.26E+03
   410  ASP       1.2         5.3         8.3         1.5        0.47         0.0         0.0         0.0         73.         98.         0.0         0.0         3.4         2.1         2.4         0.0         0.0         0.0         0.0         0.0         0.0         0.0         8.5         0.0        0.16E+03     13.         0.0         0.0         0.0         0.0         0.0         0.0         0.0         0.0         0.0         0.0         0.0         0.0         0.0        0.38E+03
   411  ALA       1.7         16.         20.         1.7         0.0         0.0         0.0         0.0        0.12E+03    0.12E+03     0.0         0.0         3.5         0.0         0.0         0.0         0.0         0.0         0.0         0.0         0.0         0.0         11.         0.0        0.21E+03     6.2         0.0         0.0         0.0         0.0         0.0         0.0         0.0         0.0         0.0         0.0         0.0         0.0         0.0        0.52E+03
   412  LEU       3.7         14.         13.         5.9         1.6         0.0         0.0         0.0         91.         68.         0.0         0.0         3.9        0.27        0.16         0.0         0.0         0.0         0.0         0.0         0.0         0.0         12.         0.0        0.10E+03     50.         0.0         0.0         0.0         0.0         0.0         0.0         0.0         0.0         0.0         0.0         0.0         0.0         0.0        0.37E+03
   413  GLU       1.5         9.5         5.3         1.6         0.0         0.0         0.0         0.0         73.         70.         0.0         0.0         3.9         34.         32.         2.9         0.0         0.0         0.0         0.0         0.0         0.0         7.5         0.0         14.         15.         0.0         0.0         0.0         0.0         0.0         0.0         0.0         0.0         0.0         0.0         0.0         0.0         0.0        0.27E+03
   414  ALA      0.63         4.8         4.7        0.67         0.0         0.0         0.0         0.0         82.         74.         0.0         0.0         2.4         0.0         0.0         0.0         0.0         0.0         0.0         0.0         0.0         0.0         2.6         0.0         27.         0.0         0.0         0.0         0.0         0.0         0.0         0.0         0.0         0.0         0.0         0.0         0.0         0.0         0.0        0.20E+03
   415  GLY      0.98         3.3        0.24E-04     2.3         1.3         0.0         0.0         0.0         68.         96.         0.0         0.0         2.5         0.0         0.0         0.0         0.0         0.0         0.0         0.0         0.0         0.0         3.7         0.0        0.15E+03     0.0         0.0         0.0         0.0         0.0         0.0         0.0         0.0         0.0         0.0         0.0         0.0         0.0         0.0        0.33E+03
   416  ASP       1.9         6.8         4.9         3.4        0.47         0.0         0.0         0.0         25.         30.         0.0         0.0         2.7        0.33         1.9         0.0         0.0         0.0         0.0         0.0         0.0         0.0         20.         0.0         34.         10.         0.0         0.0         0.0         0.0         0.0         0.0         0.0         0.0         0.0         0.0         0.0         0.0         0.0        0.14E+03
   417  VAL       2.3         12.         6.5         4.4        0.78         0.0         0.0         0.0         36.         20.         0.0         0.0         1.2         2.0         0.0         0.0         0.0         0.0         0.0         0.0         0.0         0.0         20.         0.0         18.         25.         0.0         0.0         0.0         0.0         0.0         0.0         0.0         0.0         0.0         0.0         0.0         0.0         0.0        0.15E+03
   418  ARG       1.9         11.         7.1         2.3         0.0         0.0         0.0         0.0         56.         31.         0.0         0.0        0.68         5.4         3.4         30.         1.0         0.0         0.0         0.0         0.0         0.0         22.         0.0         15.         75.         0.0         0.0         0.0         0.0         0.0         0.0         0.0         0.0         0.0         0.0         0.0         0.0         0.0        0.26E+03
   419  LEU       2.9         9.9         5.2         5.6        0.39         0.0         0.0         0.0         37.         26.         0.0         0.0         1.3         6.4        0.80         0.0         0.0         0.0         0.0         0.0         0.0         0.0         2.8         0.0         6.9         14.         0.0         0.0         0.0         0.0         0.0         0.0         0.0         0.0         0.0         0.0         0.0         0.0         0.0        0.12E+03
   420  SER      0.97         5.3         4.4        0.83         0.0         0.0         0.0         0.0         23.         19.         0.0         0.0         2.5         43.         0.0         0.0         0.0         0.0         0.0         0.0         0.0         0.0         5.7         0.0         5.4         1.0         0.0         0.0         0.0         0.0         0.0         0.0         0.0         0.0         0.0         0.0         0.0         0.0         0.0        0.11E+03
   421  ASP       2.2         7.2         5.3         1.3        0.36         0.0         0.0         0.0         57.         35.         0.0         0.0         1.9         1.0         1.3         0.0         0.0         0.0         0.0         0.0         0.0         0.0         4.1         0.0         4.2         12.         0.0         0.0         0.0         0.0         0.0         0.0         0.0         0.0         0.0         0.0         0.0         0.0         0.0        0.13E+03
   422  ILE       1.3         9.2         5.0         1.5        0.28         0.0         0.0         0.0         48.         23.         0.0         0.0         1.7         2.9         49.         0.0         0.0         0.0         0.0         0.0         0.0         0.0         5.5         0.0         4.3         52.         0.0         0.0         0.0         0.0         0.0         0.0         0.0         0.0         0.0         0.0         0.0         0.0         0.0        0.20E+03
   423  THR       1.5         6.3         5.4         2.7        0.25         0.0         0.0         0.0         39.         35.         0.0         0.0         2.2         69.         0.0         0.0         0.0         0.0         0.0         0.0         0.0         0.0         9.1         0.0         5.8         11.         0.0         0.0         0.0         0.0         0.0         0.0         0.0         0.0         0.0         0.0         0.0         0.0         0.0        0.19E+03
   424  ASP       1.3         6.3         4.7         1.4        0.28         0.0         0.0         0.0         46.         32.         0.0         0.0         2.0        0.55        0.45         0.0         0.0         0.0         0.0         0.0         0.0         0.0         7.6         0.0         5.7         4.7         0.0         0.0         0.0         0.0         0.0         0.0         0.0         0.0         0.0         0.0         0.0         0.0         0.0        0.11E+03
   425  VAL       1.6         8.3         4.7         1.8        0.54         0.0         0.0         0.0         43.         35.         0.0         0.0         2.2         2.0         0.0         0.0         0.0         0.0         0.0         0.0         0.0         0.0         1.7         0.0         8.5         48.         0.0         0.0         0.0         0.0         0.0         0.0         0.0         0.0         0.0         0.0         0.0         0.0         0.0        0.16E+03
   426  MET       2.4         16.         4.1         1.6        0.35         0.0         0.0         0.0         26.         27.         0.0         0.0         2.3        0.59E-01     3.2         24.         0.0         0.0         0.0         0.0         0.0         0.0         5.4         0.0         8.3         33.         0.0         0.0         0.0         0.0         0.0         0.0         0.0         0.0         0.0         0.0         0.0         0.0         0.0        0.15E+03
   427  CYS       1.2         9.7         5.9         4.2        0.44         0.0         0.0         0.0         20.         31.         0.0         0.0         1.8         42.         0.0         0.0         0.0         0.0         0.0         0.0         0.0         0.0         9.7         0.0         5.3         8.2         0.0         0.0         0.0         0.0         0.0         0.0         0.0         0.0         0.0         0.0         0.0         0.0         0.0        0.14E+03
   428  HIS       5.0         29.         8.6         13.         3.5         0.0         0.0         0.0         20.         22.         0.0         0.0         3.0         35.         1.0         0.0         0.0         0.0         0.0         0.0         0.0         0.0         12.         0.0         12.         55.         0.0         0.0         0.0         0.0         0.0         0.0         0.0         0.0         0.0         0.0         0.0         0.0         0.0        0.22E+03
   429  PHE       3.8         22.         7.4         11.         2.3         0.0         0.0         0.0         12.         22.         0.0         0.0         2.9         3.8         3.0         0.0         0.0         0.0         0.0         0.0         0.0         0.0         11.         0.0         7.9         66.         0.0         0.0         0.0         0.0         0.0         0.0         0.0         0.0         0.0         0.0         0.0         0.0         0.0        0.18E+03
   430  PHE       22.        0.26E+03     5.1         5.6         13.         0.0         0.0         0.0         14.         18.         0.0         0.0         2.0         45.        0.31         0.0         0.0         0.0         0.0         0.0         0.0         0.0         11.         0.0         5.9         56.         0.0         0.0         0.0         0.0         0.0         0.0         0.0         0.0         0.0         0.0         0.0         0.0         0.0        0.45E+03
   431  ASN       1.7         6.8         5.4         1.9         0.0         0.0         0.0         0.0         14.         17.         0.0         0.0         1.7         1.7        0.28         0.0         0.0         0.0         0.0         0.0         0.0         0.0         8.5         0.0         4.6        0.73         0.0         0.0         0.0         0.0         0.0         0.0         0.0         0.0         0.0         0.0         0.0         0.0         0.0         64.    
   432  ASN       1.7         10.         7.8         5.3         0.0         0.0         0.0         0.0         12.         20.         0.0         0.0        0.83         2.8         7.4         0.0         0.0         0.0         0.0         0.0         0.0         0.0         9.9         0.0         13.         18.         0.0         0.0         0.0         0.0         0.0         0.0         0.0         0.0         0.0         0.0         0.0         0.0         0.0        0.11E+03
   433  GLY       1.4         6.2        0.15        0.89         0.0         0.0         0.0         0.0         9.9         13.         0.0         0.0         1.3         0.0         0.0         0.0         0.0         0.0         0.0         0.0         0.0         0.0         8.8         0.0         28.         0.0         0.0         0.0         0.0         0.0         0.0         0.0         0.0         0.0         0.0         0.0         0.0         0.0         0.0         70.    
   434  MET       2.0         12.         11.         3.5         1.1         0.0         0.0         0.0         7.1         15.         0.0         0.0        0.62         2.6         4.6         27.         0.0         0.0         0.0         0.0         0.0         0.0         9.3         0.0        0.11E+03     13.         0.0         0.0         0.0         0.0         0.0         0.0         0.0         0.0         0.0         0.0         0.0         0.0         0.0        0.22E+03
   435  ARG       2.9         23.         5.2         5.7         4.7         0.0         0.0         0.0         14.         19.         0.0         0.0         5.6         41.         8.0         43.         34.         0.0         0.0         0.0         0.0         0.0         19.         0.0         23.         76.         0.0         0.0         0.0         0.0         0.0         0.0         0.0         0.0         0.0         0.0         0.0         0.0         0.0        0.32E+03
   436  SER       1.9         6.4         5.3        0.92         1.3         0.0         0.0         0.0         14.         16.         0.0         0.0         6.5         37.         0.0         0.0         0.0         0.0         0.0         0.0         0.0         0.0         19.         0.0         5.4         7.2         0.0         0.0         0.0         0.0         0.0         0.0         0.0         0.0         0.0         0.0         0.0         0.0         0.0        0.12E+03
   437  GLN       2.9         12.         4.9         4.3        0.36         0.0         0.0         0.0         12.         11.         0.0         0.0         2.0        0.75        0.44         3.0         0.0         0.0         0.0         0.0         0.0         0.0         17.         0.0         3.4         36.         0.0         0.0         0.0         0.0         0.0         0.0         0.0         0.0         0.0         0.0         0.0         0.0         0.0        0.11E+03
   438  VAL       1.7         10.         4.8         5.9        0.65         0.0         0.0         0.0         18.         18.         0.0         0.0         2.0         2.1         0.0         0.0         0.0         0.0         0.0         0.0         0.0         0.0         4.1         0.0         5.1         16.         0.0         0.0         0.0         0.0         0.0         0.0         0.0         0.0         0.0         0.0         0.0         0.0         0.0         88.    
   439  VAL       1.4         7.7         5.6         2.3        0.57E-01     0.0         0.0         0.0         22.         11.         0.0         0.0         1.7         2.3         0.0         0.0         0.0         0.0         0.0         0.0         0.0         0.0         3.9         0.0         5.0         20.         0.0         0.0         0.0         0.0         0.0         0.0         0.0         0.0         0.0         0.0         0.0         0.0         0.0         83.    
   440  ARG       2.6         23.         4.1         4.3        0.57E-01     0.0         0.0         0.0         20.         12.         0.0         0.0         2.5         2.6        0.86        0.90         27.         0.0         0.0         0.0         0.0         0.0         7.0         0.0         6.1         24.         0.0         0.0         0.0         0.0         0.0         0.0         0.0         0.0         0.0         0.0         0.0         0.0         0.0        0.14E+03
   441  ILE       3.1         9.2         5.5         3.0         1.6         0.0         0.0         0.0         30.         20.         0.0         0.0         2.4        0.22         51.         0.0         0.0         0.0         0.0         0.0         0.0         0.0         7.9         0.0         7.5         30.         0.0         0.0         0.0         0.0         0.0         0.0         0.0         0.0         0.0         0.0         0.0         0.0         0.0        0.17E+03
   442  LEU       2.0         14.         4.6         4.7         1.1         0.0         0.0         0.0         26.         20.         0.0         0.0         4.8        0.45        0.51         0.0         0.0         0.0         0.0         0.0         0.0         0.0         3.9         0.0         12.         10.         0.0         0.0         0.0         0.0         0.0         0.0         0.0         0.0         0.0         0.0         0.0         0.0         0.0        0.10E+03
   443  ARG       1.8         16.         2.1         2.4        0.18E-01     0.0         0.0         0.0         32.         11.         0.0         0.0         4.4         38.         3.9        0.65E-01     44.         0.0         0.0         0.0         0.0         0.0         6.2         0.0         37.         22.         0.0         0.0         0.0         0.0         0.0         0.0         0.0         0.0         0.0         0.0         0.0         0.0         0.0        0.22E+03
   444  ALA       1.3         7.9         4.5         1.7        0.18E-01     0.0         0.0         0.0         20.         8.5         0.0         0.0         3.4         0.0         0.0         0.0         0.0         0.0         0.0         0.0         0.0         0.0         3.9         0.0         24.         0.0         0.0         0.0         0.0         0.0         0.0         0.0         0.0         0.0         0.0         0.0         0.0         0.0         0.0         76.    
   445  TYR       2.7         19.         7.0         3.5        0.33         0.0         0.0         0.0         35.         44.         0.0         0.0         6.9         2.4         49.         0.0         0.0         0.0         0.0         0.0         0.0         0.0         3.9         0.0         7.0        0.11E+03     0.0         0.0         0.0         0.0         0.0         0.0         0.0         0.0         0.0         0.0         0.0         0.0         0.0        0.29E+03
   446  VAL       3.2         25.         6.1         9.8         2.8         0.0         0.0         0.0         42.         33.         0.0         0.0         7.4         61.         0.0         0.0         0.0         0.0         0.0         0.0         0.0         0.0         11.         0.0         9.6         18.         0.0         0.0         0.0         0.0         0.0         0.0         0.0         0.0         0.0         0.0         0.0         0.0         0.0        0.23E+03
   447  VAL       1.8         9.7         4.7         3.8        0.24         0.0         0.0         0.0         55.         31.         0.0         0.0         5.2         52.         0.0         0.0         0.0         0.0         0.0         0.0         0.0         0.0         13.         0.0         7.2         4.2         0.0         0.0         0.0         0.0         0.0         0.0         0.0         0.0         0.0         0.0         0.0         0.0         0.0        0.19E+03
   448  ARG       1.6         9.2         7.9         4.3        0.17         0.0         0.0         0.0         53.         47.         0.0         0.0         2.2         28.         2.1         37.         20.         0.0         0.0         0.0         0.0         0.0         6.8         0.0         19.         51.         0.0         0.0         0.0         0.0         0.0         0.0         0.0         0.0         0.0         0.0         0.0         0.0         0.0        0.29E+03
   449  CYS       2.6         11.         13.         4.7         1.1         0.0         0.0         0.0         30.         40.         0.0         0.0        0.71         3.1         0.0         0.0         0.0         0.0         0.0         0.0         0.0         0.0         14.         0.0         58.         39.         0.0         0.0         0.0         0.0         0.0         0.0         0.0         0.0         0.0         0.0         0.0         0.0         0.0        0.22E+03
   450  TYR       1.8         25.         20.         13.        0.20         0.0         0.0         0.0        0.12E+03     75.         0.0         0.0        0.40         2.9         3.0         0.0         0.0         0.0         0.0         0.0         0.0         0.0         49.         0.0        0.21E+03     91.         0.0         0.0         0.0         0.0         0.0         0.0         0.0         0.0         0.0         0.0         0.0         0.0         0.0        0.61E+03
   451  ARG       1.8         19.         6.1         4.0         0.0         0.0         0.0         0.0        0.11E+03     59.         0.0         0.0         3.2        0.64        0.73E-01    0.76         27.         0.0         0.0         0.0         0.0         0.0         34.         0.0        0.18E+03     11.         0.0         0.0         0.0         0.0         0.0         0.0         0.0         0.0         0.0         0.0         0.0         0.0         0.0        0.46E+03
   452  ASN       2.6         12.         14.         2.5        0.41         0.0         0.0         0.0         57.         33.         0.0         0.0         7.7         57.        0.78         0.0         0.0         0.0         0.0         0.0         0.0         0.0         43.         0.0        0.14E+03     87.         0.0         0.0         0.0         0.0         0.0         0.0         0.0         0.0         0.0         0.0         0.0         0.0         0.0        0.46E+03
   453  PRO       2.4         41.         4.4         3.9         1.6         0.0         0.0         0.0         55.         97.         0.0         0.0         8.0        0.72        0.41         6.1         0.0         0.0         0.0         0.0         0.0         0.0         40.         0.0        0.12E+03     43.         0.0         0.0         0.0         0.0         0.0         0.0         0.0         0.0         0.0         0.0         0.0         0.0         0.0        0.42E+03
   454  THR       3.0         13.         8.2         4.5         1.7         0.0         0.0         0.0         37.        0.11E+03     0.0         0.0         9.0        0.72         0.0         0.0         0.0         0.0         0.0         0.0         0.0         0.0         58.         0.0        0.17E+03     5.1         0.0         0.0         0.0         0.0         0.0         0.0         0.0         0.0         0.0         0.0         0.0         0.0         0.0        0.43E+03
   455  GLU       2.3         12.         5.3         3.0        0.66         0.0         0.0         0.0         21.         44.         0.0         0.0         7.2        0.77         3.8         2.7         0.0         0.0         0.0         0.0         0.0         0.0         58.         0.0         40.         43.         0.0         0.0         0.0         0.0         0.0         0.0         0.0         0.0         0.0         0.0         0.0         0.0         0.0        0.24E+03
   456  SER       1.3         8.9         5.0        0.62         0.0         0.0         0.0         0.0         15.         26.         0.0         0.0         2.2         1.0         0.0         0.0         0.0         0.0         0.0         0.0         0.0         0.0         11.         0.0         6.4         2.9         0.0         0.0         0.0         0.0         0.0         0.0         0.0         0.0         0.0         0.0         0.0         0.0         0.0         80.    
   457  ILE       3.3         14.         6.5         5.1        0.76         0.0         0.0         0.0         23.         36.         0.0         0.0         1.1         3.6         35.         0.0         0.0         0.0         0.0         0.0         0.0         0.0         5.0         0.0         6.2         23.         0.0         0.0         0.0         0.0         0.0         0.0         0.0         0.0         0.0         0.0         0.0         0.0         0.0        0.16E+03
   458  PRO       1.9         29.         5.1         1.9         1.4         0.0         0.0         0.0         21.         40.         0.0         0.0        0.56         2.4         2.6         31.         0.0         0.0         0.0         0.0         0.0         0.0         5.6         0.0         7.7         7.1         0.0         0.0         0.0         0.0         0.0         0.0         0.0         0.0         0.0         0.0         0.0         0.0         0.0        0.16E+03
   459  HIS       1.8         6.4         5.3         1.4        0.28         0.0         0.0         0.0         13.         24.         0.0         0.0         1.5        0.14         1.9         0.0         0.0         0.0         0.0         0.0         0.0         0.0         3.9         0.0         5.2         14.         0.0         0.0         0.0         0.0         0.0         0.0         0.0         0.0         0.0         0.0         0.0         0.0         0.0         79.    
   460  THR       1.4         6.5         4.2         1.3        0.16         0.0         0.0         0.0         14.         14.         0.0         0.0         1.2         4.1         0.0         0.0         0.0         0.0         0.0         0.0         0.0         0.0         5.4         0.0         5.4         11.         0.0         0.0         0.0         0.0         0.0         0.0         0.0         0.0         0.0         0.0         0.0         0.0         0.0         69.    
   461  VAL       1.2         7.8         4.5         1.4        0.93E-01     0.0         0.0         0.0         19.         20.         0.0         0.0         2.2         4.2         0.0         0.0         0.0         0.0         0.0         0.0         0.0         0.0         6.2         0.0         3.8         22.         0.0         0.0         0.0         0.0         0.0         0.0         0.0         0.0         0.0         0.0         0.0         0.0         0.0         93.    
   462  ALA      0.82         4.9         4.6        0.50         0.0         0.0         0.0         0.0         13.         26.         0.0         0.0         2.5         0.0         0.0         0.0         0.0         0.0         0.0         0.0         0.0         0.0         4.4         0.0         3.4         3.6         0.0         0.0         0.0         0.0         0.0         0.0         0.0         0.0         0.0         0.0         0.0         0.0         0.0         63.    
   463  LEU       1.6         13.         6.2         5.2        0.70         0.0         0.0         0.0         16.         20.         0.0         0.0        0.69         3.0         4.3         0.0         0.0         0.0         0.0         0.0         0.0         0.0         3.8         0.0         6.4         15.         0.0         0.0         0.0         0.0         0.0         0.0         0.0         0.0         0.0         0.0         0.0         0.0         0.0         96.    
   464  TRP       7.3         23.         11.         21.         6.3         0.0         0.0         0.0         12.         16.         0.0         0.0         2.4         57.         38.         0.0         0.0         0.0         0.0         0.0         0.0         0.0         16.         0.0         5.2         97.         0.0         0.0         0.0         0.0         0.0         0.0         0.0         0.0         0.0         0.0         0.0         0.0         0.0        0.31E+03
   465  ALA       2.0         4.0         4.3         2.1         2.5         0.0         0.0         0.0         17.         15.         0.0         0.0         4.6         0.0         0.0         0.0         0.0         0.0         0.0         0.0         0.0         0.0         15.         0.0         6.2         6.1         0.0         0.0         0.0         0.0         0.0         0.0         0.0         0.0         0.0         0.0         0.0         0.0         0.0         79.    
   466  LEU       1.7         13.         4.0         5.1        0.73         0.0         0.0         0.0         17.         12.         0.0         0.0         3.8        0.47         1.2         0.0         0.0         0.0         0.0         0.0         0.0         0.0         3.4         0.0         6.0         7.8         0.0         0.0         0.0         0.0         0.0         0.0         0.0         0.0         0.0         0.0         0.0         0.0         0.0         76.    
   467  ARG       1.6         8.7         5.2         2.6         0.0         0.0         0.0         0.0         12.         7.4         0.0         0.0         1.5         38.         3.0         33.         12.         0.0         0.0         0.0         0.0         0.0         3.6         0.0         5.6         14.         0.0         0.0         0.0         0.0         0.0         0.0         0.0         0.0         0.0         0.0         0.0         0.0         0.0        0.15E+03
   468  LEU       2.1         16.         6.3         4.7        0.72         0.0         0.0         0.0         11.         14.         0.0         0.0         1.8        0.15        0.99E-01     0.0         0.0         0.0         0.0         0.0         0.0         0.0         8.0         0.0         12.         25.         0.0         0.0         0.0         0.0         0.0         0.0         0.0         0.0         0.0         0.0         0.0         0.0         0.0        0.10E+03
   469  GLY       3.0         15.        0.40         2.2        0.52         0.0         0.0         0.0         11.         16.         0.0         0.0         4.3         0.0         0.0         0.0         0.0         0.0         0.0         0.0         0.0         0.0         6.8         0.0         13.         0.0         0.0         0.0         0.0         0.0         0.0         0.0         0.0         0.0         0.0         0.0         0.0         0.0         0.0         72.    
   470  PRO       2.8         31.         8.6         3.0        0.52         0.0         0.0         0.0         18.         14.         0.0         0.0         3.5         28.         35.         31.         0.0         0.0         0.0         0.0         0.0         0.0         19.         0.0         28.         16.         0.0         0.0         0.0         0.0         0.0         0.0         0.0         0.0         0.0         0.0         0.0         0.0         0.0        0.24E+03
   471  PHE       1.1         12.         8.4         3.2        0.21         0.0         0.0         0.0         16.         12.         0.0         0.0         3.1        0.77         1.6         0.0         0.0         0.0         0.0         0.0         0.0         0.0         13.         0.0         18.         7.5         0.0         0.0         0.0         0.0         0.0         0.0         0.0         0.0         0.0         0.0         0.0         0.0         0.0         96.    
   472  ASP      0.94         8.0         4.4        0.88         0.0         0.0         0.0         0.0         17.         6.6         0.0         0.0         3.1         1.2        0.76         0.0         0.0         0.0         0.0         0.0         0.0         0.0         6.8         0.0         8.0         0.0         0.0         0.0         0.0         0.0         0.0         0.0         0.0         0.0         0.0         0.0         0.0         0.0         0.0         57.    
   473  TRP       3.3         17.         7.3         3.8         0.0         0.0         0.0         0.0         9.6         11.         0.0         0.0         1.5        0.63         4.2         0.0         0.0         0.0         0.0         0.0         0.0         0.0         2.0         0.0         7.4         29.         0.0         0.0         0.0         0.0         0.0         0.0         0.0         0.0         0.0         0.0         0.0         0.0         0.0         96.    
   474  ALA       1.0         4.0         4.8        0.36         0.0         0.0         0.0         0.0         12.         15.         0.0         0.0         1.3         0.0         0.0         0.0         0.0         0.0         0.0         0.0         0.0         0.0         1.4         0.0         2.8        0.99         0.0         0.0         0.0         0.0         0.0         0.0         0.0         0.0         0.0         0.0         0.0         0.0         0.0         43.    
   475  LEU       1.1         10.         5.0         4.4        0.45         0.0         0.0         0.0         11.         11.         0.0         0.0         2.5         47.         55.         0.0         0.0         0.0         0.0         0.0         0.0         0.0         3.8         0.0         13.         4.1         0.0         0.0         0.0         0.0         0.0         0.0         0.0         0.0         0.0         0.0         0.0         0.0         0.0        0.17E+03
   476  GLY      0.50         3.7        0.54E-02     1.0        0.24         0.0         0.0         0.0         11.         11.         0.0         0.0         2.5         0.0         0.0         0.0         0.0         0.0         0.0         0.0         0.0         0.0         5.1         0.0         69.         0.0         0.0         0.0         0.0         0.0         0.0         0.0         0.0         0.0         0.0         0.0         0.0         0.0         0.0        0.10E+03
   477  PHE       1.5         11.         6.3         4.7        0.59         0.0         0.0         0.0         17.         20.         0.0         0.0         1.4         1.4         7.1         0.0         0.0         0.0         0.0         0.0         0.0         0.0         4.0         0.0         15.         22.         0.0         0.0         0.0         0.0         0.0         0.0         0.0         0.0         0.0         0.0         0.0         0.0         0.0        0.11E+03
   478  LEU       3.4         20.         6.9         5.7         1.8         0.0         0.0         0.0         18.         29.         0.0         0.0         1.6         44.         52.         0.0         0.0         0.0         0.0         0.0         0.0         0.0         4.2         0.0         7.0         37.         0.0         0.0         0.0         0.0         0.0         0.0         0.0         0.0         0.0         0.0         0.0         0.0         0.0        0.23E+03
   479  ALA       1.6         4.6         4.2         1.3        0.63         0.0         0.0         0.0         13.         10.         0.0         0.0         5.3         0.0         0.0         0.0         0.0         0.0         0.0         0.0         0.0         0.0         4.2         0.0         31.         0.0         0.0         0.0         0.0         0.0         0.0         0.0         0.0         0.0         0.0         0.0         0.0         0.0         0.0         77.    
   480  ILE       3.7         18.         7.1         6.5         4.1         0.0         0.0         0.0         27.         76.         0.0         0.0         6.5         2.7         38.         0.0         0.0         0.0         0.0         0.0         0.0         0.0         9.1         0.0        0.18E+03     9.0         0.0         0.0         0.0         0.0         0.0         0.0         0.0         0.0         0.0         0.0         0.0         0.0         0.0        0.39E+03
   481  LEU       3.5         18.         14.         9.1         1.8         0.0         0.0         0.0         36.         46.         0.0         0.0         4.5        0.23        0.52         0.0         0.0         0.0         0.0         0.0         0.0         0.0         7.8         0.0        0.17E+03     12.         0.0         0.0         0.0         0.0         0.0         0.0         0.0         0.0         0.0         0.0         0.0         0.0         0.0        0.33E+03
   482  LEU      0.67         10.         4.3         4.5         0.0         0.0         0.0         0.0         16.         13.         0.0         0.0         3.1        0.43        0.70         0.0         0.0         0.0         0.0         0.0         0.0         0.0         2.7         0.0         38.         0.0         0.0         0.0         0.0         0.0         0.0         0.0         0.0         0.0         0.0         0.0         0.0         0.0         0.0         94.    
   483  ALA      0.95         3.8         4.6        0.37         0.0         0.0         0.0         0.0         17.         23.         0.0         0.0         2.0         0.0         0.0         0.0         0.0         0.0         0.0         0.0         0.0         0.0         6.7         0.0         15.        0.75         0.0         0.0         0.0         0.0         0.0         0.0         0.0         0.0         0.0         0.0         0.0         0.0         0.0         74.    
   484  SER       2.1         9.1         12.         2.4         1.2         0.0         0.0         0.0         27.         56.         0.0         0.0         3.4         38.         0.0         0.0         0.0         0.0         0.0         0.0         0.0         0.0         18.         0.0         57.         6.2         0.0         0.0         0.0         0.0         0.0         0.0         0.0         0.0         0.0         0.0         0.0         0.0         0.0        0.23E+03
   485  ASN      0.95         14.         13.         3.2        0.74         0.0         0.0         0.0         15.         15.         0.0         0.0         3.2         42.        0.72         0.0         0.0         0.0         0.0         0.0         0.0         0.0         17.         0.0         63.         0.0         0.0         0.0         0.0         0.0         0.0         0.0         0.0         0.0         0.0         0.0         0.0         0.0         0.0        0.19E+03
   486  ASP       1.7         11.         10.         5.8        0.98         0.0         0.0         0.0         39.         13.         0.0         0.0         4.0         50.         3.0         0.0         0.0         0.0         0.0         0.0         0.0         0.0         18.         0.0         27.         11.         0.0         0.0         0.0         0.0         0.0         0.0         0.0         0.0         0.0         0.0         0.0         0.0         0.0        0.19E+03
   487  GLU       2.5         13.         6.8         3.4        0.16         0.0         0.0         0.0         50.         24.         0.0         0.0         8.7        0.71        0.31         1.7         0.0         0.0         0.0         0.0         0.0         0.0         9.0         0.0         16.         12.         0.0         0.0         0.0         0.0         0.0         0.0         0.0         0.0         0.0         0.0         0.0         0.0         0.0        0.15E+03
   488  PRO       1.1         27.         7.8         3.4         0.0         0.0         0.0         0.0         34.         25.         0.0         0.0         8.2         2.2         1.1         3.3         0.0         0.0         0.0         0.0         0.0         0.0         18.         0.0         23.         7.4         0.0         0.0         0.0         0.0         0.0         0.0         0.0         0.0         0.0         0.0         0.0         0.0         0.0        0.16E+03
   489  LEU      0.90         9.6         5.8         5.2         0.0         0.0         0.0         0.0         50.         14.         0.0         0.0         3.0         3.2        0.86E-01     0.0         0.0         0.0         0.0         0.0         0.0         0.0         13.         0.0         13.         9.8         0.0         0.0         0.0         0.0         0.0         0.0         0.0         0.0         0.0         0.0         0.0         0.0         0.0        0.13E+03
   490  SER       1.4         3.3         5.4        0.76         0.0         0.0         0.0         0.0         46.         6.9         0.0         0.0        0.53        0.29         0.0         0.0         0.0         0.0         0.0         0.0         0.0         0.0         5.2         0.0         6.8         0.0         0.0         0.0         0.0         0.0         0.0         0.0         0.0         0.0         0.0         0.0         0.0         0.0         0.0         77.    
   491  ASP       3.0         16.         7.7         5.4        0.16         0.0         0.0         0.0         8.2         9.4         0.0         0.0         1.4         48.         4.9         0.0         0.0         0.0         0.0         0.0         0.0         0.0         11.         0.0         12.         11.         0.0         0.0         0.0         0.0         0.0         0.0         0.0         0.0         0.0         0.0         0.0         0.0         0.0        0.14E+03
   492  ARG       3.3         11.         4.7        0.75        0.23         0.0         0.0         0.0         12.         16.         0.0         0.0         1.5         4.7        0.91E-02     6.7         14.         0.0         0.0         0.0         0.0         0.0         7.7         0.0         9.2         44.         0.0         0.0         0.0         0.0         0.0         0.0         0.0         0.0         0.0         0.0         0.0         0.0         0.0        0.14E+03
   493  ILE      0.66         6.3         5.0         1.0        0.68E-01     0.0         0.0         0.0         35.         21.         0.0         0.0        0.31        0.13        0.65         0.0         0.0         0.0         0.0         0.0         0.0         0.0         3.6         0.0         4.8         9.9         0.0         0.0         0.0         0.0         0.0         0.0         0.0         0.0         0.0         0.0         0.0         0.0         0.0         88.    
   494  GLN      0.60         6.4         4.4         1.5         0.0         0.0         0.0         0.0         15.         11.         0.0         0.0         1.7        0.10        0.20        0.31E-01     0.0         0.0         0.0         0.0         0.0         0.0         2.1         0.0         3.6         8.9         0.0         0.0         0.0         0.0         0.0         0.0         0.0         0.0         0.0         0.0         0.0         0.0         0.0         56.    
   495  ARG      0.76         8.8         5.4         1.7        0.51         0.0         0.0         0.0         15.         9.2         0.0         0.0         2.0         4.6         20.         45.         15.         0.0         0.0         0.0         0.0         0.0         2.7         0.0         2.6         28.         0.0         0.0         0.0         0.0         0.0         0.0         0.0         0.0         0.0         0.0         0.0         0.0         0.0        0.16E+03
   496  ARG      0.92         9.1         5.1         4.5        0.28         0.0         0.0         0.0         27.         23.         0.0         0.0         1.9         5.7        0.43         30.         44.         0.0         0.0         0.0         0.0         0.0         4.1         0.0         3.8         40.         0.0         0.0         0.0         0.0         0.0         0.0         0.0         0.0         0.0         0.0         0.0         0.0         0.0        0.20E+03
   497  MET       1.4         8.1         4.9         1.1        0.68E-01     0.0         0.0         0.0         24.         18.         0.0         0.0         3.3         2.6        0.35E-01     27.         0.0         0.0         0.0         0.0         0.0         0.0         5.5         0.0         3.4         14.         0.0         0.0         0.0         0.0         0.0         0.0         0.0         0.0         0.0         0.0         0.0         0.0         0.0        0.11E+03
   498  HIS       1.9         11.         4.8         2.5         0.0         0.0         0.0         0.0         14.         5.9         0.0         0.0         3.0        0.49        0.91         0.0         0.0         0.0         0.0         0.0         0.0         0.0         4.7         0.0         4.2         1.9         0.0         0.0         0.0         0.0         0.0         0.0         0.0         0.0         0.0         0.0         0.0         0.0         0.0         56.    
   499  GLU       1.8         8.8         5.2        0.43        0.57         0.0         0.0         0.0         11.         9.5         0.0         0.0         1.7        0.97         33.        0.32         0.0         0.0         0.0         0.0         0.0         0.0         3.6         0.0         3.1         5.7         0.0         0.0         0.0         0.0         0.0         0.0         0.0         0.0         0.0         0.0         0.0         0.0         0.0         85.    
   500  VAL       2.0         8.3         4.3         1.0        0.46         0.0         0.0         0.0         13.         8.4         0.0         0.0         1.7        0.18         0.0         0.0         0.0         0.0         0.0         0.0         0.0         0.0         3.7         0.0         2.9         3.1         0.0         0.0         0.0         0.0         0.0         0.0         0.0         0.0         0.0         0.0         0.0         0.0         0.0         49.    
   501  VAL       1.5         9.8         5.1         1.9         0.0         0.0         0.0         0.0         8.4         7.6         0.0         0.0         1.7        0.56         0.0         0.0         0.0         0.0         0.0         0.0         0.0         0.0         2.7         0.0         2.9         2.2         0.0         0.0         0.0         0.0         0.0         0.0         0.0         0.0         0.0         0.0         0.0         0.0         0.0         45.    
   502  LYS       1.3         7.7         5.1        0.51         0.0         0.0         0.0         0.0         78.         3.8         0.0         0.0         1.6        0.24E-01     1.1        0.35         25.         0.0         0.0         0.0         0.0         0.0         5.9         0.0         5.3        0.29         0.0         0.0         0.0         0.0         0.0         0.0         0.0         0.0         0.0         0.0         0.0         0.0         0.0        0.14E+03
   503  GLU      0.66         6.2         10.         1.2         0.0         0.0         0.0         0.0         14.         6.0         0.0         0.0         2.0        0.74         35.         2.8         0.0         0.0         0.0         0.0         0.0         0.0         9.4         0.0         18.         3.2         0.0         0.0         0.0         0.0         0.0         0.0         0.0         0.0         0.0         0.0         0.0         0.0         0.0        0.11E+03
   504  ASN      0.79         3.9         21.         1.3         0.0         0.0         0.0         0.0         19.         4.3         0.0         0.0         3.0        0.24         1.4         0.0         0.0         0.0         0.0         0.0         0.0         0.0         6.8         0.0         16.         0.0         0.0         0.0         0.0         0.0         0.0         0.0         0.0         0.0         0.0         0.0         0.0         0.0         0.0         77.    
   505  ARG       1.7         5.5         13.         1.7        0.54         0.0         0.0         0.0         28.         5.4         0.0         0.0         4.2         1.6         1.5         41.         26.         0.0         0.0         0.0         0.0         0.0         7.0         0.0         21.         15.         0.0         0.0         0.0         0.0         0.0         0.0         0.0         0.0         0.0         0.0         0.0         0.0         0.0        0.17E+03
   506  SER      0.98         8.7         4.4         1.0        0.33         0.0         0.0         0.0         15.         7.0         0.0         0.0         4.5        0.15         0.0         0.0         0.0         0.0         0.0         0.0         0.0         0.0         1.9         0.0         9.9        0.78         0.0         0.0         0.0         0.0         0.0         0.0         0.0         0.0         0.0         0.0         0.0         0.0         0.0         55.    
   507  ARG       1.3         7.6         5.4         2.2        0.67         0.0         0.0         0.0         22.         4.0         0.0         0.0         3.1         7.3         3.2         28.         44.         0.0         0.0         0.0         0.0         0.0         13.         0.0         3.1         9.6         0.0         0.0         0.0         0.0         0.0         0.0         0.0         0.0         0.0         0.0         0.0         0.0         0.0        0.15E+03
   508  GLU       1.2         9.3         4.8         1.2        0.13         0.0         0.0         0.0         19.         6.9         0.0         0.0         1.7         1.2         33.         4.1         0.0         0.0         0.0         0.0         0.0         0.0         12.         0.0         3.4         12.         0.0         0.0         0.0         0.0         0.0         0.0         0.0         0.0         0.0         0.0         0.0         0.0         0.0        0.11E+03
   509  ILE       1.6         8.7         5.5         3.5        0.23         0.0         0.0         0.0         11.         8.5         0.0         0.0         1.3         45.         38.         0.0         0.0         0.0         0.0         0.0         0.0         0.0         4.8         0.0         4.5         7.0         0.0         0.0         0.0         0.0         0.0         0.0         0.0         0.0         0.0         0.0         0.0         0.0         0.0        0.14E+03
   510  LEU       1.4         9.3         5.2         4.1        0.16         0.0         0.0         0.0         16.         5.8         0.0         0.0        0.46         4.2         39.         0.0         0.0         0.0         0.0         0.0         0.0         0.0         4.1         0.0         3.1         0.0         0.0         0.0         0.0         0.0         0.0         0.0         0.0         0.0         0.0         0.0         0.0         0.0         0.0         93.    
   511  LYS       1.9         6.3         5.3        0.24        0.67         0.0         0.0         0.0         19.         4.2         0.0         0.0        0.53         4.8         38.        0.56         21.         0.0         0.0         0.0         0.0         0.0         3.1         0.0         1.3         11.         0.0         0.0         0.0         0.0         0.0         0.0         0.0         0.0         0.0         0.0         0.0         0.0         0.0        0.12E+03
   512  VAL      0.41         2.3         5.0        0.71         0.0         0.0         0.0         0.0         16.         7.6         0.0         0.0        0.79        0.52         0.0         0.0         0.0         0.0         0.0         0.0         0.0         0.0         2.8         0.0         4.1         1.9         0.0         0.0         0.0         0.0         0.0         0.0         0.0         0.0         0.0         0.0         0.0         0.0         0.0         42.    
   513  LEU       2.4         11.         4.6         4.2         1.7         0.0         0.0         0.0         15.         8.1         0.0         0.0         1.6        0.51E-01     1.0         0.0         0.0         0.0         0.0         0.0         0.0         0.0         2.7         0.0         4.1        0.62         0.0         0.0         0.0         0.0         0.0         0.0         0.0         0.0         0.0         0.0         0.0         0.0         0.0         57.    
   514  GLU       1.4         10.         3.9         1.2        0.14         0.0         0.0         0.0         10.         2.8         0.0         0.0         3.2        0.98        0.42E-01    0.13         0.0         0.0         0.0         0.0         0.0         0.0         1.0         0.0         10.         1.1         0.0         0.0         0.0         0.0         0.0         0.0         0.0         0.0         0.0         0.0         0.0         0.0         0.0         46.    
   515  GLY      0.41         4.3        0.26E-02    0.18         0.0         0.0         0.0         0.0         5.9         3.3         0.0         0.0         2.2         0.0         0.0         0.0         0.0         0.0         0.0         0.0         0.0         0.0        0.53         0.0         18.         0.0         0.0         0.0         0.0         0.0         0.0         0.0         0.0         0.0         0.0         0.0         0.0         0.0         0.0         35.    
   516  HIS       1.5         8.9         8.2         2.8        0.21         0.0         0.0         0.0         26.         7.0         0.0         0.0         1.5         6.2         1.1         0.0         0.0         0.0         0.0         0.0         0.0         0.0        0.34         0.0         70.         22.         0.0         0.0         0.0         0.0         0.0         0.0         0.0         0.0         0.0         0.0         0.0         0.0         0.0        0.16E+03
   517  LYS       2.1         13.         12.         2.2         2.7         0.0         0.0         0.0         32.         1.2         0.0         0.0         2.5         30.        0.89        0.86         28.         0.0         0.0         0.0         0.0         0.0         2.3         0.0        0.13E+03     0.0         0.0         0.0         0.0         0.0         0.0         0.0         0.0         0.0         0.0         0.0         0.0         0.0         0.0        0.26E+03
   518  TRP       3.9         21.         6.6         3.9        0.57         0.0         0.0         0.0         26.         0.0         0.0         0.0         2.6         57.         42.         0.0         0.0         0.0         0.0         0.0         0.0         0.0         7.2         0.0         25.         0.0         0.0         0.0         0.0         0.0         0.0         0.0         0.0         0.0         0.0         0.0         0.0         0.0         0.0        0.20E+03
   519  ASP      0.96         3.7         5.6         1.7        0.20         0.0         0.0         0.0         29.         1.2         0.0         0.0         2.6         30.        0.54E-01     0.0         0.0         0.0         0.0         0.0         0.0         0.0         6.0         0.0         2.7         0.0         0.0         0.0         0.0         0.0         0.0         0.0         0.0         0.0         0.0         0.0         0.0         0.0         0.0         85.    
   520  ARG       1.5         6.4         12.         3.9         1.1         0.0         0.0         0.0         20.         29.         0.0         0.0         1.9         39.         25.         36.         32.         0.0         0.0         0.0         0.0         0.0         5.1         0.0         15.         6.9         0.0         0.0         0.0         0.0         0.0         0.0         0.0         0.0         0.0         0.0         0.0         0.0         0.0        0.24E+03
   521  ARG      0.93         7.3         19.         2.7        0.19         0.0         0.0         0.0         45.         10.         0.0         0.0         2.0         32.         28.         37.         16.         0.0         0.0         0.0         0.0         0.0         4.8         0.0         69.         8.5         0.0         0.0         0.0         0.0         0.0         0.0         0.0         0.0         0.0         0.0         0.0         0.0         0.0        0.28E+03
   522  SER       3.1         12.         11.         2.0         1.1         0.0         0.0         0.0         36.         8.9         0.0         0.0         2.8         42.         0.0         0.0         0.0         0.0         0.0         0.0         0.0         0.0         5.8         0.0         15.         4.3         0.0         0.0         0.0         0.0         0.0         0.0         0.0         0.0         0.0         0.0         0.0         0.0         0.0        0.15E+03
   523  ILE       4.4         14.         9.4         3.7        0.47         0.0         0.0         0.0         46.         9.0         0.0         0.0         2.9         2.2        0.63         0.0         0.0         0.0         0.0         0.0         0.0         0.0         3.6         0.0         12.         1.3         0.0         0.0         0.0         0.0         0.0         0.0         0.0         0.0         0.0         0.0         0.0         0.0         0.0        0.11E+03
   524  LEU       2.8         8.7         6.2         5.0        0.43         0.0         0.0         0.0         44.         0.0         0.0         0.0         1.6        0.29         38.         0.0         0.0         0.0         0.0         0.0         0.0         0.0         0.0         0.0         15.         0.0         0.0         0.0         0.0         0.0         0.0         0.0         0.0         0.0         0.0         0.0         0.0         0.0         0.0        0.12E+03
   525  LEU       1.0         7.7         4.1         4.7         0.0         0.0         0.0         0.0         29.         4.8         0.0         0.0        0.47        0.41        0.12E-01     0.0         0.0         0.0         0.0         0.0         0.0         0.0         1.3         0.0         18.         3.7         0.0         0.0         0.0         0.0         0.0         0.0         0.0         0.0         0.0         0.0         0.0         0.0         0.0         75.    
   526  ALA       1.8         12.         5.8         1.5        0.33         0.0         0.0         0.0         14.         5.9         0.0         0.0        0.53         0.0         0.0         0.0         0.0         0.0         0.0         0.0         0.0         0.0         1.6         0.0         5.9         0.0         0.0         0.0         0.0         0.0         0.0         0.0         0.0         0.0         0.0         0.0         0.0         0.0         0.0         49.    
   527  PRO       2.1         30.         9.6         2.3        0.36         0.0         0.0         0.0         11.         7.2         0.0         0.0         1.3         9.0         4.0        0.23         0.0         0.0         0.0         0.0         0.0         0.0         6.4         0.0         14.         3.1         0.0         0.0         0.0         0.0         0.0         0.0         0.0         0.0         0.0         0.0         0.0         0.0         0.0        0.10E+03
   528  GLN      0.94         6.9         20.         2.2        0.35E-01     0.0         0.0         0.0         15.         5.0         0.0         0.0         2.8        0.70E-01     36.         2.9         0.0         0.0         0.0         0.0         0.0         0.0         5.4         0.0         13.         2.2         0.0         0.0         0.0         0.0         0.0         0.0         0.0         0.0         0.0         0.0         0.0         0.0         0.0        0.11E+03
   529  LEU       1.6         8.4         8.4         4.2         0.0         0.0         0.0         0.0         17.         6.5         0.0         0.0         1.8        0.72        0.17E-01     0.0         0.0         0.0         0.0         0.0         0.0         0.0         6.3         0.0         6.6         4.3         0.0         0.0         0.0         0.0         0.0         0.0         0.0         0.0         0.0         0.0         0.0         0.0         0.0         65.    
   530  GLN       1.3         4.0         7.7        0.57         0.0         0.0         0.0         0.0         25.         8.9         0.0         0.0        0.79         1.5         36.         1.4         0.0         0.0         0.0         0.0         0.0         0.0         7.2         0.0         12.         7.4         0.0         0.0         0.0         0.0         0.0         0.0         0.0         0.0         0.0         0.0         0.0         0.0         0.0        0.11E+03
   531  GLU       1.9         14.         6.9         3.3        0.45         0.0         0.0         0.0         14.         9.9         0.0         0.0         1.2        0.16        0.21E-01     1.3         0.0         0.0         0.0         0.0         0.0         0.0         4.6         0.0         13.         6.1         0.0         0.0         0.0         0.0         0.0         0.0         0.0         0.0         0.0         0.0         0.0         0.0         0.0         76.    
   532  PRO       1.9         35.         9.3         2.5        0.64         0.0         0.0         0.0         16.         10.         0.0         0.0         1.9         4.1         1.3         1.7         0.0         0.0         0.0         0.0         0.0         0.0         8.4         0.0         23.         12.         0.0         0.0         0.0         0.0         0.0         0.0         0.0         0.0         0.0         0.0         0.0         0.0         0.0        0.13E+03
   533  THR       2.0         11.         9.4         2.8         0.0         0.0         0.0         0.0         24.         7.4         0.0         0.0         3.0        0.42         0.0         0.0         0.0         0.0         0.0         0.0         0.0         0.0         7.7         0.0         20.         1.6         0.0         0.0         0.0         0.0         0.0         0.0         0.0         0.0         0.0         0.0         0.0         0.0         0.0         89.    
   534  ASN       1.5         10.         20.         3.6         0.0         0.0         0.0         0.0         75.         7.6         0.0         0.0         3.7         2.5         1.6         0.0         0.0         0.0         0.0         0.0         0.0         0.0         5.9         0.0         12.         0.0         0.0         0.0         0.0         0.0         0.0         0.0         0.0         0.0         0.0         0.0         0.0         0.0         0.0        0.14E+03
   535  SER       1.6         6.5         5.0        0.89         0.0         0.0         0.0         0.0         65.         6.9         0.0         0.0         2.7         43.         0.0         0.0         0.0         0.0         0.0         0.0         0.0         0.0         13.         0.0         5.1         1.1         0.0         0.0         0.0         0.0         0.0         0.0         0.0         0.0         0.0         0.0         0.0         0.0         0.0        0.15E+03
   536  SER       1.1         3.5         9.6        0.92         0.0         0.0         0.0         0.0         66.         10.         0.0         0.0         1.4         44.         0.0         0.0         0.0         0.0         0.0         0.0         0.0         0.0         13.         0.0         9.3         1.5         0.0         0.0         0.0         0.0         0.0         0.0         0.0         0.0         0.0         0.0         0.0         0.0         0.0        0.16E+03
   537  ASP      0.90         5.1         5.5         2.2         0.0         0.0         0.0         0.0         25.         6.5         0.0         0.0         2.0        0.32        0.12E-01     0.0         0.0         0.0         0.0         0.0         0.0         0.0         9.5         0.0         5.4         2.1         0.0         0.0         0.0         0.0         0.0         0.0         0.0         0.0         0.0         0.0         0.0         0.0         0.0         65.    
   538  GLY      0.70         3.8         2.4         1.1         0.0         0.0         0.0         0.0         15.         9.1         0.0         0.0         1.7         0.0         0.0         0.0         0.0         0.0         0.0         0.0         0.0         0.0         1.9         0.0         7.1         0.0         0.0         0.0         0.0         0.0         0.0         0.0         0.0         0.0         0.0         0.0         0.0         0.0         0.0         43.    
   539  ALA      0.63         8.7         9.3         1.8         0.0         0.0         0.0         0.0         11.         5.4         0.0         0.0        0.47         0.0         0.0         0.0         0.0         0.0         0.0         0.0         0.0         0.0         3.5         0.0         11.         1.4         0.0         0.0         0.0         0.0         0.0         0.0         0.0         0.0         0.0         0.0         0.0         0.0         0.0         54.    
   540  GLY      0.36         2.9        0.97E-01    0.51         0.0         0.0         0.0         0.0         17.         6.7         0.0         0.0        0.80         0.0         0.0         0.0         0.0         0.0         0.0         0.0         0.0         0.0         3.3         0.0         11.         0.0         0.0         0.0         0.0         0.0         0.0         0.0         0.0         0.0         0.0         0.0         0.0         0.0         0.0         43.    
   541  GLU      0.93         8.0         7.8         1.6         0.0         0.0         0.0         0.0         5.8         6.5         0.0         0.0         1.5        0.53        0.13E-03    0.70         0.0         0.0         0.0         0.0         0.0         0.0         5.1         0.0         7.6         0.0         0.0         0.0         0.0         0.0         0.0         0.0         0.0         0.0         0.0         0.0         0.0         0.0         0.0         46.    
   542  VAL       2.2         19.         10.         3.8        0.90         0.0         0.0         0.0         9.6         5.0         0.0         0.0         2.0         2.7         0.0         0.0         0.0         0.0         0.0         0.0         0.0         0.0         12.         0.0         26.         2.5         0.0         0.0         0.0         0.0         0.0         0.0         0.0         0.0         0.0         0.0         0.0         0.0         0.0         96.    
   543  ASN      0.93         8.2         14.         6.0         1.4         0.0         0.0         0.0         8.5         11.         0.0         0.0         3.3         1.2         3.2         0.0         0.0         0.0         0.0         0.0         0.0         0.0         15.         0.0         94.         0.0         0.0         0.0         0.0         0.0         0.0         0.0         0.0         0.0         0.0         0.0         0.0         0.0         0.0        0.17E+03
   544  GLY      0.69         3.3        0.10E-01     1.3        0.19         0.0         0.0         0.0         2.0         5.3         0.0         0.0         2.6         0.0         0.0         0.0         0.0         0.0         0.0         0.0         0.0         0.0         6.9         0.0        0.17E+03     0.0         0.0         0.0         0.0         0.0         0.0         0.0         0.0         0.0         0.0         0.0         0.0         0.0         0.0        0.19E+03
   545  ARG      0.46         4.3         5.6         1.9        0.30         0.0         0.0         0.0         5.8         4.8         0.0         0.0         1.8         2.3         2.6         2.8         21.         0.0         0.0         0.0         0.0         0.0         6.7         0.0         30.         2.5         0.0         0.0         0.0         0.0         0.0         0.0         0.0         0.0         0.0         0.0         0.0         0.0         0.0         92.    
   546  SER      0.71         6.2         6.2        0.68        0.50         0.0         0.0         0.0         6.5         7.2         0.0         0.0         2.1        0.75         0.0         0.0         0.0         0.0         0.0         0.0         0.0         0.0         3.4         0.0         5.3         0.0         0.0         0.0         0.0         0.0         0.0         0.0         0.0         0.0         0.0         0.0         0.0         0.0         0.0         40.    
   547  SER      0.77         4.6         2.7        0.55        0.16         0.0         0.0         0.0         3.5         5.0         0.0         0.0         1.3        0.34         0.0         0.0         0.0         0.0         0.0         0.0         0.0         0.0         2.4         0.0         12.        0.99         0.0         0.0         0.0         0.0         0.0         0.0         0.0         0.0         0.0         0.0         0.0         0.0         0.0         34.    
   548  GLU      0.56         8.2         6.0         2.0        0.78E-01     0.0         0.0         0.0         3.4         5.1         0.0         0.0         2.5         3.4         6.2         1.4         0.0         0.0         0.0         0.0         0.0         0.0         1.6         0.0         6.7         0.0         0.0         0.0         0.0         0.0         0.0         0.0         0.0         0.0         0.0         0.0         0.0         0.0         0.0         47.    
   549  GLY      0.54         3.9         0.0        0.30E-01     0.0         0.0         0.0         0.0         2.9         3.5         0.0         0.0         3.4         0.0         0.0         0.0         0.0         0.0         0.0         0.0         0.0         0.0        0.99         0.0         2.3         0.0         0.0         0.0         0.0         0.0         0.0         0.0         0.0         0.0         0.0         0.0         0.0         0.0         0.0         18.    
   550  GLY      0.40         4.0        0.31E-01    0.21        0.34         0.0         0.0         0.0         7.7         4.6         0.0         0.0         2.0         0.0         0.0         0.0         0.0         0.0         0.0         0.0         0.0         0.0         2.9         0.0         2.7         0.0         0.0         0.0         0.0         0.0         0.0         0.0         0.0         0.0         0.0         0.0         0.0         0.0         0.0         25.    
   551  ASN       1.1         9.7         5.6         4.6        0.18         0.0         0.0         0.0         5.0         2.7         0.0         0.0         1.4         44.         10.         0.0         0.0         0.0         0.0         0.0         0.0         0.0         8.4         0.0         4.2        0.99         0.0         0.0         0.0         0.0         0.0         0.0         0.0         0.0         0.0         0.0         0.0         0.0         0.0         97.    
   552  SER      0.84         5.5         4.8        0.48        0.10         0.0         0.0         0.0         6.1         3.9         0.0         0.0         1.8         37.         0.0         0.0         0.0         0.0         0.0         0.0         0.0         0.0         6.1         0.0         3.1         0.0         0.0         0.0         0.0         0.0         0.0         0.0         0.0         0.0         0.0         0.0         0.0         0.0         0.0         70.    
   553  GLY      0.29         1.6         0.0        0.46         0.0         0.0         0.0         0.0         9.3         4.6         0.0         0.0         1.6         0.0         0.0         0.0         0.0         0.0         0.0         0.0         0.0         0.0        0.53         0.0         1.4         0.0         0.0         0.0         0.0         0.0         0.0         0.0         0.0         0.0         0.0         0.0         0.0         0.0         0.0         20.    
   554  GLY      0.49         3.3         0.0        0.12         0.0         0.0         0.0         0.0         18.         9.8         0.0         0.0         1.9         0.0         0.0         0.0         0.0         0.0         0.0         0.0         0.0         0.0        0.23         0.0         2.5         0.0         0.0         0.0         0.0         0.0         0.0         0.0         0.0         0.0         0.0         0.0         0.0         0.0         0.0         37.    
   555  GLY      0.64         4.0        0.17E-02    0.42E-01     0.0         0.0         0.0         0.0         8.2         6.6         0.0         0.0         2.4         0.0         0.0         0.0         0.0         0.0         0.0         0.0         0.0         0.0        0.41         0.0         2.6         0.0         0.0         0.0         0.0         0.0         0.0         0.0         0.0         0.0         0.0         0.0         0.0         0.0         0.0         25.    
   556  HIS       1.7         7.5         4.6         1.2        0.12         0.0         0.0         0.0         9.8         5.2         0.0         0.0         2.3        0.10         27.         0.0         0.0         0.0         0.0         0.0         0.0         0.0         5.5         0.0         1.3         2.4         0.0         0.0         0.0         0.0         0.0         0.0         0.0         0.0         0.0         0.0         0.0         0.0         0.0         69.    
   557  HIS       1.8         11.         6.5         1.5         0.0         0.0         0.0         0.0         16.         7.2         0.0         0.0         3.4        0.97        0.24E-01     0.0         0.0         0.0         0.0         0.0         0.0         0.0         6.3         0.0         1.6         3.4         0.0         0.0         0.0         0.0         0.0         0.0         0.0         0.0         0.0         0.0         0.0         0.0         0.0         60.    
   558  ARG      0.87         8.0         5.8         2.5         0.0         0.0         0.0         0.0         13.         9.7         0.0         0.0         2.3         1.6         26.         35.         12.         0.0         0.0         0.0         0.0         0.0         1.9         0.0         6.2         2.7         0.0         0.0         0.0         0.0         0.0         0.0         0.0         0.0         0.0         0.0         0.0         0.0         0.0        0.13E+03
   559  ARG      0.73         7.0         5.0         2.7         0.0         0.0         0.0         0.0         8.3         5.7         0.0         0.0        0.95        0.66         3.9         29.         1.1         0.0         0.0         0.0         0.0         0.0         6.1         0.0         6.5         0.0         0.0         0.0         0.0         0.0         0.0         0.0         0.0         0.0         0.0         0.0         0.0         0.0         0.0         78.    
   560  ASP       1.5         9.1         4.6         1.8         0.0         0.0         0.0         0.0         13.         4.8         0.0         0.0         3.7         1.9         1.9         0.0         0.0         0.0         0.0         0.0         0.0         0.0         6.8         0.0         16.         2.4         0.0         0.0         0.0         0.0         0.0         0.0         0.0         0.0         0.0         0.0         0.0         0.0         0.0         67.    
   561  MET       1.8         10.         3.9         2.4        0.64E-01     0.0         0.0         0.0         21.         9.1         0.0         0.0         5.3        0.28         43.         28.         0.0         0.0         0.0         0.0         0.0         0.0         5.9         0.0         16.         6.8         0.0         0.0         0.0         0.0         0.0         0.0         0.0         0.0         0.0         0.0         0.0         0.0         0.0        0.15E+03
   562  GLY       1.3         6.3         1.3         1.0         0.0         0.0         0.0         0.0         25.         12.         0.0         0.0         4.2         0.0         0.0         0.0         0.0         0.0         0.0         0.0         0.0         0.0         4.6         0.0         11.         0.0         0.0         0.0         0.0         0.0         0.0         0.0         0.0         0.0         0.0         0.0         0.0         0.0         0.0         66.    
   563  PRO       1.3         33.         6.7         3.3         0.0         0.0         0.0         0.0         13.         11.         0.0         0.0         4.1         1.6         35.         31.         0.0         0.0         0.0         0.0         0.0         0.0         4.9         0.0         13.        0.30E-01     0.0         0.0         0.0         0.0         0.0         0.0         0.0         0.0         0.0         0.0         0.0         0.0         0.0        0.16E+03
   564  SER      0.99         5.0         5.1        0.76         0.0         0.0         0.0         0.0         8.8         7.4         0.0         0.0         5.2        0.51         0.0         0.0         0.0         0.0         0.0         0.0         0.0         0.0         5.3         0.0         5.9         0.0         0.0         0.0         0.0         0.0         0.0         0.0         0.0         0.0         0.0         0.0         0.0         0.0         0.0         45.    
   565  TRP       3.6         15.         6.2         2.2        0.18         0.0         0.0         0.0         23.         12.         0.0         0.0         6.7         49.         42.         0.0         0.0         0.0         0.0         0.0         0.0         0.0         7.1         0.0         6.5         2.2         0.0         0.0         0.0         0.0         0.0         0.0         0.0         0.0         0.0         0.0         0.0         0.0         0.0        0.17E+03
   566  MET       5.7         16.         4.1         2.5        0.26         0.0         0.0         0.0         46.         24.         0.0         0.0         6.6        0.97         29.         40.         0.0         0.0         0.0         0.0         0.0         0.0         8.7         0.0         12.         16.         0.0         0.0         0.0         0.0         0.0         0.0         0.0         0.0         0.0         0.0         0.0         0.0         0.0        0.21E+03
   567  SER       6.1         15.         10.         2.1        0.81         0.0         0.0         0.0         94.         13.         0.0         0.0         3.8         37.         0.0         0.0         0.0         0.0         0.0         0.0         0.0         0.0         7.3         0.0         23.        0.77         0.0         0.0         0.0         0.0         0.0         0.0         0.0         0.0         0.0         0.0         0.0         0.0         0.0        0.21E+03
   568  ALA       1.2         3.3         3.9         1.9        0.49         0.0         0.0         0.0         22.         11.         0.0         0.0         2.0         0.0         0.0         0.0         0.0         0.0         0.0         0.0         0.0         0.0         4.0         0.0         12.         0.0         0.0         0.0         0.0         0.0         0.0         0.0         0.0         0.0         0.0         0.0         0.0         0.0         0.0         62.    
   569  MET       1.7         8.0         6.1         2.1        0.53         0.0         0.0         0.0         36.         12.         0.0         0.0         2.4         50.         44.         25.         0.0         0.0         0.0         0.0         0.0         0.0         5.7         0.0         11.         1.9         0.0         0.0         0.0         0.0         0.0         0.0         0.0         0.0         0.0         0.0         0.0         0.0         0.0        0.21E+03
   570  HIS       1.5         9.6         5.3         2.6        0.32         0.0         0.0         0.0         10.         10.         0.0         0.0         1.8         3.7         3.2         0.0         0.0         0.0         0.0         0.0         0.0         0.0         6.8         0.0         6.6         4.8         0.0         0.0         0.0         0.0         0.0         0.0         0.0         0.0         0.0         0.0         0.0         0.0         0.0         67.    
   571  LEU       1.4         9.3         4.9         4.9        0.45         0.0         0.0         0.0         15.         7.3         0.0         0.0         1.6         42.         36.         0.0         0.0         0.0         0.0         0.0         0.0         0.0         5.8         0.0         2.7         1.6         0.0         0.0         0.0         0.0         0.0         0.0         0.0         0.0         0.0         0.0         0.0         0.0         0.0        0.13E+03
   572  VAL       1.4         5.3         4.4         1.9         0.0         0.0         0.0         0.0         11.         9.8         0.0         0.0         3.2        0.67         0.0         0.0         0.0         0.0         0.0         0.0         0.0         0.0         2.8         0.0         3.4         1.8         0.0         0.0         0.0         0.0         0.0         0.0         0.0         0.0         0.0         0.0         0.0         0.0         0.0         46.    
   573  LEU      0.90         11.         5.2         3.9         0.0         0.0         0.0         0.0         14.         9.9         0.0         0.0         3.8         1.7        0.36         0.0         0.0         0.0         0.0         0.0         0.0         0.0         3.8         0.0         4.3         2.7         0.0         0.0         0.0         0.0         0.0         0.0         0.0         0.0         0.0         0.0         0.0         0.0         0.0         62.    
   574  LYS      0.85         8.6         5.5         1.6         0.0         0.0         0.0         0.0         9.5         8.5         0.0         0.0         2.0         29.         1.2         1.9         1.4         0.0         0.0         0.0         0.0         0.0         5.4         0.0         4.4         1.6         0.0         0.0         0.0         0.0         0.0         0.0         0.0         0.0         0.0         0.0         0.0         0.0         0.0         82.    
   575  GLU       1.0         8.5         6.3         2.8         0.0         0.0         0.0         0.0         5.1         9.2         0.0         0.0        0.91         4.4         34.         4.6         0.0         0.0         0.0         0.0         0.0         0.0         4.6         0.0         6.2         0.0         0.0         0.0         0.0         0.0         0.0         0.0         0.0         0.0         0.0         0.0         0.0         0.0         0.0         88.    
   576  MET       1.4         9.1         5.3         1.1         0.0         0.0         0.0         0.0         5.5         11.         0.0         0.0         1.5         45.        0.13         1.6         0.0         0.0         0.0         0.0         0.0         0.0         4.3         0.0         7.9         4.7         0.0         0.0         0.0         0.0         0.0         0.0         0.0         0.0         0.0         0.0         0.0         0.0         0.0         98.    
   577  GLY       1.9         11.         1.3         1.9         0.0         0.0         0.0         0.0         9.2         15.         0.0         0.0         7.0         0.0         0.0         0.0         0.0         0.0         0.0         0.0         0.0         0.0         7.6         0.0         20.         0.0         0.0         0.0         0.0         0.0         0.0         0.0         0.0         0.0         0.0         0.0         0.0         0.0         0.0         75.    
   578  VAL       1.8         16.         15.         4.3        0.79         0.0         0.0         0.0         4.8         8.5         0.0         0.0         8.0         54.         0.0         0.0         0.0         0.0         0.0         0.0         0.0         0.0         7.1         0.0         20.         0.0         0.0         0.0         0.0         0.0         0.0         0.0         0.0         0.0         0.0         0.0         0.0         0.0         0.0        0.14E+03
   579  GLU      0.49         7.2         11.         2.7         0.0         0.0         0.0         0.0         7.9         11.         0.0         0.0         3.8        0.12        0.10         2.7         0.0         0.0         0.0         0.0         0.0         0.0         9.6         0.0         11.         5.0         0.0         0.0         0.0         0.0         0.0         0.0         0.0         0.0         0.0         0.0         0.0         0.0         0.0         73.    
   580  LYS       1.2         6.8         6.3        0.96         0.0         0.0         0.0         0.0         4.1         5.1         0.0         0.0         5.2        0.16        0.11         24.         24.         0.0         0.0         0.0         0.0         0.0         6.9         0.0         15.         0.0         0.0         0.0         0.0         0.0         0.0         0.0         0.0         0.0         0.0         0.0         0.0         0.0         0.0         99.    
   581  GLU       1.6         9.2         6.8         1.2        0.15         0.0         0.0         0.0         4.4         10.         0.0         0.0         3.2         35.        0.10        0.57         0.0         0.0         0.0         0.0         0.0         0.0         15.         0.0         17.         1.3         0.0         0.0         0.0         0.0         0.0         0.0         0.0         0.0         0.0         0.0         0.0         0.0         0.0        0.11E+03
   582  VAL       3.0         17.         8.3         2.5         1.2         0.0         0.0         0.0         13.         7.3         0.0         0.0        0.84         4.3         0.0         0.0         0.0         0.0         0.0         0.0         0.0         0.0         15.         0.0         28.         3.6         0.0         0.0         0.0         0.0         0.0         0.0         0.0         0.0         0.0         0.0         0.0         0.0         0.0        0.10E+03
   583  LEU       2.1         13.         19.         6.1         1.0         0.0         0.0         0.0         10.         8.3         0.0         0.0        0.89         1.8         38.         0.0         0.0         0.0         0.0         0.0         0.0         0.0         14.         0.0         55.         1.3         0.0         0.0         0.0         0.0         0.0         0.0         0.0         0.0         0.0         0.0         0.0         0.0         0.0        0.17E+03
   584  MET       2.0         11.         12.         5.5         1.4         0.0         0.0         0.0         36.         17.         0.0         0.0         2.2         7.0         1.1         8.1         0.0         0.0         0.0         0.0         0.0         0.0         9.7         0.0         29.         13.         0.0         0.0         0.0         0.0         0.0         0.0         0.0         0.0         0.0         0.0         0.0         0.0         0.0        0.16E+03
   585  GLY       2.2         5.7        0.97E-02    0.73         0.0         0.0         0.0         0.0         8.6         11.         0.0         0.0         4.4         0.0         0.0         0.0         0.0         0.0         0.0         0.0         0.0         0.0         4.6         0.0         70.         0.0         0.0         0.0         0.0         0.0         0.0         0.0         0.0         0.0         0.0         0.0         0.0         0.0         0.0        0.11E+03
   586  TYR       2.2         16.         5.7         6.0        0.64E-01     0.0         0.0         0.0         31.         14.         0.0         0.0         5.3         7.1         51.         0.0         0.0         0.0         0.0         0.0         0.0         0.0         12.         0.0         16.         0.0         0.0         0.0         0.0         0.0         0.0         0.0         0.0         0.0         0.0         0.0         0.0         0.0         0.0        0.17E+03
   587  LYS       1.6         5.7         5.0         2.1        0.93         0.0         0.0         0.0         14.         12.         0.0         0.0         6.0         32.         50.         1.4         23.         0.0         0.0         0.0         0.0         0.0         4.8         0.0         6.2         13.         0.0         0.0         0.0         0.0         0.0         0.0         0.0         0.0         0.0         0.0         0.0         0.0         0.0        0.18E+03
   588  ALA       3.4         16.         5.4         1.4         2.7         0.0         0.0         0.0         35.         18.         0.0         0.0         5.4         0.0         0.0         0.0         0.0         0.0         0.0         0.0         0.0         0.0         2.7         0.0         5.9         0.0         0.0         0.0         0.0         0.0         0.0         0.0         0.0         0.0         0.0         0.0         0.0         0.0         0.0         96.    
   589  LYS       1.1         13.         6.8         2.6         3.3         0.0         0.0         0.0         23.         8.7         0.0         0.0         8.5         1.5         1.3         2.1         2.3         0.0         0.0         0.0         0.0         0.0         5.0         0.0         35.         0.0         0.0         0.0         0.0         0.0         0.0         0.0         0.0         0.0         0.0         0.0         0.0         0.0         0.0        0.11E+03
   590  LEU       3.2         14.         23.         7.6         1.9         0.0         0.0         0.0         22.         8.4         0.0         0.0         6.6         41.         39.         0.0         0.0         0.0         0.0         0.0         0.0         0.0         7.0         0.0        0.15E+03     0.0         0.0         0.0         0.0         0.0         0.0         0.0         0.0         0.0         0.0         0.0         0.0         0.0         0.0        0.33E+03
   591  SER       1.4         8.1         21.         2.9        0.56         0.0         0.0         0.0         27.         14.         0.0         0.0         3.4         46.         0.0         0.0         0.0         0.0         0.0         0.0         0.0         0.0         6.4         0.0         98.         0.0         0.0         0.0         0.0         0.0         0.0         0.0         0.0         0.0         0.0         0.0         0.0         0.0         0.0        0.23E+03
   592  ALA       1.7         19.         18.         3.6        0.53         0.0         0.0         0.0         57.         9.9         0.0         0.0         6.3         0.0         0.0         0.0         0.0         0.0         0.0         0.0         0.0         0.0         2.6         0.0        0.19E+03     0.0         0.0         0.0         0.0         0.0         0.0         0.0         0.0         0.0         0.0         0.0         0.0         0.0         0.0        0.30E+03
   593  LEU       1.9         16.         14.         5.3        0.27         0.0         0.0         0.0         28.         5.9         0.0         0.0         6.4         53.        0.90E-01     0.0         0.0         0.0         0.0         0.0         0.0         0.0         3.2         0.0         52.         0.0         0.0         0.0         0.0         0.0         0.0         0.0         0.0         0.0         0.0         0.0         0.0         0.0         0.0        0.19E+03
   594  ILE       2.9         16.         13.         8.8         1.5         0.0         0.0         0.0         37.         0.0         0.0         0.0         5.3         4.9         34.         0.0         0.0         0.0         0.0         0.0         0.0         0.0         0.0         0.0         40.         0.0         0.0         0.0         0.0         0.0         0.0         0.0         0.0         0.0         0.0         0.0         0.0         0.0         0.0        0.16E+03
   595  ASN       3.2         7.6         14.         1.6        0.24         0.0         0.0         0.0         37.         0.0         0.0         0.0         2.4         32.         3.0         0.0         0.0         0.0         0.0         0.0         0.0         0.0         0.0         0.0        0.20E+03     0.0         0.0         0.0         0.0         0.0         0.0         0.0         0.0         0.0         0.0         0.0         0.0         0.0         0.0        0.30E+03
   596  ASP       1.0         5.9         17.         1.8        0.85E-01     0.0         0.0         0.0         27.         0.0         0.0         0.0         2.4        0.90        0.24         0.0         0.0         0.0         0.0         0.0         0.0         0.0         0.0         0.0        0.17E+03     0.0         0.0         0.0         0.0         0.0         0.0         0.0         0.0         0.0         0.0         0.0         0.0         0.0         0.0        0.22E+03
   597  ALA       1.4         6.6         4.9        0.88        0.22         0.0         0.0         0.0         40.         0.0         0.0         0.0         5.6         0.0         0.0         0.0         0.0         0.0         0.0         0.0         0.0         0.0         0.0         0.0         32.         0.0         0.0         0.0         0.0         0.0         0.0         0.0         0.0         0.0         0.0         0.0         0.0         0.0         0.0         92.    
   598  LYS       2.3         15.         4.8         2.5        0.11         0.0         0.0         0.0         43.         0.0         0.0         0.0         5.8         44.        0.48         31.         1.3         0.0         0.0         0.0         0.0         0.0         0.0         0.0         7.7         0.0         0.0         0.0         0.0         0.0         0.0         0.0         0.0         0.0         0.0         0.0         0.0         0.0         0.0        0.16E+03
   599  LYS       1.9         7.9         4.5         2.2        0.11         0.0         0.0         0.0         33.         0.0         0.0         0.0         3.5         35.         39.         29.        0.51         0.0         0.0         0.0         0.0         0.0         0.0         0.0         26.         0.0         0.0         0.0         0.0         0.0         0.0         0.0         0.0         0.0         0.0         0.0         0.0         0.0         0.0        0.18E+03
   600  LYS       2.1         8.8         11.         1.0        0.70         0.0         0.0         0.0         41.         0.0         0.0         0.0         1.9         30.         37.        0.10E-03    0.21E-01     0.0         0.0         0.0         0.0         0.0         0.0         0.0        0.12E+03     0.0         0.0         0.0         0.0         0.0         0.0         0.0         0.0         0.0         0.0         0.0         0.0         0.0         0.0        0.25E+03
   601  ARG       1.6         18.         2.9         3.5         1.7         0.0         0.0         0.0         50.         0.0         0.0         0.0         1.2         43.         35.         1.2         19.         0.0         0.0         0.0         0.0         0.0         0.0         0.0         57.         0.0         0.0         0.0         0.0         0.0         0.0         0.0         0.0         0.0         0.0         0.0         0.0         0.0         0.0        0.23E+03
   602  ASP      0.59         5.4         9.6         2.0        0.58         0.0         0.0         0.0         39.         0.0         0.0         0.0         2.0         38.         1.6         0.0         0.0         0.0         0.0         0.0         0.0         0.0         0.0         0.0        0.11E+03     0.0         0.0         0.0         0.0         0.0         0.0         0.0         0.0         0.0         0.0         0.0         0.0         0.0         0.0        0.21E+03
   603  ASN      0.71         4.3         1.6        0.31        0.46         0.0         0.0         0.0         31.         0.0         0.0         0.0         1.7         42.         13.         0.0         0.0         0.0         0.0         0.0         0.0         0.0         0.0         0.0         18.         0.0         0.0         0.0         0.0         0.0         0.0         0.0         0.0         0.0         0.0         0.0         0.0         0.0         0.0        0.11E+03
```
