## Supplementary material for "The endosomal TbTpr86/TbUsp7/SkpZ (TUS) complex controls surface protein abundance in trypanosomes": DA1: query 3.ss

```
   1 M C   0.976  0.017  0.012
   2 G C   0.917  0.051  0.024
   3 A H   0.498  0.572  0.023
   4 E H   0.414  0.545  0.072
   5 K H   0.408  0.487  0.155
   6 K H   0.277  0.510  0.161
   7 I H   0.368  0.407  0.145
   8 N C   0.531  0.279  0.112
   9 R C   0.739  0.076  0.112
  10 P C   0.885  0.061  0.031
  11 T C   0.773  0.197  0.019
  12 N C   0.789  0.172  0.029
  13 S H   0.468  0.527  0.018
  14 G H   0.311  0.650  0.058
  15 E H   0.197  0.787  0.064
  16 V H   0.252  0.665  0.142
  17 A H   0.314  0.629  0.145
  18 E H   0.279  0.629  0.143
  19 N H   0.412  0.461  0.145
  20 V H   0.355  0.476  0.190
  21 G H   0.354  0.487  0.205
  22 A C   0.490  0.365  0.138
  23 F C   0.471  0.361  0.213
  24 T C   0.449  0.227  0.349
  25 E E   0.353  0.131  0.592
  26 V E   0.287  0.159  0.629
  27 M E   0.279  0.258  0.453
  28 V C   0.549  0.110  0.297
  29 P C   0.505  0.219  0.209
  30 V C   0.613  0.172  0.174
  31 W H   0.355  0.642  0.046
  32 S H   0.202  0.877  0.009
  33 R H   0.207  0.843  0.015
  34 L H   0.137  0.932  0.027
  35 C H   0.063  0.967  0.020
  36 D H   0.027  0.993  0.006
  37 K H   0.048  0.981  0.011
  38 V H   0.029  0.984  0.016
  39 I H   0.041  0.965  0.010
  40 A H   0.062  0.951  0.019
  41 A H   0.173  0.857  0.024
  42 Y H   0.275  0.658  0.029
  43 K C   0.489  0.436  0.049
  44 A C   0.696  0.200  0.052
  45 G C   0.645  0.252  0.039
  46 E C   0.874  0.070  0.037
  47 D C   0.767  0.102  0.115
  48 I C   0.480  0.173  0.355
  49 V E   0.221  0.368  0.444
  50 V H   0.112  0.791  0.184
  51 L H   0.073  0.772  0.275
  52 Q H   0.138  0.582  0.295
  53 H H   0.184  0.572  0.184
  54 F H   0.145  0.765  0.114
  55 E H   0.066  0.950  0.015
  56 E H   0.103  0.925  0.016
  57 L H   0.315  0.740  0.016
  58 R H   0.455  0.560  0.028
  59 A C   0.630  0.360  0.031
  60 T C   0.779  0.159  0.028
  61 P C   0.887  0.080  0.018
  62 E C   0.812  0.155  0.019
  63 L H   0.418  0.512  0.027
  64 D H   0.271  0.597  0.047
  65 V H   0.127  0.715  0.199
  66 I H   0.120  0.764  0.178
  67 A H   0.144  0.708  0.137
  68 H H   0.111  0.797  0.104
  69 D H   0.326  0.576  0.056
  70 S C   0.565  0.315  0.089
  71 L C   0.657  0.151  0.163
  72 I C   0.712  0.182  0.093
  73 S C   0.771  0.159  0.046
  74 A C   0.717  0.204  0.059
  75 A C   0.821  0.133  0.028
  76 P H   0.403  0.490  0.046
  77 D H   0.333  0.591  0.051
  78 L H   0.267  0.719  0.033
  79 T H   0.259  0.605  0.068
  80 V H   0.318  0.660  0.063
  81 G H   0.334  0.638  0.036
  82 A H   0.249  0.729  0.044
  83 V H   0.253  0.711  0.061
  84 E H   0.330  0.607  0.058
  85 K C   0.484  0.391  0.036
  86 K C   0.758  0.170  0.035
  87 E C   0.675  0.193  0.087
  88 D C   0.605  0.234  0.091
  89 D C   0.624  0.299  0.037
  90 R C   0.575  0.338  0.031
  91 A C   0.507  0.417  0.031
  92 A H   0.427  0.508  0.067
  93 K H   0.352  0.552  0.071
  94 K H   0.306  0.639  0.059
  95 E H   0.391  0.518  0.051
  96 R H   0.223  0.728  0.072
  97 L H   0.208  0.694  0.170
  98 E H   0.146  0.832  0.085
  99 Y H   0.216  0.716  0.111
 100 C H   0.217  0.749  0.050
 101 W H   0.166  0.827  0.040
 102 G H   0.121  0.887  0.033
 103 R H   0.059  0.937  0.016
 104 A H   0.028  0.957  0.040
 105 L H   0.020  0.984  0.020
 106 L H   0.031  0.960  0.027
 107 S H   0.036  0.966  0.027
 108 A H   0.062  0.916  0.060
 109 R H   0.196  0.752  0.056
 110 H H   0.358  0.608  0.019
 111 L H   0.451  0.539  0.016
 112 A C   0.751  0.190  0.024
 113 G C   0.931  0.046  0.012
 114 D C   0.835  0.115  0.016
 115 D C   0.598  0.355  0.017
 116 D H   0.140  0.908  0.006
 117 E H   0.092  0.931  0.018
 118 H H   0.107  0.928  0.016
 119 I H   0.023  0.993  0.007
 120 N H   0.023  0.992  0.008
 121 S H   0.015  0.993  0.007
 122 I H   0.013  0.997  0.005
 123 V H   0.020  0.994  0.004
 124 E H   0.024  0.988  0.004
 125 S H   0.046  0.968  0.006
 126 F H   0.078  0.965  0.006
 127 E H   0.056  0.981  0.003
 128 Q H   0.105  0.939  0.010
 129 Q H   0.341  0.695  0.017
 130 F C   0.590  0.444  0.010
 131 G C   0.750  0.239  0.016
 132 C C   0.668  0.238  0.034
 133 V H   0.169  0.883  0.013
 134 S H   0.218  0.818  0.010
 135 G H   0.044  0.974  0.004
 136 Y H   0.023  0.984  0.020
 137 L H   0.014  0.993  0.013
 138 R H   0.017  0.991  0.013
 139 A H   0.037  0.980  0.013
 140 L H   0.044  0.968  0.018
 141 A H   0.121  0.789  0.053
 142 I H   0.259  0.671  0.030
 143 N C   0.808  0.067  0.042
 144 A H   0.096  0.938  0.010
 145 E H   0.025  0.990  0.001
 146 S H   0.052  0.963  0.012
 147 A H   0.014  0.995  0.004
 148 L H   0.009  0.994  0.003
 149 E H   0.009  0.997  0.003
 150 V H   0.006  0.999  0.001
 151 L H   0.010  0.992  0.006
 152 Q H   0.025  0.979  0.004
 153 L H   0.023  0.981  0.011
 154 Y H   0.066  0.955  0.034
 155 Q H   0.099  0.722  0.171
 156 M H   0.156  0.748  0.122
 157 M C   0.577  0.205  0.110
 158 E C   0.784  0.162  0.042
 159 G C   0.913  0.046  0.033
 160 P C   0.955  0.011  0.032
 161 V C   0.959  0.009  0.040
 162 T C   0.983  0.002  0.024
 163 T H   0.143  0.869  0.034
 164 R H   0.052  0.950  0.024
 165 V H   0.011  0.915  0.077
 166 A H   0.007  0.922  0.102
 167 T H   0.007  0.894  0.084
 168 A H   0.029  0.992  0.005
 169 A H   0.005  0.985  0.036
 170 L H   0.017  0.920  0.057
 171 H H   0.054  0.914  0.030
 172 R H   0.139  0.782  0.029
 173 F H   0.270  0.595  0.064
 174 L C   0.529  0.265  0.041
 175 T C   0.739  0.199  0.018
 176 N C   0.858  0.103  0.008
 177 D C   0.978  0.009  0.004
 178 A H   0.136  0.913  0.001
 179 S H   0.023  0.991  0.001
 180 E H   0.009  0.997  0.002
 181 V H   0.001  1.000  0.001
 182 S H   0.002  1.000  0.000
 183 G H   0.003  1.000  0.001
 184 L H   0.002  1.000  0.000
 185 L H   0.006  0.998  0.002
 186 Q H   0.007  0.998  0.000
 187 F H   0.012  0.997  0.002
 188 L H   0.025  0.994  0.002
 189 K H   0.032  0.983  0.015
 190 L H   0.136  0.925  0.017
 191 N C   0.776  0.259  0.012
 192 N C   0.978  0.016  0.005
 193 V C   0.917  0.007  0.071
 194 P C   0.946  0.012  0.035
 195 L C   0.807  0.090  0.065
 196 T C   0.804  0.112  0.025
 197 R H   0.055  0.894  0.053
 198 E H   0.040  0.935  0.053
 199 F H   0.014  0.956  0.102
 200 H H   0.012  0.994  0.026
 201 D H   0.007  0.998  0.006
 202 Q H   0.008  0.999  0.002
 203 L H   0.006  0.999  0.005
 204 E H   0.009  0.998  0.003
 205 K H   0.009  0.999  0.002
 206 N H   0.020  0.996  0.003
 207 F H   0.051  0.927  0.030
 208 V H   0.130  0.892  0.019
 209 M H   0.197  0.811  0.024
 210 R C   0.872  0.076  0.008
 211 M C   0.981  0.008  0.004
 212 K C   0.952  0.005  0.032
 213 T H   0.061  0.915  0.017
 214 E H   0.013  0.995  0.002
 215 D H   0.009  0.997  0.002
 216 A H   0.002  0.999  0.001
 217 E H   0.003  0.999  0.001
 218 E H   0.002  0.999  0.001
 219 V H   0.002  1.000  0.000
 220 F H   0.006  0.999  0.001
 221 K H   0.009  0.998  0.000
 222 D H   0.010  0.995  0.003
 223 M H   0.030  0.992  0.001
 224 R H   0.058  0.964  0.005
 225 N H   0.121  0.941  0.008
 226 A C   0.830  0.099  0.009
 227 G C   0.982  0.004  0.003
 228 V C   0.953  0.005  0.063
 229 E C   0.788  0.003  0.204
 230 P C   0.838  0.010  0.106
 231 V C   0.756  0.041  0.132
 232 S C   0.342  0.094  0.252
 233 T E   0.071  0.152  0.521
 234 H E   0.008  0.230  0.718
 235 P H   0.006  0.899  0.303
 236 Y H   0.015  0.932  0.033
 237 N H   0.040  0.988  0.007
 238 F H   0.007  0.996  0.004
 239 I H   0.004  0.991  0.015
 240 F H   0.004  0.992  0.009
 241 M H   0.031  0.994  0.001
 242 K H   0.015  0.977  0.025
 243 T H   0.038  0.819  0.099
 244 P H   0.258  0.802  0.005
 245 P C   0.850  0.140  0.004
 246 F C   0.957  0.024  0.005
 247 K C   0.939  0.022  0.010
 248 Y H   0.081  0.869  0.021
 249 M H   0.016  0.990  0.005
 250 D H   0.012  0.996  0.005
 251 L H   0.003  0.999  0.001
 252 L H   0.005  0.999  0.001
 253 D H   0.004  0.999  0.001
 254 Y H   0.003  1.000  0.000
 255 Y H   0.006  0.999  0.001
 256 E H   0.007  0.999  0.000
 257 D H   0.008  0.997  0.002
 258 M H   0.016  0.996  0.002
 259 L H   0.029  0.987  0.005
 260 D H   0.096  0.956  0.008
 261 R C   0.746  0.168  0.015
 262 G C   0.983  0.009  0.002
 263 I C   0.979  0.009  0.018
 264 V C   0.872  0.005  0.095
 265 P C   0.926  0.009  0.049
 266 M C   0.812  0.068  0.054
 267 N E   0.134  0.236  0.247
 268 S E   0.049  0.138  0.431
 269 T E   0.009  0.273  0.684
 270 F H   0.005  0.921  0.166
 271 R H   0.014  0.932  0.017
 272 I H   0.021  0.973  0.010
 273 L H   0.002  0.988  0.017
 274 S H   0.006  0.906  0.037
 275 R H   0.003  0.989  0.010
 276 Q H   0.017  0.982  0.005
 277 T H   0.009  0.901  0.041
 278 Q H   0.038  0.617  0.174
 279 N H   0.350  0.571  0.018
 280 G C   0.879  0.049  0.012
 281 G C   0.942  0.019  0.012
 282 L C   0.938  0.021  0.017
 283 V H   0.110  0.869  0.016
 284 N H   0.042  0.982  0.001
 285 Q H   0.021  0.989  0.005
 286 H H   0.005  0.998  0.004
 287 F H   0.008  0.997  0.003
 288 S H   0.008  0.997  0.005
 289 A H   0.018  0.991  0.006
 290 L H   0.034  0.981  0.011
 291 A H   0.075  0.905  0.022
 292 R H   0.111  0.892  0.025
 293 G H   0.238  0.833  0.014
 294 T H   0.444  0.494  0.039
 295 T C   0.487  0.431  0.054
 296 T C   0.553  0.373  0.060
 297 G C   0.535  0.449  0.047
 298 S H   0.441  0.464  0.072
 299 D H   0.281  0.612  0.120
 300 R H   0.267  0.603  0.152
 301 R H   0.178  0.702  0.144
 302 H H   0.122  0.817  0.083
 303 E H   0.142  0.880  0.034
 304 T H   0.114  0.890  0.079
 305 E H   0.357  0.592  0.077
 306 G C   0.663  0.201  0.093
 307 H C   0.681  0.217  0.076
 308 G C   0.878  0.017  0.082
 309 G C   0.988  0.003  0.005
 310 T C   0.888  0.018  0.073
 311 Q C   0.563  0.009  0.400
 312 A C   0.775  0.004  0.210
 313 F E   0.150  0.005  0.796
 314 F E   0.004  0.130  0.680
 315 A E   0.001  0.399  0.633
 316 T E   0.005  0.366  0.521
 317 R H   0.001  0.884  0.276
 318 L H   0.003  0.936  0.045
 319 E H   0.033  0.974  0.006
 320 E H   0.012  0.995  0.001
 321 L H   0.048  0.963  0.015
 322 A H   0.074  0.902  0.037
 323 R H   0.372  0.660  0.012
 324 L H   0.190  0.745  0.051
 325 K C   0.546  0.317  0.058
 326 S C   0.584  0.422  0.015
 327 S C   0.820  0.162  0.009
 328 T C   0.847  0.090  0.014
 329 T C   0.703  0.122  0.050
 330 L H   0.050  0.909  0.048
 331 D H   0.008  0.994  0.010
 332 D H   0.017  0.988  0.008
 333 A H   0.002  0.999  0.002
 334 L H   0.005  0.997  0.002
 335 R H   0.002  0.998  0.002
 336 V H   0.002  1.000  0.001
 337 L H   0.005  0.999  0.001
 338 R H   0.005  0.999  0.000
 339 R H   0.006  0.997  0.003
 340 M H   0.012  0.997  0.002
 341 D H   0.010  0.996  0.003
 342 V H   0.099  0.931  0.012
 343 E C   0.696  0.280  0.007
 344 G C   0.957  0.037  0.002
 345 T C   0.977  0.006  0.014
 346 P C   0.823  0.023  0.124
 347 L C   0.741  0.038  0.224
 348 I C   0.879  0.002  0.213
 349 S C   0.900  0.005  0.072
 350 G C   0.834  0.072  0.031
 351 S E   0.236  0.065  0.342
 352 V E   0.066  0.034  0.626
 353 V E   0.009  0.103  0.833
 354 L H   0.007  0.846  0.329
 355 N H   0.012  0.845  0.025
 356 V H   0.063  0.940  0.010
 357 L H   0.003  0.981  0.027
 358 L H   0.012  0.857  0.089
 359 S H   0.013  0.951  0.019
 360 V H   0.092  0.923  0.008
 361 F H   0.025  0.839  0.067
 362 C H   0.052  0.563  0.294
 363 R C   0.482  0.372  0.023
 364 A C   0.889  0.053  0.011
 365 G C   0.939  0.026  0.006
 366 H C   0.923  0.017  0.025
 367 I H   0.068  0.841  0.019
 368 E H   0.022  0.978  0.004
 369 D H   0.024  0.988  0.005
 370 T H   0.003  0.999  0.002
 371 E H   0.007  0.995  0.002
 372 R H   0.002  0.997  0.003
 373 V H   0.003  1.000  0.000
 374 L H   0.005  0.999  0.001
 375 Q H   0.005  1.000  0.000
 376 L H   0.006  0.997  0.003
 377 A H   0.020  0.996  0.002
 378 K H   0.027  0.988  0.009
 379 E H   0.083  0.965  0.009
 380 R C   0.770  0.193  0.009
 381 G C   0.990  0.005  0.002
 382 C C   0.975  0.006  0.024
 383 T C   0.926  0.002  0.079
 384 P C   0.905  0.011  0.057
 385 N C   0.821  0.070  0.036
 386 G E   0.146  0.196  0.247
 387 A E   0.041  0.060  0.639
 388 T E   0.010  0.151  0.756
 389 L H   0.006  0.928  0.167
 390 S H   0.005  0.918  0.027
 391 R H   0.009  0.938  0.013
 392 V H   0.003  0.935  0.066
 393 L H   0.012  0.791  0.222
 394 K H   0.017  0.900  0.035
 395 K H   0.094  0.925  0.009
 396 S H   0.029  0.826  0.094
 397 N H   0.166  0.511  0.146
 398 A C   0.587  0.354  0.015
 399 D C   0.899  0.065  0.006
 400 R C   0.900  0.049  0.006
 401 F C   0.458  0.407  0.030
 402 L H   0.055  0.914  0.028
 403 Q H   0.017  0.982  0.016
 404 A H   0.023  0.982  0.007
 405 E H   0.004  0.999  0.001
 406 L H   0.007  0.995  0.001
 407 I H   0.014  0.983  0.004
 408 L H   0.003  1.000  0.000
 409 P H   0.007  0.999  0.001
 410 D H   0.006  0.999  0.000
 411 A H   0.011  0.994  0.003
 412 L H   0.021  0.995  0.004
 413 E H   0.031  0.985  0.017
 414 A H   0.246  0.854  0.013
 415 G C   0.935  0.050  0.006
 416 D C   0.991  0.003  0.003
 417 V C   0.956  0.001  0.057
 418 R C   0.947  0.001  0.110
 419 L C   0.506  0.043  0.230
 420 S E   0.209  0.136  0.442
 421 D E   0.018  0.254  0.632
 422 I E   0.020  0.367  0.377
 423 T H   0.029  0.572  0.115
 424 D H   0.016  0.932  0.016
 425 V H   0.013  0.904  0.075
 426 M H   0.020  0.928  0.053
 427 C H   0.005  0.983  0.009
 428 H H   0.087  0.957  0.006
 429 F H   0.033  0.889  0.046
 430 F H   0.089  0.676  0.140
 431 N H   0.445  0.492  0.019
 432 N C   0.925  0.040  0.009
 433 G C   0.961  0.019  0.004
 434 M C   0.925  0.023  0.015
 435 R H   0.047  0.859  0.023
 436 S H   0.012  0.991  0.008
 437 Q H   0.011  0.996  0.004
 438 V H   0.002  1.000  0.001
 439 V H   0.004  0.999  0.001
 440 R H   0.002  0.999  0.001
 441 I H   0.002  1.000  0.000
 442 L H   0.003  1.000  0.000
 443 R H   0.004  1.000  0.000
 444 A H   0.003  0.999  0.003
 445 Y H   0.027  0.994  0.001
 446 V H   0.023  0.993  0.001
 447 V H   0.029  0.993  0.004
 448 R C   0.708  0.337  0.003
 449 C C   0.908  0.087  0.002
 450 Y C   0.949  0.019  0.015
 451 R C   0.925  0.023  0.025
 452 N C   0.970  0.007  0.026
 453 P C   0.970  0.029  0.007
 454 T C   0.832  0.122  0.030
 455 E E   0.085  0.257  0.312
 456 S H   0.078  0.501  0.159
 457 I E   0.008  0.497  0.497
 458 P H   0.009  0.963  0.088
 459 H H   0.004  0.992  0.010
 460 T H   0.013  0.997  0.004
 461 V H   0.001  0.998  0.006
 462 A H   0.005  0.948  0.014
 463 L H   0.003  0.988  0.008
 464 W H   0.036  0.982  0.003
 465 A H   0.009  0.948  0.029
 466 L H   0.051  0.686  0.166
 467 R H   0.388  0.518  0.016
 468 L C   0.936  0.033  0.007
 469 G C   0.953  0.021  0.004
 470 P C   0.922  0.033  0.014
 471 F H   0.082  0.789  0.019
 472 D H   0.018  0.991  0.002
 473 W H   0.019  0.993  0.003
 474 A H   0.002  1.000  0.001
 475 L H   0.004  0.999  0.000
 476 G H   0.002  1.000  0.000
 477 F H   0.002  1.000  0.000
 478 L H   0.003  1.000  0.001
 479 A H   0.003  1.000  0.000
 480 I H   0.004  0.999  0.001
 481 L H   0.010  0.999  0.001
 482 L H   0.024  0.994  0.003
 483 A H   0.066  0.981  0.005
 484 S C   0.816  0.218  0.003
 485 N C   0.981  0.011  0.001
 486 D C   0.987  0.004  0.010
 487 E C   0.893  0.003  0.099
 488 P C   0.876  0.019  0.070
 489 L C   0.858  0.093  0.024
 490 S H   0.168  0.845  0.014
 491 D H   0.056  0.880  0.050
 492 R H   0.008  0.813  0.293
 493 I H   0.005  0.994  0.026
 494 Q H   0.002  0.998  0.010
 495 R H   0.007  0.999  0.002
 496 R H   0.008  0.997  0.003
 497 M H   0.004  0.996  0.008
 498 H H   0.004  0.998  0.002
 499 E H   0.017  0.990  0.002
 500 V H   0.011  0.964  0.026
 501 V H   0.033  0.911  0.036
 502 K H   0.120  0.912  0.009
 503 E C   0.847  0.106  0.003
 504 N C   0.959  0.026  0.001
 505 R C   0.875  0.089  0.005
 506 S H   0.026  0.932  0.008
 507 R H   0.014  0.989  0.003
 508 E H   0.007  0.997  0.004
 509 I H   0.004  0.999  0.001
 510 L H   0.004  0.997  0.002
 511 K H   0.005  0.997  0.003
 512 V H   0.004  0.999  0.002
 513 L H   0.013  0.995  0.005
 514 E H   0.025  0.991  0.004
 515 G H   0.104  0.932  0.008
 516 H H   0.409  0.616  0.010
 517 K C   0.492  0.334  0.034
 518 W H   0.416  0.489  0.036
 519 D C   0.426  0.420  0.057
 520 R H   0.440  0.477  0.041
 521 R H   0.380  0.546  0.070
 522 S C   0.336  0.286  0.263
 523 I C   0.421  0.179  0.305
 524 L C   0.454  0.276  0.238
 525 L C   0.622  0.179  0.184
 526 A C   0.545  0.381  0.041
 527 P H   0.359  0.650  0.030
 528 Q H   0.312  0.597  0.082
 529 L H   0.409  0.471  0.097
 530 Q C   0.507  0.350  0.071
 531 E C   0.465  0.383  0.056
 532 P H   0.402  0.624  0.046
 533 T C   0.511  0.385  0.083
 534 N H   0.423  0.474  0.119
 535 S C   0.563  0.287  0.070
 536 S C   0.436  0.419  0.118
 537 D C   0.471  0.420  0.080
 538 G C   0.457  0.404  0.078
 539 A C   0.452  0.389  0.100
 540 G C   0.488  0.263  0.198
 541 E H   0.293  0.413  0.223
 542 V C   0.369  0.257  0.237
 543 N C   0.433  0.286  0.139
 544 G C   0.360  0.257  0.237
 545 R C   0.361  0.326  0.258
 546 S C   0.468  0.330  0.157
 547 S C   0.554  0.288  0.104
 548 E C   0.631  0.204  0.093
 549 G C   0.787  0.149  0.035
 550 G C   0.766  0.156  0.061
 551 N C   0.720  0.235  0.053
 552 S C   0.667  0.292  0.039
 553 G C   0.670  0.260  0.055
 554 G C   0.707  0.215  0.069
 555 G C   0.761  0.156  0.066
 556 H C   0.574  0.311  0.084
 557 H C   0.484  0.329  0.109
 558 R H   0.410  0.466  0.092
 559 R H   0.263  0.653  0.065
 560 D H   0.221  0.737  0.086
 561 M H   0.327  0.632  0.075
 562 G H   0.405  0.573  0.059
 563 P H   0.109  0.919  0.032
 564 S H   0.169  0.772  0.068
 565 W H   0.074  0.939  0.039
 566 M H   0.053  0.977  0.008
 567 S H   0.050  0.967  0.009
 568 A H   0.075  0.962  0.015
 569 M H   0.045  0.981  0.014
 570 H H   0.041  0.984  0.007
 571 L H   0.025  0.987  0.014
 572 V H   0.036  0.981  0.018
 573 L H   0.035  0.966  0.027
 574 K H   0.059  0.921  0.075
 575 E H   0.092  0.901  0.106
 576 M C   0.609  0.337  0.059
 577 G C   0.865  0.046  0.109
 578 V C   0.858  0.033  0.120
 579 E C   0.870  0.023  0.104
 580 K C   0.568  0.411  0.030
 581 E C   0.492  0.375  0.098
 582 V H   0.298  0.540  0.173
 583 L H   0.301  0.549  0.186
 584 M H   0.280  0.627  0.144
 585 G H   0.293  0.674  0.104
 586 Y H   0.086  0.944  0.043
 587 K H   0.022  0.993  0.013
 588 A H   0.012  0.996  0.003
 589 K H   0.008  0.997  0.004
 590 L H   0.002  0.999  0.005
 591 S H   0.005  0.998  0.007
 592 A H   0.006  0.997  0.008
 593 L H   0.008  0.998  0.002
 594 I H   0.056  0.975  0.008
 595 N H   0.087  0.956  0.006
 596 D H   0.291  0.760  0.010
 597 A H   0.370  0.740  0.004
 598 K H   0.303  0.700  0.015
 599 K H   0.313  0.680  0.034
 600 K C   0.508  0.427  0.056
 601 R C   0.561  0.373  0.067
 602 D C   0.837  0.143  0.023
 603 N C   0.991  0.005  0.003
```
