## Supplementary material for "The endosomal TbTpr86/TbUsp7/SkpZ (TUS) complex controls surface protein abundance in trypanosomes": DA1: query 3.ss_disopred

```
# PSIPRED VFORMAT (PSIPRED V2.5 by David Jones)

   1 M C   0.996  0.003  0.003
   2 G C   0.861  0.105  0.012
   3 A H   0.428  0.601  0.006
   4 E H   0.349  0.650  0.005
   5 K H   0.266  0.785  0.011
   6 K H   0.340  0.684  0.026
   7 I H   0.438  0.578  0.031
   8 N C   0.555  0.458  0.033
   9 R C   0.816  0.150  0.041
  10 P C   0.895  0.074  0.014
  11 T C   0.768  0.192  0.013
  12 N C   0.720  0.259  0.012
  13 S H   0.280  0.727  0.005
  14 G H   0.171  0.839  0.004
  15 E H   0.138  0.879  0.004
  16 V H   0.157  0.851  0.009
  17 A H   0.177  0.830  0.010
  18 E H   0.214  0.806  0.013
  19 N H   0.261  0.740  0.025
  20 V H   0.267  0.746  0.036
  21 G H   0.295  0.702  0.047
  22 A H   0.363  0.646  0.040
  23 F H   0.416  0.560  0.068
  24 T H   0.440  0.523  0.113
  25 E H   0.384  0.492  0.153
  26 V H   0.302  0.522  0.170
  27 M H   0.394  0.476  0.190
  28 V C   0.563  0.281  0.135
  29 P C   0.604  0.364  0.082
  30 V C   0.621  0.305  0.062
  31 W H   0.297  0.737  0.006
  32 S H   0.132  0.909  0.001
  33 R H   0.121  0.914  0.001
  34 L H   0.075  0.937  0.001
  35 C H   0.035  0.974  0.000
  36 D H   0.026  0.982  0.000
  37 K H   0.030  0.976  0.000
  38 V H   0.022  0.982  0.000
  39 I H   0.030  0.974  0.001
  40 A H   0.056  0.948  0.001
  41 A H   0.201  0.793  0.003
  42 Y H   0.362  0.622  0.005
  43 K C   0.500  0.485  0.009
  44 A C   0.697  0.321  0.009
  45 G C   0.724  0.263  0.013
  46 E C   0.899  0.081  0.012
  47 D C   0.768  0.190  0.040
  48 I H   0.382  0.537  0.111
  49 V H   0.153  0.838  0.081
  50 V H   0.033  0.949  0.021
  51 L H   0.026  0.961  0.018
  52 Q H   0.055  0.910  0.023
  53 H H   0.087  0.860  0.021
  54 F H   0.069  0.910  0.007
  55 E H   0.073  0.933  0.003
  56 E H   0.133  0.841  0.003
  57 L H   0.277  0.720  0.002
  58 R H   0.409  0.561  0.003
  59 A C   0.586  0.373  0.007
  60 T C   0.792  0.181  0.012
  61 P C   0.885  0.089  0.007
  62 E C   0.770  0.220  0.009
  63 L H   0.253  0.729  0.009
  64 D H   0.155  0.818  0.012
  65 V H   0.080  0.909  0.016
  66 I H   0.065  0.919  0.012
  67 A H   0.082  0.900  0.014
  68 H H   0.119  0.875  0.010
  69 D H   0.311  0.710  0.007
  70 S C   0.545  0.464  0.018
  71 L C   0.721  0.257  0.040
  72 I C   0.782  0.205  0.030
  73 S C   0.816  0.162  0.021
  74 A C   0.748  0.209  0.023
  75 A C   0.843  0.164  0.014
  76 P H   0.362  0.663  0.012
  77 D H   0.268  0.755  0.005
  78 L H   0.238  0.794  0.004
  79 T H   0.249  0.772  0.008
  80 V H   0.276  0.747  0.005
  81 G H   0.283  0.749  0.005
  82 A H   0.219  0.794  0.006
  83 V H   0.228  0.785  0.006
  84 E H   0.329  0.646  0.008
  85 K C   0.518  0.456  0.013
  86 K C   0.816  0.198  0.013
  87 E C   0.744  0.220  0.030
  88 D C   0.678  0.264  0.044
  89 D C   0.636  0.335  0.019
  90 R C   0.530  0.439  0.015
  91 A H   0.425  0.563  0.010
  92 A H   0.325  0.678  0.008
  93 K H   0.247  0.774  0.006
  94 K H   0.197  0.843  0.004
  95 E H   0.189  0.849  0.004
  96 R H   0.115  0.913  0.003
  97 L H   0.095  0.920  0.005
  98 E H   0.085  0.929  0.002
  99 Y H   0.109  0.902  0.003
 100 C H   0.111  0.899  0.002
 101 W H   0.075  0.940  0.001
 102 G H   0.048  0.967  0.001
 103 R H   0.024  0.987  0.000
 104 A H   0.013  0.992  0.000
 105 L H   0.014  0.992  0.000
 106 L H   0.020  0.986  0.000
 107 S H   0.030  0.975  0.001
 108 A H   0.065  0.928  0.002
 109 R H   0.246  0.691  0.005
 110 H H   0.326  0.667  0.003
 111 L H   0.414  0.566  0.004
 112 A C   0.766  0.209  0.008
 113 G C   0.938  0.034  0.007
 114 D C   0.900  0.082  0.013
 115 D C   0.659  0.301  0.012
 116 D H   0.180  0.843  0.001
 117 E H   0.082  0.925  0.001
 118 H H   0.065  0.929  0.001
 119 I H   0.020  0.978  0.000
 120 N H   0.019  0.981  0.000
 121 S H   0.019  0.981  0.000
 122 I H   0.018  0.985  0.000
 123 V H   0.017  0.987  0.000
 124 E H   0.021  0.984  0.000
 125 S H   0.029  0.976  0.000
 126 F H   0.039  0.960  0.001
 127 E H   0.047  0.940  0.001
 128 Q H   0.141  0.813  0.001
 129 Q H   0.406  0.525  0.002
 130 F C   0.583  0.358  0.003
 131 G C   0.800  0.198  0.006
 132 C C   0.742  0.223  0.010
 133 V H   0.183  0.824  0.003
 134 S H   0.144  0.840  0.002
 135 G H   0.043  0.945  0.001
 136 Y H   0.017  0.983  0.000
 137 L H   0.015  0.985  0.000
 138 R H   0.015  0.977  0.000
 139 A H   0.013  0.976  0.001
 140 L H   0.043  0.951  0.001
 141 A H   0.133  0.867  0.002
 142 I H   0.339  0.687  0.006
 143 N C   0.955  0.071  0.006
 144 A H   0.053  0.955  0.002
 145 E H   0.020  0.988  0.000
 146 S H   0.049  0.943  0.001
 147 A H   0.015  0.985  0.000
 148 L H   0.014  0.990  0.000
 149 E H   0.015  0.988  0.000
 150 V H   0.013  0.989  0.000
 151 L H   0.010  0.993  0.000
 152 Q H   0.014  0.991  0.000
 153 L H   0.015  0.987  0.001
 154 Y H   0.028  0.965  0.002
 155 Q H   0.083  0.884  0.014
 156 M H   0.219  0.783  0.010
 157 M C   0.630  0.407  0.017
 158 E C   0.847  0.154  0.009
 159 G C   0.929  0.055  0.007
 160 P C   0.959  0.026  0.008
 161 V C   0.943  0.023  0.013
 162 T C   0.900  0.032  0.008
 163 T H   0.050  0.969  0.001
 164 R H   0.027  0.983  0.000
 165 V H   0.012  0.994  0.000
 166 A H   0.007  0.989  0.001
 167 T H   0.009  0.983  0.001
 168 A H   0.013  0.985  0.001
 169 A H   0.014  0.984  0.001
 170 L H   0.025  0.979  0.001
 171 H H   0.049  0.945  0.001
 172 R H   0.187  0.791  0.004
 173 F H   0.401  0.594  0.007
 174 L C   0.666  0.323  0.013
 175 T C   0.821  0.162  0.010
 176 N C   0.954  0.029  0.015
 177 D C   0.952  0.011  0.008
 178 A H   0.126  0.884  0.003
 179 S H   0.049  0.960  0.000
 180 E H   0.034  0.979  0.000
 181 V H   0.016  0.977  0.000
 182 S H   0.015  0.980  0.000
 183 G H   0.016  0.981  0.000
 184 L H   0.019  0.982  0.000
 185 L H   0.017  0.986  0.000
 186 Q H   0.018  0.986  0.000
 187 F H   0.022  0.976  0.001
 188 L H   0.020  0.982  0.001
 189 K H   0.034  0.972  0.002
 190 L H   0.122  0.883  0.001
 191 N C   0.771  0.329  0.002
 192 N C   0.914  0.024  0.003
 193 V C   0.977  0.025  0.012
 194 P C   0.952  0.022  0.014
 195 L C   0.878  0.079  0.024
 196 T C   0.867  0.117  0.021
 197 R H   0.048  0.953  0.003
 198 E H   0.029  0.978  0.000
 199 F H   0.018  0.981  0.001
 200 H H   0.013  0.980  0.000
 201 D H   0.014  0.980  0.000
 202 Q H   0.017  0.982  0.000
 203 L H   0.017  0.984  0.000
 204 E H   0.018  0.989  0.000
 205 K H   0.018  0.988  0.000
 206 N H   0.019  0.973  0.000
 207 F H   0.033  0.941  0.002
 208 V H   0.061  0.941  0.001
 209 M H   0.156  0.860  0.001
 210 R C   0.936  0.115  0.002
 211 M C   0.960  0.010  0.004
 212 K C   0.974  0.014  0.011
 213 T H   0.068  0.913  0.003
 214 E H   0.032  0.954  0.001
 215 D H   0.019  0.990  0.000
 216 A H   0.011  0.979  0.000
 217 E H   0.015  0.978  0.000
 218 E H   0.017  0.981  0.000
 219 V H   0.020  0.980  0.000
 220 F H   0.019  0.984  0.000
 221 K H   0.022  0.982  0.001
 222 D H   0.023  0.975  0.001
 223 M H   0.021  0.983  0.001
 224 R H   0.036  0.981  0.001
 225 N H   0.107  0.908  0.001
 226 A C   0.936  0.148  0.002
 227 G C   0.915  0.017  0.003
 228 V C   0.939  0.033  0.011
 229 E C   0.934  0.037  0.062
 230 P C   0.928  0.050  0.031
 231 V C   0.787  0.211  0.022
 232 S H   0.336  0.434  0.128
 233 T H   0.118  0.631  0.191
 234 H H   0.019  0.911  0.044
 235 P H   0.003  0.925  0.048
 236 Y H   0.013  0.871  0.006
 237 N H   0.035  0.863  0.002
 238 F H   0.020  0.953  0.001
 239 I H   0.014  0.982  0.000
 240 F H   0.016  0.980  0.001
 241 M H   0.015  0.964  0.001
 242 K H   0.023  0.965  0.001
 243 T H   0.047  0.949  0.002
 244 P H   0.215  0.826  0.001
 245 P C   0.901  0.157  0.002
 246 F C   0.971  0.013  0.005
 247 K C   0.972  0.020  0.009
 248 Y H   0.088  0.902  0.003
 249 M H   0.035  0.955  0.001
 250 D H   0.021  0.986  0.000
 251 L H   0.011  0.979  0.000
 252 L H   0.015  0.978  0.000
 253 D H   0.017  0.980  0.000
 254 Y H   0.020  0.980  0.000
 255 Y H   0.020  0.984  0.000
 256 E H   0.021  0.983  0.000
 257 D H   0.022  0.974  0.001
 258 M H   0.019  0.982  0.001
 259 L H   0.029  0.981  0.001
 260 D H   0.096  0.917  0.001
 261 R C   0.874  0.233  0.004
 262 G C   0.890  0.017  0.003
 263 I C   0.890  0.034  0.004
 264 V C   0.984  0.027  0.026
 265 P C   0.951  0.040  0.011
 266 M C   0.801  0.199  0.013
 267 N H   0.160  0.509  0.257
 268 S H   0.109  0.574  0.248
 269 T H   0.017  0.856  0.057
 270 F H   0.006  0.924  0.022
 271 R H   0.014  0.904  0.004
 272 I H   0.027  0.917  0.002
 273 L H   0.017  0.960  0.001
 274 S H   0.015  0.976  0.001
 275 R H   0.015  0.977  0.001
 276 Q H   0.013  0.966  0.001
 277 T H   0.033  0.944  0.002
 278 Q H   0.102  0.896  0.009
 279 N H   0.407  0.709  0.004
 280 G C   0.947  0.071  0.004
 281 G C   0.979  0.014  0.008
 282 L C   0.972  0.018  0.014
 283 V H   0.115  0.906  0.002
 284 N H   0.055  0.959  0.000
 285 Q H   0.028  0.987  0.000
 286 H H   0.014  0.980  0.000
 287 F H   0.015  0.980  0.000
 288 S H   0.017  0.983  0.000
 289 A H   0.022  0.980  0.000
 290 L H   0.022  0.980  0.000
 291 A H   0.047  0.953  0.001
 292 R H   0.104  0.890  0.002
 293 G H   0.274  0.700  0.002
 294 T H   0.428  0.550  0.005
 295 T H   0.462  0.546  0.008
 296 T H   0.454  0.594  0.007
 297 G H   0.368  0.690  0.004
 298 S H   0.259  0.774  0.009
 299 D H   0.165  0.843  0.011
 300 R H   0.155  0.861  0.012
 301 R H   0.115  0.897  0.010
 302 H H   0.066  0.941  0.005
 303 E H   0.085  0.930  0.003
 304 T H   0.125  0.884  0.004
 305 E H   0.385  0.626  0.010
 306 G C   0.715  0.289  0.016
 307 H C   0.721  0.266  0.024
 308 G C   0.889  0.044  0.025
 309 G C   0.938  0.031  0.007
 310 T C   0.925  0.045  0.028
 311 Q C   0.738  0.087  0.117
 312 A C   0.739  0.075  0.086
 313 F H   0.095  0.405  0.260
 314 F H   0.031  0.652  0.284
 315 A H   0.005  0.876  0.140
 316 T H   0.010  0.873  0.097
 317 R H   0.007  0.815  0.067
 318 L H   0.021  0.818  0.009
 319 E H   0.035  0.874  0.002
 320 E H   0.030  0.938  0.001
 321 L H   0.048  0.924  0.001
 322 A H   0.141  0.828  0.004
 323 R H   0.327  0.572  0.005
 324 L H   0.321  0.644  0.007
 325 K C   0.521  0.485  0.007
 326 S C   0.565  0.385  0.007
 327 S C   0.846  0.125  0.008
 328 T C   0.933  0.053  0.011
 329 T C   0.879  0.090  0.042
 330 L H   0.088  0.915  0.004
 331 D H   0.027  0.969  0.000
 332 D H   0.028  0.975  0.000
 333 A H   0.013  0.981  0.000
 334 L H   0.015  0.980  0.000
 335 R H   0.017  0.980  0.000
 336 V H   0.019  0.981  0.000
 337 L H   0.019  0.985  0.000
 338 R H   0.019  0.984  0.000
 339 R H   0.023  0.976  0.001
 340 M H   0.021  0.980  0.001
 341 D H   0.034  0.975  0.001
 342 V H   0.155  0.838  0.002
 343 E C   0.765  0.281  0.003
 344 G C   0.943  0.022  0.003
 345 T C   0.930  0.017  0.006
 346 P C   0.916  0.034  0.056
 347 L C   0.879  0.059  0.092
 348 I C   0.919  0.035  0.058
 349 S C   0.962  0.055  0.011
 350 G C   0.801  0.209  0.008
 351 S H   0.242  0.371  0.206
 352 V H   0.138  0.345  0.298
 353 V H   0.022  0.762  0.073
 354 L H   0.003  0.926  0.057
 355 N H   0.016  0.844  0.012
 356 V H   0.030  0.903  0.003
 357 L H   0.014  0.960  0.002
 358 L H   0.013  0.971  0.002
 359 S H   0.015  0.972  0.002
 360 V H   0.022  0.943  0.001
 361 F H   0.047  0.922  0.005
 362 C H   0.143  0.845  0.024
 363 R C   0.611  0.547  0.006
 364 A C   0.948  0.053  0.006
 365 G C   0.975  0.016  0.007
 366 H C   0.973  0.018  0.017
 367 I H   0.118  0.904  0.004
 368 E H   0.045  0.969  0.000
 369 D H   0.031  0.983  0.000
 370 T H   0.015  0.976  0.000
 371 E H   0.016  0.976  0.000
 372 R H   0.017  0.980  0.000
 373 V H   0.020  0.979  0.000
 374 L H   0.019  0.985  0.000
 375 Q H   0.019  0.984  0.000
 376 L H   0.022  0.975  0.001
 377 A H   0.019  0.983  0.001
 378 K H   0.027  0.982  0.001
 379 E H   0.091  0.922  0.001
 380 R C   0.869  0.227  0.003
 381 G C   0.856  0.015  0.003
 382 C C   0.883  0.037  0.004
 383 T C   0.980  0.022  0.017
 384 P C   0.968  0.037  0.013
 385 N C   0.827  0.164  0.010
 386 G H   0.179  0.371  0.309
 387 A H   0.071  0.287  0.457
 388 T H   0.019  0.615  0.126
 389 L H   0.002  0.971  0.015
 390 S H   0.006  0.956  0.003
 391 R H   0.014  0.968  0.002
 392 V H   0.007  0.977  0.002
 393 L H   0.009  0.972  0.004
 394 K H   0.015  0.955  0.003
 395 K H   0.025  0.936  0.002
 396 S H   0.079  0.904  0.005
 397 N H   0.301  0.786  0.011
 398 A C   0.632  0.472  0.005
 399 D C   0.947  0.045  0.005
 400 R C   0.952  0.048  0.007
 401 F C   0.539  0.431  0.019
 402 L H   0.136  0.895  0.001
 403 Q H   0.040  0.964  0.001
 404 A H   0.026  0.970  0.000
 405 E H   0.015  0.979  0.000
 406 L H   0.017  0.979  0.000
 407 I H   0.021  0.978  0.000
 408 L H   0.019  0.984  0.000
 409 P H   0.018  0.987  0.000
 410 D H   0.020  0.984  0.000
 411 A H   0.021  0.976  0.001
 412 L H   0.018  0.988  0.001
 413 E H   0.033  0.980  0.001
 414 A H   0.194  0.846  0.001
 415 G C   0.884  0.098  0.002
 416 D C   0.887  0.030  0.002
 417 V C   0.980  0.018  0.008
 418 R C   0.901  0.024  0.020
 419 L C   0.593  0.170  0.148
 420 S E   0.235  0.207  0.448
 421 D E   0.049  0.391  0.433
 422 I H   0.053  0.757  0.085
 423 T H   0.046  0.833  0.044
 424 D H   0.023  0.934  0.003
 425 V H   0.027  0.939  0.003
 426 M H   0.019  0.962  0.002
 427 C H   0.016  0.971  0.001
 428 H H   0.038  0.897  0.001
 429 F H   0.069  0.827  0.008
 430 F H   0.153  0.874  0.007
 431 N H   0.476  0.647  0.003
 432 N C   0.950  0.046  0.003
 433 G C   0.971  0.013  0.006
 434 M C   0.972  0.017  0.015
 435 R H   0.092  0.905  0.004
 436 S H   0.036  0.965  0.000
 437 Q H   0.023  0.987  0.000
 438 V H   0.013  0.976  0.000
 439 V H   0.015  0.976  0.000
 440 R H   0.016  0.980  0.000
 441 I H   0.021  0.979  0.000
 442 L H   0.018  0.985  0.000
 443 R H   0.018  0.985  0.000
 444 A H   0.023  0.973  0.001
 445 Y H   0.025  0.973  0.001
 446 V H   0.035  0.970  0.001
 447 V H   0.111  0.864  0.002
 448 R C   0.798  0.258  0.001
 449 C C   0.932  0.046  0.004
 450 Y C   0.956  0.025  0.006
 451 R C   0.975  0.028  0.009
 452 N C   0.925  0.017  0.010
 453 P C   0.892  0.049  0.005
 454 T C   0.742  0.208  0.011
 455 E H   0.101  0.717  0.185
 456 S H   0.084  0.838  0.061
 457 I H   0.015  0.944  0.028
 458 P H   0.012  0.947  0.004
 459 H H   0.011  0.961  0.001
 460 T H   0.019  0.964  0.001
 461 V H   0.019  0.973  0.001
 462 A H   0.015  0.982  0.001
 463 L H   0.015  0.986  0.001
 464 W H   0.016  0.972  0.001
 465 A H   0.027  0.949  0.002
 466 L H   0.101  0.885  0.008
 467 R H   0.448  0.664  0.004
 468 L C   0.945  0.041  0.003
 469 G C   0.974  0.014  0.006
 470 P C   0.970  0.018  0.015
 471 F H   0.127  0.869  0.006
 472 D H   0.043  0.959  0.000
 473 W H   0.027  0.984  0.000
 474 A H   0.014  0.975  0.000
 475 L H   0.015  0.976  0.000
 476 G H   0.017  0.980  0.000
 477 F H   0.021  0.978  0.000
 478 L H   0.019  0.985  0.000
 479 A H   0.019  0.985  0.000
 480 I H   0.024  0.972  0.001
 481 L H   0.018  0.982  0.001
 482 L H   0.026  0.983  0.001
 483 A H   0.082  0.917  0.001
 484 S C   0.858  0.253  0.001
 485 N C   0.904  0.019  0.002
 486 D C   0.918  0.020  0.005
 487 E C   0.966  0.022  0.027
 488 P C   0.919  0.052  0.021
 489 L C   0.821  0.163  0.013
 490 S H   0.042  0.966  0.001
 491 D H   0.028  0.979  0.001
 492 R H   0.014  0.987  0.002
 493 I H   0.011  0.980  0.001
 494 Q H   0.009  0.984  0.000
 495 R H   0.016  0.980  0.000
 496 R H   0.017  0.984  0.000
 497 M H   0.015  0.991  0.000
 498 H H   0.015  0.991  0.000
 499 E H   0.018  0.971  0.000
 500 V H   0.019  0.960  0.001
 501 V H   0.030  0.971  0.001
 502 K H   0.107  0.906  0.001
 503 E C   0.940  0.123  0.002
 504 N C   0.970  0.011  0.004
 505 R C   0.957  0.036  0.010
 506 S H   0.057  0.927  0.003
 507 R H   0.029  0.959  0.000
 508 E H   0.018  0.988  0.000
 509 I H   0.010  0.975  0.000
 510 L H   0.016  0.978  0.000
 511 K H   0.021  0.978  0.000
 512 V H   0.023  0.968  0.001
 513 L H   0.020  0.978  0.001
 514 E H   0.045  0.955  0.001
 515 G H   0.188  0.792  0.002
 516 H H   0.492  0.458  0.004
 517 K H   0.498  0.512  0.010
 518 W H   0.435  0.599  0.011
 519 D H   0.386  0.563  0.018
 520 R H   0.351  0.593  0.014
 521 R H   0.323  0.569  0.023
 522 S H   0.370  0.430  0.142
 523 I C   0.508  0.355  0.155
 524 L C   0.577  0.385  0.089
 525 L C   0.539  0.394  0.049
 526 A H   0.457  0.589  0.016
 527 P H   0.306  0.704  0.005
 528 Q H   0.302  0.679  0.013
 529 L H   0.389  0.604  0.014
 530 Q H   0.483  0.543  0.018
 531 E H   0.396  0.599  0.016
 532 P H   0.354  0.642  0.007
 533 T H   0.380  0.588  0.017
 534 N H   0.401  0.567  0.023
 535 S H   0.498  0.524  0.027
 536 S H   0.395  0.577  0.029
 537 D H   0.411  0.572  0.024
 538 G H   0.401  0.574  0.027
 539 A H   0.432  0.549  0.035
 540 G H   0.447  0.509  0.078
 541 E H   0.406  0.557  0.089
 542 V H   0.420  0.515  0.111
 543 N H   0.481  0.507  0.071
 544 G H   0.448  0.513  0.106
 545 R H   0.435  0.523  0.098
 546 S C   0.492  0.467  0.068
 547 S C   0.573  0.370  0.055
 548 E C   0.669  0.259  0.052
 549 G C   0.847  0.134  0.024
 550 G C   0.810  0.144  0.030
 551 N C   0.725  0.215  0.027
 552 S C   0.680  0.262  0.022
 553 G C   0.678  0.260  0.026
 554 G C   0.700  0.237  0.032
 555 G C   0.760  0.206  0.029
 556 H C   0.558  0.414  0.025
 557 H H   0.432  0.560  0.028
 558 R H   0.322  0.713  0.012
 559 R H   0.196  0.852  0.005
 560 D H   0.150  0.873  0.003
 561 M H   0.226  0.796  0.003
 562 G H   0.238  0.725  0.004
 563 P H   0.081  0.938  0.001
 564 S H   0.100  0.907  0.002
 565 W H   0.046  0.956  0.001
 566 M H   0.021  0.986  0.000
 567 S H   0.023  0.984  0.000
 568 A H   0.025  0.982  0.000
 569 M H   0.019  0.989  0.000
 570 H H   0.017  0.991  0.000
 571 L H   0.014  0.993  0.000
 572 V H   0.014  0.989  0.000
 573 L H   0.012  0.989  0.001
 574 K H   0.032  0.963  0.002
 575 E H   0.100  0.898  0.003
 576 M C   0.618  0.438  0.007
 577 G C   0.936  0.081  0.013
 578 V C   0.911  0.067  0.020
 579 E C   0.895  0.077  0.019
 580 K H   0.403  0.732  0.006
 581 E H   0.309  0.751  0.011
 582 V H   0.194  0.853  0.014
 583 L H   0.189  0.854  0.014
 584 M H   0.186  0.840  0.008
 585 G H   0.183  0.787  0.006
 586 Y H   0.055  0.948  0.001
 587 K H   0.021  0.986  0.000
 588 A H   0.018  0.986  0.000
 589 K H   0.015  0.990  0.000
 590 L H   0.014  0.990  0.000
 591 S H   0.014  0.990  0.000
 592 A H   0.016  0.987  0.000
 593 L H   0.020  0.983  0.000
 594 I H   0.040  0.966  0.001
 595 N H   0.109  0.889  0.001
 596 D H   0.267  0.711  0.002
 597 A H   0.248  0.741  0.002
 598 K H   0.255  0.721  0.003
 599 K H   0.276  0.705  0.002
 600 K H   0.422  0.559  0.005
 601 R C   0.495  0.463  0.005
 602 D C   0.798  0.187  0.004
 603 N C   0.969  0.000  0.001
```
