## Supplementary material for "The endosomal TbTpr86/TbUsp7/SkpZ (TUS) complex controls surface protein abundance in trypanosomes": DA1: query 4.blasthits3 (part 1 of 4)

```
BLASTP 2.2.22 [Sep-27-2009]


Reference: Altschul, Stephen F., Thomas L. Madden, Alejandro A. Schaffer, 
Jinghui Zhang, Zheng Zhang, Webb Miller, and David J. Lipman (1997), 
"Gapped BLAST and PSI-BLAST: a new generation of protein database search
programs",  Nucleic Acids Res. 25:3389-3402.


Reference for compositional score matrix adjustment: Altschul, Stephen F., 
John C. Wootton, E. Michael Gertz, Richa Agarwala, Aleksandr Morgulis,
Alejandro A. Schaffer, and Yi-Kuo Yu (2005) "Protein database searches
using compositionally adjusted substitution matrices", FEBS J. 272:5101-5109.


Reference for composition-based statistics starting in round 2:
Schaffer, Alejandro A., L. Aravind, Thomas L. Madden,
Sergei Shavirin, John L. Spouge, Yuri I. Wolf,  
Eugene V. Koonin, and Stephen F. Altschul (2001), 
"Improving the accuracy of PSI-BLAST protein database searches with 
composition-based statistics and other refinements",  Nucleic Acids Res. 29:2994-3005.

Query= Undefined
         (603 letters)

Database: uniref50.fasta 
           3,077,464 sequences; 1,040,396,356 total letters

Searching..................................................done


Results from round 1


                                                                 Score    E
Sequences producing significant alignments:                      (bits) Value

UniRef50_Q38CF9 Putative uncharacterized protein n=2 Tax=Trypano...  1248   0.0  
UniRef50_Q4E1S8 Putative uncharacterized protein n=3 Tax=Trypano...   567   e-160
UniRef50_A4HBY2 Putative uncharacterized protein n=3 Tax=Leishma...   126   3e-27
UniRef50_B9RLV9 Pentatricopeptide repeat-containing protein, put...    56   3e-06
UniRef50_A9TFK6 Predicted protein n=2 Tax=Physcomitrella patens ...    51   1e-04
UniRef50_B6SWD7 Fertility restorer n=3 Tax=Andropogoneae RepID=B...    50   2e-04
UniRef50_Q9LYZ9 Pentatricopeptide repeat-containing protein At5g...    50   2e-04
UniRef50_D1I0N6 Whole genome shotgun sequence of line PN40024, s...    50   3e-04
UniRef50_Q8LDU5 Pentatricopeptide repeat-containing protein At4g...    49   5e-04
UniRef50_Q3EDF8 Pentatricopeptide repeat-containing protein At1g...    49   5e-04
UniRef50_A9TFE2 Predicted protein n=1 Tax=Physcomitrella patens ...    49   5e-04
UniRef50_Q0WPZ6 Pentatricopeptide repeat-containing protein At2g...    48   0.001
UniRef50_Q3ECH5 Pentatricopeptide repeat-containing protein At1g...    47   0.003
UniRef50_A9TWA2 Predicted protein n=1 Tax=Physcomitrella patens ...    46   0.004
UniRef50_A2Q3R1 Pentatricopeptide repeat n=1 Tax=Medicago trunca...    45   0.007
UniRef50_Q8S8P6 Pentatricopeptide repeat-containing protein At2g...    45   0.009
UniRef50_A3AU91 Putative uncharacterized protein n=4 Tax=Poaceae...    45   0.011
UniRef50_Q8LQQ6 Os01g0783100 protein n=5 Tax=Poaceae RepID=Q8LQQ...    44   0.013
UniRef50_Q9FIT7 Pentatricopeptide repeat-containing protein At5g...    44   0.014
UniRef50_C5Z4C1 Putative uncharacterized protein Sb10g003720 n=1...    44   0.014
UniRef50_D1MN89 Pentatricopeptide repeat protein n=3 Tax=Physcom...    44   0.017
UniRef50_Q3E9F0 Pentatricopeptide repeat-containing protein At5g...    44   0.024
UniRef50_D1I4W0 Whole genome shotgun sequence of line PN40024, s...    44   0.026
UniRef50_Q0DWA2 Os02g0824000 protein n=5 Tax=Poaceae RepID=Q0DWA...    43   0.028
UniRef50_A9TCH6 Predicted protein (Fragment) n=1 Tax=Physcomitre...    43   0.029
UniRef50_D1I3E0 Whole genome shotgun sequence of line PN40024, s...    43   0.030
UniRef50_Q9T0D6 Pentatricopeptide repeat-containing protein At4g...    43   0.035
UniRef50_D1I9L5 Whole genome shotgun sequence of line PN40024, s...    43   0.044
UniRef50_C5Z7W6 Putative uncharacterized protein Sb10g008940 n=2...    42   0.049
UniRef50_Q8W0G9 Os01g0852900 protein n=3 Tax=Poaceae RepID=Q8W0G...    42   0.061
UniRef50_Q8L4S1 Crp1-like protein n=5 Tax=Poaceae RepID=Q8L4S1_O...    42   0.062
UniRef50_Q2QNQ2 Pentatricopeptide, putative, expressed n=5 Tax=P...    42   0.079
UniRef50_Q9LSL9 Pentatricopeptide repeat-containing protein At5g...    42   0.081
UniRef50_Q9FIX3 Pentatricopeptide repeat-containing protein At5g...    42   0.084

>UniRef50_Q38CF9 Putative uncharacterized protein n=2 Tax=Trypanosoma brucei
           RepID=Q38CF9_9TRYP
          Length = 603

 Score = 1248 bits (3229), Expect = 0.0,   Method: Compositional matrix adjust.
 Identities = 603/603 (100%), Positives = 603/603 (100%)

Query: 1   MGAEKKINRPTNSGEVAENVGAFTEVMVPVWSRLCDKVIAAYKAGEDIVVLQHFEELRAT 60
           MGAEKKINRPTNSGEVAENVGAFTEVMVPVWSRLCDKVIAAYKAGEDIVVLQHFEELRAT
Sbjct: 1   MGAEKKINRPTNSGEVAENVGAFTEVMVPVWSRLCDKVIAAYKAGEDIVVLQHFEELRAT 60

Query: 61  PELDVIAHDSLISAAPDLTVGAVEKKEDDRAAKKERLEYCWGRALLSARHLAGDDDEHIN 120
           PELDVIAHDSLISAAPDLTVGAVEKKEDDRAAKKERLEYCWGRALLSARHLAGDDDEHIN
Sbjct: 61  PELDVIAHDSLISAAPDLTVGAVEKKEDDRAAKKERLEYCWGRALLSARHLAGDDDEHIN 120

Query: 121 SIVESFEQQFGCVSGYLRALAINAESALEVLQLYQMMEGPVTTRVATAALHRFLTNDASE 180
           SIVESFEQQFGCVSGYLRALAINAESALEVLQLYQMMEGPVTTRVATAALHRFLTNDASE
Sbjct: 121 SIVESFEQQFGCVSGYLRALAINAESALEVLQLYQMMEGPVTTRVATAALHRFLTNDASE 180

Query: 181 VSGLLQFLKLNNVPLTREFHDQLEKNFVMRMKTEDAEEVFKDMRNAGVEPVSTHPYNFIF 240
           VSGLLQFLKLNNVPLTREFHDQLEKNFVMRMKTEDAEEVFKDMRNAGVEPVSTHPYNFIF
Sbjct: 181 VSGLLQFLKLNNVPLTREFHDQLEKNFVMRMKTEDAEEVFKDMRNAGVEPVSTHPYNFIF 240

Query: 241 MKTPPFKYMDLLDYYEDMLDRGIVPMNSTFRILSRQTQNGGLVNQHFSALARGTTTGSDR 300
           MKTPPFKYMDLLDYYEDMLDRGIVPMNSTFRILSRQTQNGGLVNQHFSALARGTTTGSDR
Sbjct: 241 MKTPPFKYMDLLDYYEDMLDRGIVPMNSTFRILSRQTQNGGLVNQHFSALARGTTTGSDR 300

Query: 301 RHETEGHGGTQAFFATRLEELARLKSSTTLDDALRVLRRMDVEGTPLISGSVVLNVLLSV 360
           RHETEGHGGTQAFFATRLEELARLKSSTTLDDALRVLRRMDVEGTPLISGSVVLNVLLSV
Sbjct: 301 RHETEGHGGTQAFFATRLEELARLKSSTTLDDALRVLRRMDVEGTPLISGSVVLNVLLSV 360

Query: 361 FCRAGHIEDTERVLQLAKERGCTPNGATLSRVLKKSNADRFLQAELILPDALEAGDVRLS 420
           FCRAGHIEDTERVLQLAKERGCTPNGATLSRVLKKSNADRFLQAELILPDALEAGDVRLS
Sbjct: 361 FCRAGHIEDTERVLQLAKERGCTPNGATLSRVLKKSNADRFLQAELILPDALEAGDVRLS 420

Query: 421 DITDVMCHFFNNGMRSQVVRILRAYVVRCYRNPTESIPHTVALWALRLGPFDWALGFLAI 480
           DITDVMCHFFNNGMRSQVVRILRAYVVRCYRNPTESIPHTVALWALRLGPFDWALGFLAI
Sbjct: 421 DITDVMCHFFNNGMRSQVVRILRAYVVRCYRNPTESIPHTVALWALRLGPFDWALGFLAI 480

Query: 481 LLASNDEPLSDRIQRRMHEVVKENRSREILKVLEGHKWDRRSILLAPQLQEPTNSSDGAG 540
           LLASNDEPLSDRIQRRMHEVVKENRSREILKVLEGHKWDRRSILLAPQLQEPTNSSDGAG
Sbjct: 481 LLASNDEPLSDRIQRRMHEVVKENRSREILKVLEGHKWDRRSILLAPQLQEPTNSSDGAG 540

Query: 541 EVNGRSSEGGNSGGGHHRRDMGPSWMSAMHLVLKEMGVEKEVLMGYKAKLSALINDAKKK 600
           EVNGRSSEGGNSGGGHHRRDMGPSWMSAMHLVLKEMGVEKEVLMGYKAKLSALINDAKKK
Sbjct: 541 EVNGRSSEGGNSGGGHHRRDMGPSWMSAMHLVLKEMGVEKEVLMGYKAKLSALINDAKKK 600

Query: 601 RDN 603
           RDN
Sbjct: 601 RDN 603


>UniRef50_Q4E1S8 Putative uncharacterized protein n=3 Tax=Trypanosoma cruzi
           RepID=Q4E1S8_TRYCR
          Length = 623

 Score =  567 bits (1461), Expect = e-160,   Method: Compositional matrix adjust.
 Identities = 295/608 (48%), Positives = 398/608 (65%), Gaps = 33/608 (5%)

Query: 17  AENVGAFTEVMVPVWSRLCDKVIAAYKAGEDIVVLQHFEELRATPELDVIAHDSLISAA- 75
           A N GA     +P W  LC+ ++AAYKAG+DIVVLQ FEEL+A PELD++          
Sbjct: 20  AGNEGARVAAAMP-WDDLCEAIVAAYKAGQDIVVLQRFEELQAMPELDILLETQRPGGTT 78

Query: 76  --------------PDLTVGAVEKKEDDRAAKKERLEYCWGRALLSARHLAGDDDEHINS 121
                          ++   A        A    R+E+CWGRALL+A+ LAGDDDEHI +
Sbjct: 79  TATPTSTKMNGNIHEEIAAAATAAGHPINADALGRVEFCWGRALLAAKRLAGDDDEHIFT 138

Query: 122 IVESFEQQFGCVSGYLRALAINAESALEVLQLYQMMEGPVTTRVATAALHRFLTNDASEV 181
           IVE+FEQ+F   S YLR LAI A+SALEVL+L+Q+MEG  +T   +AALH+F +  ASE 
Sbjct: 139 IVEAFEQRFERPSEYLRVLAITADSALEVLRLHQLMEGSFSTSAVSAALHKFPSLTASET 198

Query: 182 SGLLQFLKLNNVPLTREFHDQLEKNFVMRMKTEDAEEVFKDMRNAGVEPVSTHPYNFIFM 241
             LL+FL+ N+V LT++  +QLE+ FVMRMKTEDAE+VF++M +AGVEP+ST PYN IFM
Sbjct: 199 RELLEFLQANDVSLTKDLSEQLERQFVMRMKTEDAEDVFQEMCSAGVEPMSTRPYNLIFM 258

Query: 242 KTPPFKYMDLLDYYEDMLDRGIVPMNSTFRILSRQTQNGGLVNQHFSALARGTTTGSDRR 301
           KT PF++M  ++YY DMLDRGI P NSTFRILS+QTQN GLVNQHFS+LA    + S+RR
Sbjct: 259 KTLPFRHMSPVEYYLDMLDRGITPENSTFRILSKQTQNDGLVNQHFSSLA-WKNSASNRR 317

Query: 302 HETEGHGGTQAFFATRLEELARLKSSTTLDDALRVLRRMDVEGTPLISGSVVLNVLLSVF 361
            + +  GGTQ FFA  LEELA+ K   TL++AL V  RMDVEGTPL +GS V++ LL+ F
Sbjct: 318 RDEDERGGTQIFFAMSLEELAKSKPDATLEEALHVFCRMDVEGTPLTNGSPVISALLTHF 377

Query: 362 CRAGHIEDTERVLQLAKERGCTPNGATLSRVLKKSNADRFLQAELILPDALEAGDVRLSD 421
           CR GH+ED ERVL L++ERGC P   T+ ++L+ ++ DRF QAE++L   +EAG+V   +
Sbjct: 378 CRQGHLEDVERVLHLSQERGCRPTSVTVQKLLRGNHPDRFNQAEMVLQKVVEAGEVIQVE 437

Query: 422 ITDVMCHFFNNGMRSQVVRILRAYVVRCYRNPTESIPHTVALWALRLGPFDWALGFLAIL 481
             D++ HF    +R++ VR+ RA+V++ +++P E IP  +A  A++LGPFDWALG +AIL
Sbjct: 438 CVDLLRHFVVGNIRNKAVRVFRAFVIQGHQHPNEPIPFAIASMAMKLGPFDWALGVMAIL 497

Query: 482 LASNDEPLSDRIQRRMHEVVKENRSREILKVLEGHKWDRRSILLAPQLQEPTNSSDGAGE 541
           LA+ D+PL   +Q R+     + R RE+L VLE   W    +L A +LQEP        E
Sbjct: 498 LATTDKPLGRGLQSRIRYTAHDARGREVLAVLEKCDWRHERLLSATELQEP--------E 549

Query: 542 VNGRSSEGGNSGGG--------HHRRDMGPSWMSAMHLVLKEMGVEKEVLMGYKAKLSAL 593
           +N ++  G     G        + R +   +W+ A+H+ L EMGVE  V+  YK  L   
Sbjct: 550 INSKNHSGNGGAAGATWTDPKNNQRVERSVTWLGALHVALTEMGVEPGVMEAYKNALLQA 609

Query: 594 INDAKKKR 601
           I  AK+ R
Sbjct: 610 IERAKEHR 617


>UniRef50_A4HBY2 Putative uncharacterized protein n=3 Tax=Leishmania
           RepID=A4HBY2_LEIBR
          Length = 840

 Score =  126 bits (316), Expect = 3e-27,   Method: Compositional matrix adjust.
 Identities = 94/312 (30%), Positives = 150/312 (48%), Gaps = 51/312 (16%)

Query: 94  KERLEYCWGRALLSARHLAGDDDEHINSIVESFEQQFGCVSGYLRALAINAESALEVLQL 153
           ++R+E+ WG  LL+A     D+ EH + IV  FE+ F   S YLRA+  +  SA+ +L +
Sbjct: 138 EQRIEHAWGEVLLAAMRQLPDEQEHHDEIVNDFERLFERCSDYLRAMLQDTISAVHLLDV 197

Query: 154 YQMMEGPVTTR-VATAALHRFLTNDASEVSGLLQFLKLNNVPLTREFHDQLEKNFVMRMK 212
             M    + T+ V  AAL +   ++ + +   +Q+LK  ++PL+    +QLE+ ++  MK
Sbjct: 198 TVMDATELPTQFVVHAALVKHPPSNVTALVKFIQYLKQRSIPLSLAAAEQLERIYLRFMK 257

Query: 213 TEDAEEVFKDMRNAGVEPVSTHPYNFIFMKTPPFKYMDLLDYYEDMLDRGIVPMNSTFRI 272
              A +VF+ +  AGV P+S  P+  +F          +LD Y+ MLD  I P  ST RI
Sbjct: 258 GSAAADVFESVTAAGVIPLSVRPFAMLFNNLTDAN--AVLDAYDLMLDYSIAPEASTLRI 315

Query: 273 LSRQTQNGGLVNQHFSAL----------------------------------------AR 292
           L +Q++       HF+ +                                        A 
Sbjct: 316 LCKQSRM-EYAKLHFTTVLKSMTNTTSTSHSHSPPPSPPPPHSPLASGGAVAVAAHTNAP 374

Query: 293 GTTTGSDRRHETEGHGGTQAFFATRLEELARLKSSTTLDDALRVLRRMDVEGTPLISGSV 352
             TT S RR E       +++FA R+E LA  K   +L +AL+VL R +VEGT L   + 
Sbjct: 375 TITTASRRRDE-------RSYFAQRIEWLAERKPKASLLEALKVLHRAEVEGTSLQGDTY 427

Query: 353 VLNVLLSVFCRA 364
           +++ LL  +CR+
Sbjct: 428 IMSALLRHYCRS 439


>UniRef50_B9RLV9 Pentatricopeptide repeat-containing protein, putative n=2
           Tax=rosids RepID=B9RLV9_RICCO
          Length = 517

 Score = 56.2 bits (134), Expect = 3e-06,   Method: Compositional matrix adjust.
 Identities = 74/294 (25%), Positives = 121/294 (41%), Gaps = 67/294 (22%)

Query: 212 KTEDAEEVFKDMRNAGVEPVSTHPYNFI---FMKTPPFKYMDLLDYYEDMLDRGIVPMNS 268
           K  +AE +F+ M+++GV P + + YN +   + KT   K    L  Y+ MLD G+ P   
Sbjct: 236 KLMEAESMFRQMKDSGVFP-NLYTYNVLMDGYCKTANVK--QALHLYQGMLDDGLQPNVV 292

Query: 269 TFRILSR----------------QTQNGGLVNQH--FSALARGTTTGSDRRHETEGHGGT 310
           TF IL                  Q    G+V     F++L  G +   +    T+     
Sbjct: 293 TFGILIDALCKVRELLAARRFFVQMAKFGVVPNVVVFNSLIDGYSKAGNCSEATDLLLEM 352

Query: 311 QAF--------FATRLEELARLKSSTTLDDALRVLRRMDVEGTPLISGSVVLNVLLSVFC 362
           + F        ++  ++   RL +    DD   +L+RM+ EG P  + SVV N L+  +C
Sbjct: 353 EKFKISPDVFTYSILIKNACRLGTVEEADD---ILKRMEKEGVP--ANSVVYNSLIDGYC 407

Query: 363 RAGHIEDTERVLQLAK------ERGCTPNGATLSRVLKKS-NADRFLQAELILPDALEAG 415
           + G++E    + +  K        G  P+    + +L+   NA       ++  D ++ G
Sbjct: 408 KEGNMEKALEIFKATKFFSDMRRNGLRPDALAYAVMLQGHLNAKHMADVMMLHADMIKMG 467

Query: 416 DVRLSDITDVMCHFFNNGMRSQVVRILRAY--------VVRCYRNPTESIPHTV 461
            V              N + SQVVR  R Y         + C R+ TES P T+
Sbjct: 468 IVP-------------NEVTSQVVR--RGYQDNGYLKSALWCSRDLTESCPRTL 506


>UniRef50_A9TFK6 Predicted protein n=2 Tax=Physcomitrella patens subsp. patens
           RepID=A9TFK6_PHYPA
          Length = 570

 Score = 51.2 bits (121), Expect = 1e-04,   Method: Compositional matrix adjust.
 Identities = 56/230 (24%), Positives = 98/230 (42%), Gaps = 30/230 (13%)

Query: 180 EVSGLLQFLKLNNVPLTREFHDQLEKNFVMRMKT--------------EDAEEVFKDMRN 225
           +V  +L  LK   V L+     Q E+NF + + T              E ++++ +DM N
Sbjct: 12  DVVAILNTLKSWKVALSLFKWLQAEQNFNLNIYTYNVMLKVLRRGQQWELSQQIAEDMIN 71

Query: 226 AGVEPVSTHPYNFIFMKTPPFKYMDL-LDYYEDMLDRGIVPMNSTFRILSRQTQNGGLVN 284
           AG+ P     Y+ +        Y D  + +++ M D   VP   T+   S      G V 
Sbjct: 72  AGIRP-DNITYSTLISCANRCNYQDAAMAWFDRMHDAQCVPDAVTY---STMIDVYGKVG 127

Query: 285 QHFSALARGTTTGSDRRHETEGHGGTQAFFATRLEELARLKSSTTLDDALRVLRRMDVEG 344
           ++  A+A   +       +  G    +  + T +    R   +  +  A+ +   M  +G
Sbjct: 128 KYDEAVALYESV------KKSGWKPDKVTYGTMVRLFGR---AGYISAAVSIFDEM--KG 176

Query: 345 TPLISGSVVLNVLLSVFCRAGHIEDTERVLQLAKERGCTPNGATLSRVLK 394
           + +  GSVV N+++S   RAG +    +V Q  K+ G  PN  TLS V++
Sbjct: 177 SGIQPGSVVYNIMISCLGRAGRMGHALKVFQEMKQAGVKPNAVTLSTVME 226


>UniRef50_B6SWD7 Fertility restorer n=3 Tax=Andropogoneae RepID=B6SWD7_MAIZE
          Length = 563

 Score = 50.4 bits (119), Expect = 2e-04,   Method: Compositional matrix adjust.
 Identities = 51/182 (28%), Positives = 79/182 (43%), Gaps = 39/182 (21%)

Query: 255 YEDMLDRGIVPMNSTFRILSR----QTQNGGLVNQHFSALARGTTTGSDRRHETEGHGGT 310
           ++ ML  G+ P  S+F IL +    +T +  L      A+         RRH      GT
Sbjct: 118 FDGMLAAGVAPNASSFNILVKLYAWRTADFHLAYDQIHAM---------RRHGLLPDVGT 168

Query: 311 QAFFATRLEELARLKSSTTLDDALRVLRRMDVEG--------TPLISGSVVLNVLLSVFC 362
              F+T +  L R   +  LD+A  VL  M  EG        TP++ G          +C
Sbjct: 169 ---FSTLVTGLCR---AGKLDEAWGVLDWMLQEGCRPMVHTYTPIVQG----------YC 212

Query: 363 RAGHIEDTERVLQLAKERGCTPNGATLSRVLKKSNAD-RFLQAELILPDALEAGDVRLSD 421
           R G IE+   ++   +E GC PN  T + +++    D RF + E +L + +E     LS 
Sbjct: 213 RQGQIEEATNLIGFMEEAGCPPNAVTYNVLIRALCDDARFAEVEQVLAE-IETKGHELST 271

Query: 422 IT 423
           +T
Sbjct: 272 VT 273


>UniRef50_Q9LYZ9 Pentatricopeptide repeat-containing protein At5g02860 n=4
           Tax=rosids RepID=PP362_ARATH
          Length = 819

 Score = 50.4 bits (119), Expect = 2e-04,   Method: Compositional matrix adjust.
 Identities = 49/184 (26%), Positives = 81/184 (44%), Gaps = 18/184 (9%)

Query: 212 KTEDAEEVFKDMRNAGVEPVSTHPYNFIFMKTPPFKYMDLLDYYEDMLDRGIVPMNSTFR 271
           K E A  +F++MRNAG +P       FI M     K+ +++  ++++   G+ P   T+ 
Sbjct: 399 KVESAMSIFEEMRNAGCKPNICTFNAFIKMYGNRGKFTEMMKIFDEINVCGLSPDIVTWN 458

Query: 272 -ILSRQTQNGGLVNQHFSALARGTTTGSDRRHETEGHGGTQAFFATRLEELARLKSSTTL 330
            +L+   QNG               +G  +  +  G    +  F T +   +R  S    
Sbjct: 459 TLLAVFGQNG----------MDSEVSGVFKEMKRAGFVPERETFNTLISAYSRCGS---F 505

Query: 331 DDALRVLRRM-DVEGTPLISGSVVLNVLLSVFCRAGHIEDTERVLQLAKERGCTPNGATL 389
           + A+ V RRM D   TP +S     N +L+   R G  E +E+VL   ++  C PN  T 
Sbjct: 506 EQAMTVYRRMLDAGVTPDLS---TYNTVLAALARGGMWEQSEKVLAEMEDGRCKPNELTY 562

Query: 390 SRVL 393
             +L
Sbjct: 563 CSLL 566


 Score = 43.1 bits (100), Expect = 0.028,   Method: Compositional matrix adjust.
 Identities = 56/222 (25%), Positives = 85/222 (38%), Gaps = 28/222 (12%)

Query: 219 VFKDMRNAGVEPVSTHPYNFIFMKTPPFKYMDLLDYYEDMLDRGIVPMNSTFRILSRQTQ 278
           VFK+M+ AG  P        I   +    +   +  Y  MLD G+ P  ST+  +     
Sbjct: 476 VFKEMKRAGFVPERETFNTLISAYSRCGSFEQAMTVYRRMLDAGVTPDLSTYNTVLAALA 535

Query: 279 NGGLVNQH----------------------FSALARGTTTGSDRRHETEGHGGTQAFFAT 316
            GG+  Q                         A A G   G       E + G     A 
Sbjct: 536 RGGMWEQSEKVLAEMEDGRCKPNELTYCSLLHAYANGKEIGLMHSLAEEVYSGVIEPRAV 595

Query: 317 RLEELARLKSST-TLDDALRVLRRMDVEG-TPLISGSVVLNVLLSVFCRAGHIEDTERVL 374
            L+ L  + S    L +A R    +   G +P I+    LN ++S++ R   +     VL
Sbjct: 596 LLKTLVLVCSKCDLLPEAERAFSELKERGFSPDIT---TLNSMVSIYGRRQMVAKANGVL 652

Query: 375 QLAKERGCTPNGATLSRVLK-KSNADRFLQAELILPDALEAG 415
              KERG TP+ AT + ++   S +  F ++E IL + L  G
Sbjct: 653 DYMKERGFTPSMATYNSLMYMHSRSADFGKSEEILREILAKG 694


>UniRef50_D1I0N6 Whole genome shotgun sequence of line PN40024,
           scaffold_11.assembly12x (Fragment) n=1 Tax=Vitis
           vinifera RepID=D1I0N6_VITVI
          Length = 1078

 Score = 50.1 bits (118), Expect = 3e-04,   Method: Compositional matrix adjust.
 Identities = 43/168 (25%), Positives = 78/168 (46%), Gaps = 7/168 (4%)

Query: 324 LKSSTTLDDALRVLRRMDVEGT-PLISGSVVLNVLLSVFCRAGHIEDTERVLQLAKERGC 382
           L+    +  A+ V R M   G  P I   V  N LL  +C+ G ++    +L   + RGC
Sbjct: 209 LRDKDLMSKAVEVYRTMGEFGIKPTI---VTYNTLLDSYCKGGKVQQGLDLLSEMQRRGC 265

Query: 383 TPNGATLSRVLKK-SNADRFLQAELILPDALEAG-DVRLSDITDVMCHFFNNGMRSQVVR 440
            PN  T + ++   S    F QA+ ++ + L+ G  V       ++  +FN GM ++ + 
Sbjct: 266 APNDVTYNVLINGLSKKGEFEQAKGLIGEMLKTGLKVSAYTYNPLIYGYFNKGMLAEALS 325

Query: 441 ILRAYVVRCYRNPTESIPHTVALWALRLGPFDWALGFLAILLASNDEP 488
           +    V++   +PT +  ++      +LG    A+  L+ +LA+N  P
Sbjct: 326 LQEEMVLKG-ASPTVATYNSFIYGLCKLGRMSDAMQQLSDMLANNLLP 372


>UniRef50_Q8LDU5 Pentatricopeptide repeat-containing protein At4g01400,
           mitochondrial n=4 Tax=rosids RepID=PP298_ARATH
          Length = 466

 Score = 49.3 bits (116), Expect = 5e-04,   Method: Compositional matrix adjust.
 Identities = 61/237 (25%), Positives = 93/237 (39%), Gaps = 28/237 (11%)

Query: 160 PVTTRVATAALHRFLTNDASE--VSGLLQFLKLNNVPLTREFHDQLEKNFVMRMKTEDAE 217
           P+T  + T  +  +      E  +S   + L+ N  P  +  +  L+     R   + A 
Sbjct: 116 PLTGEIFTYLIKVYAEAKLPEKVLSTFYKMLEFNFTPQPKHLNRILDVLVSHRGYLQKAF 175

Query: 218 EVFKDMRNAGVEPVSTHPYNFIFMKTPPFKYMDLLD----YYEDMLDRGIVPMNSTFRIL 273
           E+FK  R  GV P +T  YN +      F   D L      +  ML+R +VP   +++IL
Sbjct: 176 ELFKSSRLHGVMP-NTRSYNLLMQA---FCLNDDLSIAYQLFGKMLERDVVPDVDSYKIL 231

Query: 274 SRQTQNGGLVNQHFSALARGTTTG--SDRRHETEGHGGTQAFFATRLEELARLKSSTTLD 331
            +     G VN     L      G   DR             + T L  L R    T L 
Sbjct: 232 IQGFCRKGQVNGAMELLDDMLNKGFVPDRLS-----------YTTLLNSLCR---KTQLR 277

Query: 332 DALRVLRRMDVEGTPLISGSVVLNVLLSVFCRAGHIEDTERVLQLAKERGCTPNGAT 388
           +A ++L RM ++G       V  N ++  FCR     D  +VL      GC+PN  +
Sbjct: 278 EAYKLLCRMKLKGCN--PDLVHYNTMILGFCREDRAMDARKVLDDMLSNGCSPNSVS 332


>UniRef50_Q3EDF8 Pentatricopeptide repeat-containing protein At1g09900 n=6
           Tax=Magnoliophyta RepID=PPR28_ARATH
          Length = 598

 Score = 48.9 bits (115), Expect = 5e-04,   Method: Compositional matrix adjust.
 Identities = 68/307 (22%), Positives = 116/307 (37%), Gaps = 23/307 (7%)

Query: 212 KTEDAEEVFKDMRNAGVEP-VSTHPYNFIFMK-TPPFKYMDLLDYYEDMLDRGIVPMNST 269
           + ++A +   DM ++G +P V TH  N I        ++MD      DML +G  P   T
Sbjct: 289 RLDEAIKFLNDMPSSGCQPNVITH--NIILRSMCSTGRWMDAEKLLADMLRKGFSPSVVT 346

Query: 270 FRILSRQTQNGGLVNQHFSALARGTTTGSDRRHETEGHGGTQAFFATRLEELARLKSSTT 329
           F IL       GL+ +    L            E     G Q    +    L        
Sbjct: 347 FNILINFLCRKGLLGRAIDIL------------EKMPQHGCQPNSLSYNPLLHGFCKEKK 394

Query: 330 LDDALRVLRRMDVEGT-PLISGSVVLNVLLSVFCRAGHIEDTERVLQLAKERGCTPNGAT 388
           +D A+  L RM   G  P I   V  N +L+  C+ G +ED   +L     +GC+P   T
Sbjct: 395 MDRAIEYLERMVSRGCYPDI---VTYNTMLTALCKDGKVEDAVEILNQLSSKGCSPVLIT 451

Query: 389 LSRVLKKSNADRFLQAELILPDALEAGDVRLSDIT--DVMCHFFNNGMRSQVVRILRAYV 446
            + V+            + L D + A D++   IT   ++      G   + ++    + 
Sbjct: 452 YNTVIDGLAKAGKTGKAIKLLDEMRAKDLKPDTITYSSLVGGLSREGKVDEAIKFFHEFE 511

Query: 447 VRCYRNPTESIPHTVALWALRLGPFDWALGFLAILLASNDEPLSDRIQRRMHEVVKENRS 506
               R P     +++ L   +    D A+ FL  ++    +P        +  +  E  +
Sbjct: 512 RMGIR-PNAVTFNSIMLGLCKSRQTDRAIDFLVFMINRGCKPNETSYTILIEGLAYEGMA 570

Query: 507 REILKVL 513
           +E L++L
Sbjct: 571 KEALELL 577


>UniRef50_A9TFE2 Predicted protein n=1 Tax=Physcomitrella patens subsp. patens
           RepID=A9TFE2_PHYPA
          Length = 621

 Score = 48.9 bits (115), Expect = 5e-04,   Method: Compositional matrix adjust.
 Identities = 43/203 (21%), Positives = 90/203 (44%), Gaps = 14/203 (6%)

Query: 212 KTEDAEEVFKDMRNAGVEPVSTHPYNFIFMKTPPFKYMDLLDYYEDMLDRGIVPMNSTFR 271
           +T  A ++F++M+  G +P S      +       +  D L+  ++M +RG+ P   T+ 
Sbjct: 199 ETVKAFKLFQEMKRRGRKPDSITFTALMDALGKAGRVDDALELLDEMKERGVKPGVVTYN 258

Query: 272 ILSRQTQNGGLVNQHFSALARGTTTGSDRRHETEGHGGTQAFFATRLEELARLKSSTTLD 331
            L       G + + ++ L            +     G +    T    +  L  ++ LD
Sbjct: 259 ALIAGFGKVGDLVEAYNLL------------DEMKRNGCKPDVVTYSCLITGLIKASQLD 306

Query: 332 DALRVLRRMDVEGTPLISGSVVLNVLLSVFCRAGHIEDTERVLQLAKERGCTPNGATLSR 391
           +A +VL++M+ EG P    ++  N L++   +AG + D  R+    K +GC P+  T S 
Sbjct: 307 EACQVLKKMEKEGCP--PDTITYNTLINGLGKAGLLNDAGRLFDRMKSKGCNPDVVTYST 364

Query: 392 VLKKSNADRFLQAELILPDALEA 414
           ++        +++  +L + +E+
Sbjct: 365 LITALGKAARVESACVLFEEMES 387


>UniRef50_Q0WPZ6 Pentatricopeptide repeat-containing protein At2g17140 n=5
           Tax=rosids RepID=PP158_ARATH
          Length = 874

 Score = 47.8 bits (112), Expect = 0.001,   Method: Compositional matrix adjust.
 Identities = 45/183 (24%), Positives = 76/183 (41%), Gaps = 20/183 (10%)

Query: 232 STHPYNFIFMKTPPFKYMDLLDY-YEDMLDRGIVPMNSTFRILSRQTQNGGLVNQHFSAL 290
           S + YN +       + ++ + + Y+DM+  GI P   TF +L R             AL
Sbjct: 111 SVYLYNLLLESCIKERRVEFVSWLYKDMVLCGIAPQTYTFNLLIR-------------AL 157

Query: 291 ARGTTTGSDRR--HETEGHGGTQAFFATRLEELARLKSSTTLDDALRVLRRMDVEGTPLI 348
              +   + R    E    G     F   +      K+  T D  L +L  M+  G  ++
Sbjct: 158 CDSSCVDAARELFDEMPEKGCKPNEFTFGILVRGYCKAGLT-DKGLELLNAMESFG--VL 214

Query: 349 SGSVVLNVLLSVFCRAGHIEDTERVLQLAKERGCTPNGATL-SRVLKKSNADRFLQAELI 407
              V+ N ++S FCR G  +D+E++++  +E G  P+  T  SR+       + L A  I
Sbjct: 215 PNKVIYNTIVSSFCREGRNDDSEKMVEKMREEGLVPDIVTFNSRISALCKEGKVLDASRI 274

Query: 408 LPD 410
             D
Sbjct: 275 FSD 277


>UniRef50_Q3ECH5 Pentatricopeptide repeat-containing protein At1g66345,
           mitochondrial n=1 Tax=Arabidopsis thaliana
           RepID=PP107_ARATH
          Length = 544

 Score = 46.6 bits (109), Expect = 0.003,   Method: Compositional matrix adjust.
 Identities = 50/214 (23%), Positives = 83/214 (38%), Gaps = 59/214 (27%)

Query: 213 TEDAEEVFKDMRNAGVEPVSTHPYNFIFMKTPPFKYMDL-LDYYEDMLDRGIVPMNSTF- 270
            ++AE +  +M  +GV P     +N +      F + +  L+Y E M+ RG++P  S F 
Sbjct: 355 VKEAERLLSEMEESGVSPYD-ETFNCLIGGFARFGWEEKGLEYCEVMVTRGLMPSCSAFN 413

Query: 271 ----------------RILSRQTQNGGLVNQH-FSALARGTTTGSDRRHETEGHGGTQAF 313
                            IL++    G + ++H +S L RG   G+D              
Sbjct: 414 EMVKSVSKIENVNRANEILTKSIDKGFVPDEHTYSHLIRGFIEGND-------------- 459

Query: 314 FATRLEELARLKSSTTLDDALRVLRRMDVEGTPLISGSVVLNVLLSVFCRAGHIEDTERV 373
                           +D AL++   M  E   +  G  V   L+   C  G +E  E+ 
Sbjct: 460 ----------------IDQALKLFYEM--EYRKMSPGFEVFRSLIVGLCTCGKVEAGEKY 501

Query: 374 LQLAKERGCTPNGATLSRVLK-------KSNADR 400
           L++ K+R   PN      ++K       K+NADR
Sbjct: 502 LKIMKKRLIEPNADIYDALIKAFQKIGDKTNADR 535


>UniRef50_A9TWA2 Predicted protein n=1 Tax=Physcomitrella patens subsp. patens
           RepID=A9TWA2_PHYPA
          Length = 713

 Score = 46.2 bits (108), Expect = 0.004,   Method: Compositional matrix adjust.
 Identities = 48/211 (22%), Positives = 85/211 (40%), Gaps = 23/211 (10%)

Query: 184 LLQFLKLNNVPLTREFHDQLEKNFVMRMKTEDAEEVFKDMRNAGVEPVSTHPYNFIFMKT 243
           +L+ +K      T E ++ L   F    + ++AE   + M+  GV+PV+   ++F+    
Sbjct: 335 ILEDMKAAGFMPTSETYNSLILAFGRGSQWQEAENTLERMKANGVKPVA-QSFSFLLEAY 393

Query: 244 P-----PFKYMDLLDYYEDMLDRGIVPMNSTFRILSRQTQNGGLVNQHFSALARGTTTGS 298
                 P     ++   E+ L  GI   NS  R   R    G ++  + +          
Sbjct: 394 SLSGQIPKGEKLIVKMKEENLIYGIAGHNSLLRFYMRAGDIGSIIQTYETC--------- 444

Query: 299 DRRHETEGHGGTQAFFATRLEELARLKSSTTLDDALRVLRRMDVEGTPLISGSVVLNVLL 358
               +T G    Q+ F   +E L +     T+D+    + + D+E  P      +   LL
Sbjct: 445 ----QTRGPKPNQSSFVPMIEALTK---ENTVDERFWGIAQ-DLENAPFDVHFAIHGALL 496

Query: 359 SVFCRAGHIEDTERVLQLAKERGCTPNGATL 389
           S   R G   D +R+L + K  GC+P+   L
Sbjct: 497 SALGRCGQSPDADRLLGILKRLGCSPDICNL 527


>UniRef50_A2Q3R1 Pentatricopeptide repeat n=1 Tax=Medicago truncatula
           RepID=A2Q3R1_MEDTR
          Length = 738

 Score = 45.1 bits (105), Expect = 0.007,   Method: Compositional matrix adjust.
 Identities = 59/256 (23%), Positives = 109/256 (42%), Gaps = 28/256 (10%)

Query: 147 ALEVLQLYQMME--GPVTTRVATAALHRFLTN--DASEVSGLLQFLKLNNVPLTREFHDQ 202
           ALEV+ +++  +  G    R A   L   L       +  G+L  LK   + +  + +  
Sbjct: 381 ALEVVDMFEEFKESGLFIDRKAYNILFDALCKLGKVDDAVGMLDELKSMQLDVDMKHYTT 440

Query: 203 LEKNFVMRMKTEDAEEVFKDMRNAGVEPVSTHPYNFI----FMKTPPFKYMDLLDYYEDM 258
           L   + ++ K  +A+ +FK+M   G +P     YN +    F     F+ MDLL+Y E  
Sbjct: 441 LINGYFLQGKPIEAQSLFKEMEERGFKP-DVVAYNVLAAGFFRNRTDFEAMDLLNYME-- 497

Query: 259 LDRGIVPMNSTFRILSRQTQNGGLV---NQHFSALARGTTTGSDRRHETEGHGGTQAFFA 315
             +G+ P ++T +I+     + G V    + F+ L   +   S   +    +G  +A   
Sbjct: 498 -SQGVEPNSTTHKIIIEGLCSAGKVEEAEEFFNWLKGESVEISVEIYTALVNGYCEA--- 553

Query: 316 TRLEELARLKSSTTLDDALRVLRRM-DVEGTPLISGSVVLNVLLSVFCRAGHIEDTERVL 374
                 A ++ S  L +A  +LR M ++   P     V+ + + +  C  G++E    + 
Sbjct: 554 ------ALIEKSHELKEAFILLRTMLEMNMKP---SKVMYSKIFTALCCNGNMEGAHTLF 604

Query: 375 QLAKERGCTPNGATLS 390
            L    G TP+  T +
Sbjct: 605 NLFIHTGFTPDAVTYT 620


>UniRef50_Q8S8P6 Pentatricopeptide repeat-containing protein At2g32630 n=4
           Tax=rosids RepID=PP180_ARATH
          Length = 624

 Score = 45.1 bits (105), Expect = 0.009,   Method: Compositional matrix adjust.
 Identities = 58/241 (24%), Positives = 101/241 (41%), Gaps = 37/241 (15%)

Query: 177 DASEVSGLLQFLKLNNVPLTREFHDQLEKNFVMRMKTEDAEEVFKDMRNAGVEPVSTHPY 236
           D S V G+L+ +K + V   +  +  L +  V   K  DAE++F +MR  G+E    H Y
Sbjct: 274 DFSGVEGVLKVMKKDGVVYNKVTYTLLMELSVKNGKMSDAEKLFDEMRERGIES-DVHVY 332

Query: 237 NFIF---MKTPPFKYMDLLDYYEDMLDRGIVPMNSTF----------------RILSRQT 277
             +     +    K   LL  ++++ ++G+ P + T+                 IL  + 
Sbjct: 333 TSLISWNCRKGNMKRAFLL--FDELTEKGLSPSSYTYGALIDGVCKVGEMGAAEILMNEM 390

Query: 278 QNGG--LVNQHFSALA-----RGTTTGSDRRHETEGHGGTQA--FFATRLEE-LARLKSS 327
           Q+ G  +    F+ L      +G    +   ++     G QA  F    +     RLK  
Sbjct: 391 QSKGVNITQVVFNTLIDGYCRKGMVDEASMIYDVMEQKGFQADVFTCNTIASCFNRLKR- 449

Query: 328 TTLDDALRVLRRMDVEGTPLISGSVVLNVLLSVFCRAGHIEDTERVLQLAKERGCTPNGA 387
              D+A + L RM   G  L   +V    L+ V+C+ G++E+ +R+      +G  PN  
Sbjct: 450 --YDEAKQWLFRMMEGGVKL--STVSYTNLIDVYCKEGNVEEAKRLFVEMSSKGVQPNAI 505

Query: 388 T 388
           T
Sbjct: 506 T 506


>UniRef50_A3AU91 Putative uncharacterized protein n=4 Tax=Poaceae RepID=A3AU91_ORYSJ
          Length = 442

 Score = 44.7 bits (104), Expect = 0.011,   Method: Compositional matrix adjust.
 Identities = 41/191 (21%), Positives = 77/191 (40%), Gaps = 19/191 (9%)

Query: 200 HDQLEKNFVMRMKTEDAEEVFKDMRNAGVEPVSTHPYNFIFMKTPPFKYMDLLDYYEDML 259
           ++ L K      +  DAEE+  +M   G  P +      I         +D ++ ++ M 
Sbjct: 220 YNTLLKGLCSAARWVDAEELMDNMTQNGCLPDNVTFNTLIGFLCQKGLMVDAIEVFKQMP 279

Query: 260 DRGIVPMNSTFRILSRQTQNGGLVNQHFSALARGTTTGSDRRHETEGHGGTQAFFATRLE 319
           D+G  P + T+  +              S LA+ T    D+  E     G + F   ++ 
Sbjct: 280 DKGCTPNSITYSTI-------------ISGLAKATKL--DQALELFNEMGHKGFNPDKIY 324

Query: 320 ELAR--LKSSTTLDDALRVLRRMDVEGTPLISGSVVLNVLLSVFCRAGHIEDTERVLQLA 377
           +L    L    T+++A++ +R++   G  +   +V+ N +L   CR G  E    ++   
Sbjct: 325 QLLAECLNDDDTIEEAIQTVRKLQDSG--ISPHTVLYNAILLGLCRNGKTEFAIDIMAYM 382

Query: 378 KERGCTPNGAT 388
              GC P+  T
Sbjct: 383 VSSGCMPDDLT 393


>UniRef50_Q8LQQ6 Os01g0783100 protein n=5 Tax=Poaceae RepID=Q8LQQ6_ORYSJ
          Length = 684

 Score = 44.3 bits (103), Expect = 0.013,   Method: Compositional matrix adjust.
 Identities = 36/179 (20%), Positives = 70/179 (39%), Gaps = 14/179 (7%)

Query: 212 KTEDAEEVFKDMRNAGVEPVSTHPYNFIFMKTPPFKYMDLLDYYEDMLDRGIVPMNSTFR 271
           + +DA E    + + G +P +      +       ++ D+ + + +M+++  +P   TF 
Sbjct: 230 RVDDAREFLNRLSSYGFQPDTVSYTTVLKGLCAAKRWEDVEELFAEMMEKNCMPNEVTFD 289

Query: 272 ILSRQTQNGGLVNQHFSALARGTTTGSDRRHETEGHGGTQAFFATRLEELARLKSSTTLD 331
           +L R    GG+V +    L            +  GHG         +  +  +     +D
Sbjct: 290 MLVRFFCRGGMVERAIQVL-----------EQMSGHGCAANTTLCNIV-INTICKQGRVD 337

Query: 332 DALRVLRRMDVEGTPLISGSVVLNVLLSVFCRAGHIEDTERVLQLAKERGCTPNGATLS 390
           DA + L  M   G      ++    +L   CRA   ED + +L+    + C PN  T +
Sbjct: 338 DAFQFLNNMGSYGCS--PDTISYTTVLKGLCRAERWEDAKELLKEMVRKNCPPNEVTFN 394


 Score = 43.5 bits (101), Expect = 0.021,   Method: Compositional matrix adjust.
 Identities = 57/244 (23%), Positives = 94/244 (38%), Gaps = 21/244 (8%)

Query: 202 QLEKNFVMRMKTEDAEEVFKDMRNAGVEPVSTHPYNFIFMKTPPFKYMDLLDYYEDMLDR 261
           +L +N   R +T DA  V +    +G   V    YN +      +  +D       +   
Sbjct: 83  KLIRNLCRRGRTSDAARVLRAAERSGTA-VDVFAYNTLVAGYCRYGQLDAARRL--IASM 139

Query: 262 GIVPMNSTFRILSRQTQNGGLVNQHFSALARGTTTGSDRRHETEGHGGTQAFFATRLEEL 321
            + P   T+  + R   + G V +  S L            +   H G Q    T    L
Sbjct: 140 PVAPDAYTYTPIIRGLCDRGRVGEALSLL------------DDMLHRGCQPSVVTYTVLL 187

Query: 322 ARLKSSTTLDDALRVLRRMDVEG-TPLISGSVVLNVLLSVFCRAGHIEDTERVLQLAKER 380
             +  ST    A+ VL  M  +G TP I   V  NV+++  CR G ++D    L      
Sbjct: 188 EAVCKSTGFGQAMEVLDEMRAKGCTPNI---VTYNVIINGMCREGRVDDAREFLNRLSSY 244

Query: 381 GCTPNGATLSRVLKK-SNADRFLQAELILPDALEAGDVRLSDITDVMCHFF-NNGMRSQV 438
           G  P+  + + VLK    A R+   E +  + +E   +      D++  FF   GM  + 
Sbjct: 245 GFQPDTVSYTTVLKGLCAAKRWEDVEELFAEMMEKNCMPNEVTFDMLVRFFCRGGMVERA 304

Query: 439 VRIL 442
           +++L
Sbjct: 305 IQVL 308


>UniRef50_Q9FIT7 Pentatricopeptide repeat-containing protein At5g61990,
           mitochondrial n=1 Tax=Arabidopsis thaliana
           RepID=PP442_ARATH
          Length = 974

 Score = 44.3 bits (103), Expect = 0.014,   Method: Compositional matrix adjust.
 Identities = 43/183 (23%), Positives = 71/183 (38%), Gaps = 24/183 (13%)

Query: 216 AEEVFKDMRNAGVEPVSTHPYNFIFMKTPPFKYMDLLDYYEDMLDRGIVPMNSTFRILSR 275
           A++  K+MR  GV P        I       K ++    Y  M+D+GI+    T+ +L  
Sbjct: 541 ADKYVKEMRECGVLPNKVLCTGLINEYCKKGKVIEACSAYRSMVDQGILGDAKTYTVL-- 598

Query: 276 QTQNGGLVNQHFSALARGTTTGSDRRHETEGHGGTQAFFA-----TRLEELARLKSSTTL 330
              NG   N              +   E  G G     F+         +L  ++ ++++
Sbjct: 599 --MNGLFKNDK-------VDDAEEIFREMRGKGIAPDVFSYGVLINGFSKLGNMQKASSI 649

Query: 331 DDALRVLRRMDVEGTPLISGSVVLNVLLSVFCRAGHIEDTERVLQLAKERGCTPNGATLS 390
            D       M  EG  L    ++ N+LL  FCR+G IE  + +L     +G  PN  T  
Sbjct: 650 FD------EMVEEG--LTPNVIIYNMLLGGFCRSGEIEKAKELLDEMSVKGLHPNAVTYC 701

Query: 391 RVL 393
            ++
Sbjct: 702 TII 704


>UniRef50_C5Z4C1 Putative uncharacterized protein Sb10g003720 n=1 Tax=Sorghum
           bicolor RepID=C5Z4C1_SORBI
          Length = 698

 Score = 44.3 bits (103), Expect = 0.014,   Method: Compositional matrix adjust.
 Identities = 23/62 (37%), Positives = 36/62 (58%), Gaps = 2/62 (3%)

Query: 332 DALRVLRRMDVEGTPLISGSVVLNVLLSVFCRAGHIEDTERVLQLAKERGCTPNGATLSR 391
           +AL VLR  D+ G      +V  N L++ FCRAG ++  ER++ + +E G  PN  T + 
Sbjct: 175 EALSVLR--DMRGAGCDPNAVTYNTLVAAFCRAGEVDRAERLVDMMREGGLKPNLVTFNS 232

Query: 392 VL 393
           V+
Sbjct: 233 VV 234


>UniRef50_D1MN89 Pentatricopeptide repeat protein n=3 Tax=Physcomitrella patens
           RepID=D1MN89_PHYPA
          Length = 531

 Score = 43.9 bits (102), Expect = 0.017,   Method: Compositional matrix adjust.
 Identities = 39/172 (22%), Positives = 73/172 (42%), Gaps = 15/172 (8%)

Query: 214 EDAEEVFKDMRNAGVEPVSTHPYNFIFMKTPPFKYMDLLDYYEDMLDRGIVPMNSTFRIL 273
           E+AE+   DM + G+  V   PY  +      +    L D    +L+     M ++  + 
Sbjct: 267 EEAEKTLSDMLDVGI--VDDRPYAALVAA---YGKAGLTDNVNKILET----MKAS-GVE 316

Query: 274 SRQTQNGGLVNQHFSALARGTTTGSDRRHETEGHGGTQAFFATRLEELARLKSSTTLDDA 333
           +  T    L+N H  A A        +  + +G    +  + + +E  +R K     +  
Sbjct: 317 ASTTLYNTLINIHSKAEAPEKARAVLQLMQADGCQCDEITYTSVMEAYSRNKQPLMAESM 376

Query: 334 LRVLRRMDVEGTPLISGSVVLNVLLSVFCRAGHIEDTERVLQLAKERGCTPN 385
           +  ++R  ++  P+  G     VL+S +CRAG + D ER+L+  +   C P 
Sbjct: 377 MGEMKRAGIQPGPVSYG-----VLISAYCRAGRLGDAERILRAMQNAKCKPT 423


>UniRef50_Q3E9F0 Pentatricopeptide repeat-containing protein At5g18475 n=1
           Tax=Arabidopsis thaliana RepID=PP392_ARATH
          Length = 506

 Score = 43.5 bits (101), Expect = 0.024,   Method: Compositional matrix adjust.
 Identities = 40/183 (21%), Positives = 74/183 (40%), Gaps = 14/183 (7%)

Query: 262 GIVPMNSTFRILSRQTQNGGLVNQHFSALARGTTTGSDRRHETEGHGGTQAFFATRLEEL 321
           G+ P    F IL +     G +N  F  +     +G    +           FA      
Sbjct: 191 GLQPNTCIFNILVKHHCKNGDINFAFLVVEEMKRSGISYPNSITYSTLMDCLFAH----- 245

Query: 322 ARLKSSTTLDDALRVLRRMDVEGTPLISGSVVLNVLLSVFCRAGHIEDTERVLQLAKERG 381
           +R K +  L + +  + +  +   P     V  NV+++ FCRAG +E  +++L   K+ G
Sbjct: 246 SRSKEAVELFEDM--ISKEGISPDP-----VTFNVMINGFCRAGEVERAKKILDFMKKNG 298

Query: 382 CTPNGATLSRVLKKSNADRFLQAELILPDALEAGDVRLSDI--TDVMCHFFNNGMRSQVV 439
           C PN    S ++        +Q      D ++   ++L  +  T +M  F  NG   + +
Sbjct: 299 CNPNVYNYSALMNGFCKVGKIQEAKQTFDEVKKTGLKLDTVGYTTLMNCFCRNGETDEAM 358

Query: 440 RIL 442
           ++L
Sbjct: 359 KLL 361


>UniRef50_D1I4W0 Whole genome shotgun sequence of line PN40024,
           scaffold_57.assembly12x (Fragment) n=3 Tax=rosids
           RepID=D1I4W0_VITVI
          Length = 740

 Score = 43.5 bits (101), Expect = 0.026,   Method: Compositional matrix adjust.
 Identities = 44/162 (27%), Positives = 69/162 (42%), Gaps = 15/162 (9%)

Query: 255 YEDMLDRGIVPMNSTFRILSRQTQNGGLVNQHFSALARGTTTGSDRRHETEGHGGTQAFF 314
           Y  ML  G+VP   T+  L  +   GG     FS       T     H  EGHG + A  
Sbjct: 361 YHKMLKEGLVPNTVTYNALINELCVGG----RFS-------TALKIFHWMEGHG-SLANT 408

Query: 315 ATRLEELARLKSSTTLDDALRVLRRMDVEGTPLISGSVVLNVLLSVFCRAGHIEDTERVL 374
            T  E +  L     ++ A+ +  +M   G PL +  V  N L++ +   G++ +  R+L
Sbjct: 409 QTYNEIIKGLCLGGDIEKAMVLFEKMLKMG-PLPT-VVTYNTLINGYLTKGNVNNAARLL 466

Query: 375 QLAKERGCTPNGATLSRVLKK-SNADRFLQAELILPDALEAG 415
            L KE GC P+  T + ++   S   +   A     + +E G
Sbjct: 467 DLMKENGCEPDEWTYNELVSGFSKWGKLESASFYFQEMVECG 508


>UniRef50_Q0DWA2 Os02g0824000 protein n=5 Tax=Poaceae RepID=Q0DWA2_ORYSJ
          Length = 1013

 Score = 43.1 bits (100), Expect = 0.028,   Method: Compositional matrix adjust.
 Identities = 24/58 (41%), Positives = 32/58 (55%), Gaps = 2/58 (3%)

Query: 333 ALRVLRRMDVEGTPLISGSVVLNVLLSVFCRAGHIEDTERVLQLAKERGCTPNGATLS 390
           AL V  RM  +G P+    V  N L++ FCRAG ++    VL + KE G  PN AT +
Sbjct: 188 ALSVADRMTAQGLPM--DVVGYNTLVAGFCRAGQVDAARGVLDMMKEAGVDPNVATYT 243


>UniRef50_A9TCH6 Predicted protein (Fragment) n=1 Tax=Physcomitrella patens subsp.
           patens RepID=A9TCH6_PHYPA
          Length = 503

 Score = 43.1 bits (100), Expect = 0.029,   Method: Compositional matrix adjust.
 Identities = 43/188 (22%), Positives = 74/188 (39%), Gaps = 14/188 (7%)

Query: 206 NFVMRMKTEDAEEVFKDMRNAGVEPVSTHPYNFIFMKTPPFKYMDLLDYYEDMLDRGIVP 265
            F+ RM   D   VF  M     +  S H YN +          DL + Y ++    + P
Sbjct: 78  TFLGRMAMPDQALVFFGMLPKDKQFHSVHVYNTLITCLTNCNRYDL-ELYHNLAFYEVFP 136

Query: 266 MNSTFRILSRQTQNGGLVNQHFSALARGTTTGSDRRHETEGHGGTQAFFATRLEELARLK 325
            + TF +L      GG   +   AL +             G   + + F T ++      
Sbjct: 137 DSVTFSVLMNSAVKGGGSLKEVWALYQDMVQ--------RGISPSVSVFGTFIKAFC--- 185

Query: 326 SSTTLDDALRVLRRMDVEGTPLISGSVVLNVLLSVFCRAGHIEDTERVLQLAKERGCTPN 385
            +  L +AL +   M+    P     V+ N+L+  + R G +E+ E ++   +ERG  PN
Sbjct: 186 DAGRLKEALLITTEMEKLNVPF--NVVIYNILIDAYGRVGQLEEAEGLMTEMRERGIQPN 243

Query: 386 GATLSRVL 393
             T + ++
Sbjct: 244 VGTYNALI 251


>UniRef50_D1I3E0 Whole genome shotgun sequence of line PN40024,
           scaffold_16.assembly12x (Fragment) n=3 Tax=core
           eudicotyledons RepID=D1I3E0_VITVI
          Length = 636

 Score = 43.1 bits (100), Expect = 0.030,   Method: Compositional matrix adjust.
 Identities = 24/90 (26%), Positives = 44/90 (48%), Gaps = 5/90 (5%)

Query: 305 EGHGGTQAFFATRLEELARLKSSTTLDDALRVLRRMDVEGTPLISGSVVLNVLLSVFCRA 364
           EGH  T   + T L  L R K   ++   +  L     E   L   SV  N +++ F  +
Sbjct: 100 EGHRPTLITYTTLLAALTRQKRFKSIPSLISKL-----EKNGLKPDSVFFNAMINAFSES 154

Query: 365 GHIEDTERVLQLAKERGCTPNGATLSRVLK 394
           G++++  ++ +  K+RGC P  +T + ++K
Sbjct: 155 GNVKEAMKIFRKMKDRGCKPTTSTFNTLIK 184


>UniRef50_Q9T0D6 Pentatricopeptide repeat-containing protein At4g11690 n=5
           Tax=rosids RepID=PP306_ARATH
          Length = 566

 Score = 43.1 bits (100), Expect = 0.035,   Method: Compositional matrix adjust.
 Identities = 64/304 (21%), Positives = 130/304 (42%), Gaps = 27/304 (8%)

Query: 218 EVFKDMRNAGVEPVSTHPYNFIFMK-TPPFKYMDLLDYYEDMLDRGIVPMNSTFRILSRQ 276
           E+++ M+  GV P + + YN +  +     +  D    +++M +RG+     +  I++  
Sbjct: 254 EMYEKMQEDGVFP-NLYTYNCVMNQLCKDGRTKDAFQVFDEMRERGV-----SCNIVTYN 307

Query: 277 TQNGGLVNQHFSALARGTTTGSDRRHETEGHGGTQAFFATRLEELARLKSSTTLDDALRV 336
           T  GGL  +    +          + +++G       + T ++    +     L  AL +
Sbjct: 308 TLIGGLCRE----MKLNEANKVVDQMKSDGINPNLITYNTLIDGFCGVGK---LGKALSL 360

Query: 337 LRRMDVEGTPLISGSVVLNVLLSVFCRAGHIEDTERVLQLAKERGCTPNGATLSRVL--- 393
            R  D++   L    V  N+L+S FCR G      ++++  +ERG  P+  T + ++   
Sbjct: 361 CR--DLKSRGLSPSLVTYNILVSGFCRKGDTSGAAKMVKEMEERGIKPSKVTYTILIDTF 418

Query: 394 -KKSNADRFLQAELILPDALEAGDVRLSDITDVMCH-FFNNGMRSQVVRILRAYVVR-CY 450
            +  N ++ +Q  L + +     DV       V+ H F   G  ++  R+ ++ V + C 
Sbjct: 419 ARSDNMEKAIQLRLSMEELGLVPDVH---TYSVLIHGFCIKGQMNEASRLFKSMVEKNC- 474

Query: 451 RNPTESIPHTVALWALRLGPFDWALGFLAILLASNDEPLSDRIQRRMHEVVKENRSREIL 510
             P E I +T+ L   + G    AL  L  +      P     +  +  + KE +S+E  
Sbjct: 475 -EPNEVIYNTMILGYCKEGSSYRALKLLKEMEEKELAPNVASYRYMIEVLCKERKSKEAE 533

Query: 511 KVLE 514
           +++E
Sbjct: 534 RLVE 537


>UniRef50_D1I9L5 Whole genome shotgun sequence of line PN40024,
           scaffold_7.assembly12x (Fragment) n=1 Tax=Vitis vinifera
           RepID=D1I9L5_VITVI
          Length = 722

 Score = 42.7 bits (99), Expect = 0.044,   Method: Compositional matrix adjust.
 Identities = 49/199 (24%), Positives = 75/199 (37%), Gaps = 16/199 (8%)

Query: 184 LLQFLKLNNVPLTREFHDQLEKNFVMRMKTEDAEEVFKDMRNAGVEPVSTHPYNFIF-MK 242
           +L+ LK +N+ +       L   +      E A E F  M++ G +P     YN I  + 
Sbjct: 118 ILEELKNSNIQIPPPTFSVLIAAYAKSGMAEKAVESFGKMKDFGCKP-DVFTYNSILHVM 176

Query: 243 TPPFKYMDLLDYYEDMLDRGIVPMNSTFRILSRQTQNGGLVNQHFSALARGTTTGSDRRH 302
                ++  L  Y  ML     P  +TF IL       G  +         T        
Sbjct: 177 VQKEVFLLALAVYNQMLKLNYNPNRATFVILLNGLCKNGKTDDALKMFDEMTQ------- 229

Query: 303 ETEGHGGTQAFFATRLEELARLKSSTTLDDALRVLRRMDVEGTPLISGSVVLNVLLSVFC 362
             +G       +   L  L + K +   DD  R+L  M V G      S+  N LL  FC
Sbjct: 230 --KGIPPNTMIYTIILSGLCQAKRT---DDVHRLLNTMKVSGC--CPDSITCNALLDGFC 282

Query: 363 RAGHIEDTERVLQLAKERG 381
           + G I++   +LQL ++ G
Sbjct: 283 KLGQIDEAFALLQLFEKEG 301


>UniRef50_C5Z7W6 Putative uncharacterized protein Sb10g008940 n=2 Tax=Poaceae
           RepID=C5Z7W6_SORBI
          Length = 607

 Score = 42.4 bits (98), Expect = 0.049,   Method: Compositional matrix adjust.
 Identities = 25/73 (34%), Positives = 39/73 (53%), Gaps = 8/73 (10%)

Query: 321 LARLKSSTTLDDALRVLRRMDVEGTPLISGSVVLNVLLSVFCRAGHIEDT-----ERVLQ 375
           L RL  +  + DAL+VL RM   G+ + +  V+LN ++   C+ G ++D      ER+ Q
Sbjct: 173 LNRLCKAGLVGDALKVLDRMSSPGSDVCADIVILNTVVDGLCKIGRLQDAIVFVDERMRQ 232

Query: 376 LAKERGCTPNGAT 388
           +    GC PN  T
Sbjct: 233 V---HGCAPNTVT 242


>UniRef50_Q8W0G9 Os01g0852900 protein n=3 Tax=Poaceae RepID=Q8W0G9_ORYSJ
          Length = 703

 Score = 42.0 bits (97), Expect = 0.061,   Method: Compositional matrix adjust.
 Identities = 45/219 (20%), Positives = 87/219 (39%), Gaps = 19/219 (8%)

Query: 200 HDQLEKNFVMRMKTEDAEEVFKDMRNAGVEPVSTHPYNFIFMKTPPFKYMDLLDYYEDML 259
           ++ L K F    + ++A + +     AG+  + T  YN +         +D      D+L
Sbjct: 337 YNSLVKGFCQAGRVQEAWKFWDSAGFAGLRNLRT--YNIMIKGLFDSGMVDEAIELWDLL 394

Query: 260 DRGI--VPMNSTFRILSRQTQNGGLVNQHFSALARGTTTGSDRRHETEGHGGTQAFFATR 317
           ++ +  +P   TF  L       G  N+ F+       +G             Q    + 
Sbjct: 395 EKDVACIPDTVTFGTLIHGLCQNGFANKAFTIFEEARVSGK------------QLDVFSY 442

Query: 318 LEELARLKSSTTLDDALRVLRRMDVEGTPLISGSVVLNVLLSVFCRAGHIEDTERVLQLA 377
              +  L +   L DA++V  +MD +G      S + N L+S FC+     D  R+    
Sbjct: 443 SSMINGLCNVGRLVDAVKVYEKMDKDGCK--PNSHIYNALISGFCQVYRTSDAVRIYSKM 500

Query: 378 KERGCTPNGATLSRVLKK-SNADRFLQAELILPDALEAG 415
            + GC+P   T + ++     A+++ +A  +  + +E G
Sbjct: 501 ADNGCSPTVITYNTLIDGLCKAEKYQEASSVAREMVENG 539


>UniRef50_Q8L4S1 Crp1-like protein n=5 Tax=Poaceae RepID=Q8L4S1_ORYSJ
          Length = 912

 Score = 42.0 bits (97), Expect = 0.062,   Method: Compositional matrix adjust.
 Identities = 51/201 (25%), Positives = 78/201 (38%), Gaps = 18/201 (8%)

Query: 207 FVMRMKTEDAEEVFKDMRNAGVEPVSTHPYNFIFMKTPPFKYMDLLD-YYEDMLDRGIVP 265
           F  R   E+AE VF   R  GV       YN +       K  D +    E M + GI P
Sbjct: 449 FAERGLWEEAEHVFYSHR--GVRRRGIVEYNVMVKAYGAAKRYDRVSPLLEHMNESGISP 506

Query: 266 MNSTFRILSRQTQNGGLVNQHFSALARGTTTGSDRRHETEGHGGTQAFFATRLEELARLK 325
              TF  L +    GG   +    L +    G   + ET         +A  +  L+R  
Sbjct: 507 DECTFNSLVQMFATGGYPQRAKKLLGKMKYAGFKPKCET---------YAAAITTLSR-- 555

Query: 326 SSTTLDDALRVLRRMDVEGTPLISGSVVLNVLLSVFCRAGHIEDTERVLQLAKERGCTPN 385
            +  + +A+ +   M   G       VV  VL+  F   G +E+      L +E G  PN
Sbjct: 556 -NYLVSEAIYLYNEMKASGVE--PNVVVYGVLIDTFAETGQLEEALHYNNLMEESGIAPN 612

Query: 386 GATLSRVLKK-SNADRFLQAE 405
              L+ ++K  S A+ + +A+
Sbjct: 613 QIVLTSLIKAYSKANCWKEAQ 633


>UniRef50_Q2QNQ2 Pentatricopeptide, putative, expressed n=5 Tax=Poaceae
           RepID=Q2QNQ2_ORYSJ
          Length = 696

 Score = 41.6 bits (96), Expect = 0.079,   Method: Compositional matrix adjust.
 Identities = 26/81 (32%), Positives = 44/81 (54%), Gaps = 9/81 (11%)

Query: 330 LDDALRVLRRMDVEGTPLISGSVVLNVLLSVFCRAGHIEDTERVLQLAKERGCTPNGAT- 388
           +D+A+R++R+M+ EG  +        +L+  FC AG +E+  R+L   KE+G  P+ AT 
Sbjct: 239 VDEAVRLVRQMEGEG--IRPNVFTYTMLVDGFCNAGRVEEAFRMLDKMKEKGVAPSEATY 296

Query: 389 ------LSRVLKKSNADRFLQ 403
                 + R L++  A R L 
Sbjct: 297 RTLVHGVFRCLERDKAYRMLS 317


>UniRef50_Q9LSL9 Pentatricopeptide repeat-containing protein At5g65560 n=7
           Tax=Eukaryota RepID=PP445_ARATH
          Length = 915

 Score = 41.6 bits (96), Expect = 0.081,   Method: Compositional matrix adjust.
 Identities = 47/218 (21%), Positives = 104/218 (47%), Gaps = 25/218 (11%)

Query: 200 HDQLEKNFVMRMKTEDAEEVFKDMRNAGVEPVSTHPYNFI---FMKTPPFKYMDLLDYYE 256
           ++ L   +  R   EDA +V + M +  + P +T  YN +   + K+   K M +L+   
Sbjct: 396 YNALINGYCKRGMIEDAVDVVELMESRKLSP-NTRTYNELIKGYCKSNVHKAMGVLN--- 451

Query: 257 DMLDRGIVPMNSTFR-ILSRQTQNGGLVNQHFSALARGTTTGSDRRHETEGHGGTQAFFA 315
            ML+R ++P   T+  ++  Q ++G     +F +  R  +  +DR     G    Q  + 
Sbjct: 452 KMLERKVLPDVVTYNSLIDGQCRSG-----NFDSAYRLLSLMNDR-----GLVPDQWTYT 501

Query: 316 TRLEELARLKSSTTLDDALRVLRRMDVEGTPLISGSVVL-NVLLSVFCRAGHIEDTERVL 374
           + ++ L +   S  +++A  +   ++ +G   ++ +VV+   L+  +C+AG +++   +L
Sbjct: 502 SMIDSLCK---SKRVEEACDLFDSLEQKG---VNPNVVMYTALIDGYCKAGKVDEAHLML 555

Query: 375 QLAKERGCTPNGATLSRVLKKSNADRFLQAELILPDAL 412
           +    + C PN  T + ++    AD  L+   +L + +
Sbjct: 556 EKMLSKNCLPNSLTFNALIHGLCADGKLKEATLLEEKM 593


>UniRef50_Q9FIX3 Pentatricopeptide repeat-containing protein At5g39710 n=19
           Tax=Magnoliophyta RepID=PP407_ARATH
          Length = 747

 Score = 41.6 bits (96), Expect = 0.084,   Method: Compositional matrix adjust.
 Identities = 40/143 (27%), Positives = 64/143 (44%), Gaps = 22/143 (15%)

Query: 255 YEDMLDRGIVPMNSTFRILSRQTQNGGLVNQHFSALARGTTTG---SDRRHETEGHGGTQ 311
           + +ML  G+ P   T+  L       G +N+    L +    G   ++R + T   G +Q
Sbjct: 333 HAEMLRHGLTPSVITYTSLIHSMCKAGNMNRAMEFLDQMRVRGLCPNERTYTTLVDGFSQ 392

Query: 312 AFFATRLEELARLKSSTTLDDALRVLRRMDVEGTPLISGSVV-LNVLLSVFCRAGHIEDT 370
             +               +++A RVLR M+  G    S SVV  N L++  C  G +ED 
Sbjct: 393 KGY---------------MNEAYRVLREMNDNG---FSPSVVTYNALINGHCVTGKMEDA 434

Query: 371 ERVLQLAKERGCTPNGATLSRVL 393
             VL+  KE+G +P+  + S VL
Sbjct: 435 IAVLEDMKEKGLSPDVVSYSTVL 457


Searching..................................................done


Results from round 2


                                                                 Score    E
Sequences producing significant alignments:                      (bits) Value
Sequences used in model and found again:

UniRef50_Q38CF9 Putative uncharacterized protein n=2 Tax=Trypano...   886   0.0  
UniRef50_Q4E1S8 Putative uncharacterized protein n=3 Tax=Trypano...   754   0.0  
UniRef50_Q3EDF8 Pentatricopeptide repeat-containing protein At1g...   305   4e-81
UniRef50_A4HBY2 Putative uncharacterized protein n=3 Tax=Leishma...   275   5e-72
UniRef50_Q8LDU5 Pentatricopeptide repeat-containing protein At4g...   232   4e-59
UniRef50_A9TFE2 Predicted protein n=1 Tax=Physcomitrella patens ...   224   7e-57
UniRef50_A9TFK6 Predicted protein n=2 Tax=Physcomitrella patens ...   214   1e-53
UniRef50_Q9LYZ9 Pentatricopeptide repeat-containing protein At5g...   201   5e-50
UniRef50_B9RLV9 Pentatricopeptide repeat-containing protein, put...   190   2e-46
UniRef50_D1I0N6 Whole genome shotgun sequence of line PN40024, s...   183   2e-44
UniRef50_B6SWD7 Fertility restorer n=3 Tax=Andropogoneae RepID=B...   176   2e-42
UniRef50_Q0WPZ6 Pentatricopeptide repeat-containing protein At2g...   170   1e-40

Sequences not found previously or not previously below threshold:

UniRef50_D1HCJ3 Whole genome shotgun sequence of line PN40024, s...   266   2e-69
UniRef50_Q6Z7E0 cDNA clone:J013162J12, full insert sequence n=3 ...   214   8e-54
UniRef50_Q0DQQ9 Os03g0569800 protein n=7 Tax=Poaceae RepID=Q0DQQ...   193   1e-47
UniRef50_D1HMV4 Whole genome shotgun sequence of line PN40024, s...   190   2e-46
UniRef50_A3AU91 Putative uncharacterized protein n=4 Tax=Poaceae...   186   2e-45
UniRef50_Q8LQQ6 Os01g0783100 protein n=5 Tax=Poaceae RepID=Q8LQQ...   186   2e-45
UniRef50_Q9LFF1 Pentatricopeptide repeat-containing protein At3g...   185   3e-45
UniRef50_Q9SR00 Pentatricopeptide repeat-containing protein At3g...   181   5e-44
UniRef50_D1H2G3 Whole genome shotgun sequence of line PN40024, s...   174   8e-42
UniRef50_C5XUZ8 Putative uncharacterized protein Sb04g023230 n=1...   173   1e-41
UniRef50_D1HZ16 Whole genome shotgun sequence of line PN40024, s...   173   2e-41
UniRef50_B9SZC0 Pentatricopeptide repeat-containing protein, put...   172   4e-41
UniRef50_Q9FIX3 Pentatricopeptide repeat-containing protein At5g...   172   4e-41
UniRef50_Q0DEH2 Os06g0152500 protein n=2 Tax=Oryza sativa RepID=...   171   5e-41
UniRef50_B9MZK2 Predicted protein n=5 Tax=Populus trichocarpa Re...   171   7e-41
UniRef50_B9I897 Predicted protein n=25 Tax=Magnoliophyta RepID=B...   170   1e-40
UniRef50_C5XB35 Putative uncharacterized protein Sb02g004626 (Fr...   170   1e-40
UniRef50_A9TCK1 Predicted protein (Fragment) n=1 Tax=Physcomitre...   169   2e-40
UniRef50_Q9T0D6 Pentatricopeptide repeat-containing protein At4g...   169   2e-40
UniRef50_UPI0000E1269A Os06g0152500 n=1 Tax=Oryza sativa Japonic...   169   3e-40
UniRef50_D1I761 Whole genome shotgun sequence of line PN40024, s...   169   3e-40
UniRef50_Q9LSL9 Pentatricopeptide repeat-containing protein At5g...   169   3e-40
UniRef50_B9I9F9 Predicted protein n=1 Tax=Populus trichocarpa Re...   169   4e-40
UniRef50_B9P5D9 Predicted protein n=9 Tax=Populus trichocarpa Re...   168   4e-40
UniRef50_A9TMK7 Predicted protein n=1 Tax=Physcomitrella patens ...   168   5e-40
UniRef50_Q9LQ16 Pentatricopeptide repeat-containing protein At1g...   167   9e-40
UniRef50_D1J475 Whole genome shotgun sequence of line PN40024, s...   167   1e-39
UniRef50_Q6MWD7 B1358B12.18 protein n=6 Tax=Magnoliophyta RepID=...   166   2e-39
UniRef50_C5XD50 Putative uncharacterized protein Sb02g038080 n=1...   166   2e-39
UniRef50_B8LN20 Putative uncharacterized protein n=1 Tax=Picea s...   166   3e-39
UniRef50_B9I898 Predicted protein n=2 Tax=Populus trichocarpa Re...   166   3e-39
UniRef50_Q3ECK2 Pentatricopeptide repeat-containing protein At1g...   165   4e-39
UniRef50_Q0DUV9 Os03g0165100 protein n=3 Tax=Poaceae RepID=Q0DUV...   165   4e-39
UniRef50_Q9LPX2 Pentatricopeptide repeat-containing protein At1g...   165   4e-39
UniRef50_B9R9U2 Pentatricopeptide repeat-containing protein, put...   165   5e-39
UniRef50_C5Z4C1 Putative uncharacterized protein Sb10g003720 n=1...   165   5e-39
UniRef50_A9RQM0 Predicted protein n=1 Tax=Physcomitrella patens ...   165   5e-39
UniRef50_B8LL58 Putative uncharacterized protein n=1 Tax=Picea s...   165   5e-39
UniRef50_B9GN13 Predicted protein n=2 Tax=Populus trichocarpa Re...   165   6e-39
UniRef50_Q2HVJ3 Tetratricopeptide-like helical n=1 Tax=Medicago ...   164   8e-39
UniRef50_A9SGY6 Predicted protein n=1 Tax=Physcomitrella patens ...   164   8e-39
UniRef50_D1IP62 Whole genome shotgun sequence of line PN40024, s...   163   1e-38
UniRef50_Q76C99 Protein Rf1, mitochondrial n=47 Tax=Poaceae RepI...   163   2e-38
UniRef50_B9HGU6 Predicted protein n=4 Tax=Malpighiales RepID=B9H...   163   2e-38
UniRef50_Q9FMF6 Pentatricopeptide repeat-containing protein At5g...   163   2e-38
UniRef50_A9S042 Predicted protein n=1 Tax=Physcomitrella patens ...   163   3e-38
UniRef50_D1I4W0 Whole genome shotgun sequence of line PN40024, s...   162   3e-38
UniRef50_Q6ZLH4 Os07g0590600 protein n=3 Tax=Oryza sativa RepID=...   162   3e-38
UniRef50_Q84NV9 Os07g0513200 protein n=5 Tax=Magnoliophyta RepID...   161   5e-38
UniRef50_UPI0001982A13 PREDICTED: hypothetical protein n=1 Tax=V...   161   7e-38
UniRef50_Q0WVK7 Pentatricopeptide repeat-containing protein At1g...   161   7e-38
UniRef50_Q6EPV3 Os02g0582300 protein n=4 Tax=Poaceae RepID=Q6EPV...   161   8e-38
UniRef50_B9HB63 Predicted protein n=1 Tax=Populus trichocarpa Re...   160   1e-37
UniRef50_B9GER4 Predicted protein n=3 Tax=rosids RepID=B9GER4_POPTR   159   2e-37
UniRef50_B9RM74 Pentatricopeptide repeat-containing protein, put...   159   2e-37
UniRef50_D1I4Z8 Whole genome shotgun sequence of line PN40024, s...   159   3e-37
UniRef50_Q7XK59 OSJNBa0091C07.1 protein n=21 Tax=Poaceae RepID=Q...   159   3e-37
UniRef50_Q9LW84 Pentatricopeptide repeat-containing protein At3g...   158   5e-37
UniRef50_C5XG27 Putative uncharacterized protein Sb03g030790 n=8...   158   5e-37
UniRef50_D1J1G9 Whole genome shotgun sequence of line PN40024, s...   158   5e-37
UniRef50_D1IL48 Whole genome shotgun sequence of line PN40024, s...   158   5e-37
UniRef50_Q7XK39 OSJNBa0044K18.6 protein n=10 Tax=Poaceae RepID=Q...   158   5e-37
UniRef50_UPI00019837DE PREDICTED: hypothetical protein n=1 Tax=V...   158   7e-37
UniRef50_D1H9V5 Whole genome shotgun sequence of line PN40024, s...   158   7e-37
UniRef50_Q8S5M5 Os10g0368800 protein n=2 Tax=Oryza sativa Japoni...   158   8e-37
UniRef50_C5Y9W9 Putative uncharacterized protein Sb06g019140 n=1...   158   8e-37
UniRef50_D1IQE2 Whole genome shotgun sequence of line PN40024, s...   157   9e-37
UniRef50_B9MZJ2 Predicted protein n=7 Tax=Populus trichocarpa Re...   157   9e-37
UniRef50_Q9M9X9 Pentatricopeptide repeat-containing protein At1g...   157   1e-36
UniRef50_Q9LQ20 F16P17.1 protein n=2 Tax=Brassicaceae RepID=Q9LQ...   157   1e-36
UniRef50_O49436 Pentatricopeptide repeat-containing protein At4g...   157   1e-36
UniRef50_B9IFK4 Predicted protein n=2 Tax=Malpighiales RepID=B9I...   157   1e-36
UniRef50_Q0DBH2 Os06g0565000 protein n=4 Tax=Poaceae RepID=Q0DBH...   156   2e-36
UniRef50_C5YWY0 Putative uncharacterized protein Sb09g030360 n=2...   156   2e-36
UniRef50_Q8S8P6 Pentatricopeptide repeat-containing protein At2g...   156   2e-36
UniRef50_Q8LQY2 Os01g0611900 protein n=3 Tax=Poaceae RepID=Q8LQY...   156   2e-36
UniRef50_P0C7Q7 Putative pentatricopeptide repeat-containing pro...   156   2e-36
UniRef50_D1J1V9 Whole genome shotgun sequence of line PN40024, s...   155   4e-36
UniRef50_B9G6F7 Putative uncharacterized protein n=1 Tax=Oryza s...   155   4e-36
UniRef50_C5YZH4 Putative uncharacterized protein Sb09g002630 n=1...   155   4e-36
UniRef50_Q6ZC60 Os08g0110200 protein n=4 Tax=Oryza sativa RepID=...   155   4e-36
UniRef50_Q9FLL3 Pentatricopeptide repeat-containing protein At5g...   155   4e-36
UniRef50_C9W4B9 PPR-817 n=5 Tax=Zea mays RepID=C9W4B9_MAIZE           154   6e-36
UniRef50_Q1SMZ4 Tetratricopeptide-like helical n=1 Tax=Medicago ...   154   7e-36
UniRef50_Q9LVQ5 Pentatricopeptide repeat-containing protein At5g...   154   8e-36
UniRef50_D1H2J7 Whole genome shotgun sequence of line PN40024, s...   154   1e-35
UniRef50_O81908 Pentatricopeptide repeat-containing protein At1g...   154   1e-35
UniRef50_B9R997 Pentatricopeptide repeat-containing protein, put...   154   1e-35
UniRef50_C7SI28 Putative PPR repeat protein n=1 Tax=Thellungiell...   154   1e-35
UniRef50_C5Y5C2 Putative uncharacterized protein Sb05g022840 n=1...   153   1e-35
UniRef50_B9FLT7 Putative uncharacterized protein n=2 Tax=Oryza s...   153   2e-35
UniRef50_C0PGG8 Putative uncharacterized protein n=1 Tax=Zea may...   153   2e-35
UniRef50_A9SSM7 Predicted protein n=1 Tax=Physcomitrella patens ...   152   3e-35
UniRef50_Q75HY8 Os05g0583900 protein n=5 Tax=Poaceae RepID=Q75HY...   152   3e-35
UniRef50_D1HSX8 Whole genome shotgun sequence of line PN40024, s...   152   5e-35
UniRef50_B9RLG0 Pentatricopeptide repeat-containing protein, put...   151   5e-35
UniRef50_Q2R1F4 Os11g0607100 protein n=3 Tax=Oryza sativa RepID=...   151   5e-35
UniRef50_Q9SH60 Pentatricopeptide repeat-containing protein At1g...   151   6e-35
UniRef50_Q8W0G9 Os01g0852900 protein n=3 Tax=Poaceae RepID=Q8W0G...   151   6e-35
UniRef50_B9SJK1 Pentatricopeptide repeat-containing protein, put...   151   6e-35
UniRef50_Q9FRS4 Pentatricopeptide repeat-containing protein At1g...   151   7e-35
UniRef50_B9MV11 Predicted protein n=3 Tax=rosids RepID=B9MV11_POPTR   151   7e-35
UniRef50_B9SJZ3 Pentatricopeptide repeat-containing protein, put...   151   8e-35
UniRef50_Q6K8I3 Os02g0468500 protein n=4 Tax=Oryza sativa RepID=...   151   9e-35
UniRef50_C5Y166 Putative uncharacterized protein Sb04g017800 n=1...   151   9e-35
UniRef50_Q0E1N8 Os02g0321000 protein n=3 Tax=Oryza sativa RepID=...   151   9e-35
UniRef50_O04504 Pentatricopeptide repeat-containing protein At1g...   151   1e-34
UniRef50_A9RIA0 Predicted protein n=3 Tax=Embryophyta RepID=A9RI...   150   1e-34
UniRef50_Q9CA58 Putative pentatricopeptide repeat-containing pro...   150   1e-34
UniRef50_Q7G3D2 Os10g0363500 protein n=6 Tax=Poaceae RepID=Q7G3D...   150   1e-34
UniRef50_B9T4Q6 Pentatricopeptide repeat-containing protein, put...   150   1e-34
UniRef50_Q6K7A0 Os02g0470000 protein n=4 Tax=Poaceae RepID=Q6K7A...   150   1e-34
UniRef50_Q2QXL4 Os12g0152600 protein n=2 Tax=Oryza sativa RepID=...   150   1e-34
UniRef50_D1IC39 Whole genome shotgun sequence of line PN40024, s...   150   2e-34
UniRef50_Q10QC8 Os03g0201300 protein n=4 Tax=Magnoliophyta RepID...   150   2e-34
UniRef50_Q9SZ52 Pentatricopeptide repeat-containing protein At4g...   150   2e-34
UniRef50_Q9LFC5 Pentatricopeptide repeat-containing protein At5g...   149   2e-34
UniRef50_Q8L8A4 Fertility restorer n=4 Tax=Solanaceae RepID=Q8L8...   149   3e-34
UniRef50_Q9FIT7 Pentatricopeptide repeat-containing protein At5g...   149   3e-34
UniRef50_Q8L844 Pentatricopeptide repeat-containing protein At5g...   149   3e-34
UniRef50_Q9SUD8 Pentatricopeptide repeat-containing protein At4g...   149   4e-34
UniRef50_Q9FJE6 Putative pentatricopeptide repeat-containing pro...   149   4e-34
UniRef50_A1YKE2 Auxin efflux carrier n=2 Tax=BEP clade RepID=A1Y...   149   4e-34
UniRef50_Q6ZDB7 Os08g0300700 protein n=5 Tax=Poaceae RepID=Q6ZDB...   149   4e-34
UniRef50_B7FM66 Putative uncharacterized protein n=1 Tax=Medicag...   149   4e-34
UniRef50_Q9ZQF1 Pentatricopeptide repeat-containing protein At2g...   148   4e-34
UniRef50_B9F9M1 Putative uncharacterized protein n=2 Tax=Poaceae...   148   5e-34
UniRef50_B9I8Q2 Predicted protein n=2 Tax=Malpighiales RepID=B9I...   148   6e-34
UniRef50_Q940A6 Pentatricopeptide repeat-containing protein At4g...   148   6e-34
UniRef50_Q9SFV9 Pentatricopeptide repeat-containing protein At3g...   148   7e-34
UniRef50_C5XC86 Putative uncharacterized protein Sb02g024500 n=1...   148   8e-34
UniRef50_Q6ATD8 Os05g0275000 protein n=5 Tax=Poaceae RepID=Q6ATD...   147   1e-33
UniRef50_C5XB24 Putative uncharacterized protein Sb02g004530 n=2...   146   2e-33
UniRef50_Q65XT3 Os05g0132000 protein n=3 Tax=Oryza sativa RepID=...   146   2e-33
UniRef50_A9STA3 Predicted protein n=2 Tax=Physcomitrella patens ...   146   3e-33
UniRef50_Q6YS36 Os07g0300200 protein n=8 Tax=Magnoliophyta RepID...   146   3e-33
UniRef50_C5Y455 Putative uncharacterized protein Sb05g002360 n=5...   146   3e-33
UniRef50_Q6ZG82 Os02g0132100 protein n=3 Tax=Poaceae RepID=Q6ZG8...   145   4e-33
UniRef50_O04491 Putative pentatricopeptide repeat-containing pro...   145   4e-33
UniRef50_Q8H473 Os07g0671200 protein n=7 Tax=Magnoliophyta RepID...   145   5e-33
UniRef50_Q7XUX2 Os04g0446100 protein n=5 Tax=Poaceae RepID=Q7XUX...   145   6e-33
UniRef50_Q9LR67 Pentatricopeptide repeat-containing protein At1g...   144   6e-33
UniRef50_Q7XDD8 Os10g0476900 protein n=5 Tax=Poaceae RepID=Q7XDD...   144   7e-33
UniRef50_Q9ZUE9 Pentatricopeptide repeat-containing protein At2g...   144   7e-33
UniRef50_B9GV25 Predicted protein n=2 Tax=Malpighiales RepID=B9G...   144   7e-33
UniRef50_D1I9L5 Whole genome shotgun sequence of line PN40024, s...   144   8e-33
UniRef50_D1HY44 Whole genome shotgun sequence of line PN40024, s...   144   9e-33
UniRef50_A2ZMR2 Putative uncharacterized protein n=1 Tax=Oryza s...   144   1e-32
UniRef50_Q0D4K4 Os07g0621100 protein n=5 Tax=Poaceae RepID=Q0D4K...   144   1e-32
UniRef50_Q7XKS2 OSJNBa0038P21.9 protein n=3 Tax=Oryza sativa Rep...   143   1e-32
UniRef50_Q9SIC9 Pentatricopeptide repeat-containing protein At2g...   143   1e-32
UniRef50_A9SZZ6 Predicted protein n=2 Tax=Physcomitrella patens ...   143   2e-32
UniRef50_B9HA20 Predicted protein n=3 Tax=rosids RepID=B9HA20_POPTR   143   2e-32
UniRef50_Q9SZ10 Pentatricopeptide repeat-containing protein At4g...   143   2e-32
UniRef50_C5Y173 Putative uncharacterized protein Sb04g017840 n=1...   143   2e-32
UniRef50_B9RP84 Pentatricopeptide repeat-containing protein, put...   143   2e-32
UniRef50_D1IYW7 Whole genome shotgun sequence of line PN40024, s...   143   3e-32
UniRef50_Q2QM66 Pentatricopeptide, putative n=9 Tax=Magnoliophyt...   143   3e-32
UniRef50_C5Z7W6 Putative uncharacterized protein Sb10g008940 n=2...   143   3e-32
UniRef50_Q9ZVX5 Pentatricopeptide repeat-containing protein At2g...   143   3e-32
UniRef50_Q338A4 Pentatricopeptide, putative, expressed n=5 Tax=P...   142   3e-32
UniRef50_C5Y4P7 Putative uncharacterized protein Sb05g003220 n=2...   142   3e-32
UniRef50_D1ISD9 Whole genome shotgun sequence of line PN40024, s...   142   4e-32
UniRef50_C5Z2W8 Putative uncharacterized protein Sb10g001520 n=1...   142   4e-32
UniRef50_Q9S7Q2 Pentatricopeptide repeat-containing protein At1g...   142   4e-32
UniRef50_Q9SH46 F2K11.2 n=1 Tax=Arabidopsis thaliana RepID=Q9SH4...   142   4e-32
UniRef50_Q8LNU8 Os10g0484300 protein n=7 Tax=Poaceae RepID=Q8LNU...   142   4e-32
UniRef50_Q9SZ20 Pentatricopeptide repeat-containing protein At4g...   141   5e-32
UniRef50_Q6Z277 Putative uncharacterized protein n=3 Tax=Poaceae...   141   6e-32
UniRef50_Q0J5U1 Os08g0402600 protein (Fragment) n=3 Tax=Poaceae ...   141   6e-32
UniRef50_O64624 Pentatricopeptide repeat-containing protein At2g...   141   6e-32
UniRef50_Q0JQL2 Os01g0153200 protein n=5 Tax=Poaceae RepID=Q0JQL...   141   7e-32
UniRef50_A3KPF8 Pentatricopeptide repeat-containing protein At1g...   141   7e-32
UniRef50_C5Y600 Putative uncharacterized protein Sb05g024080 n=1...   141   9e-32
UniRef50_Q84J71 Pentatricopeptide repeat-containing protein At2g...   141   9e-32
UniRef50_Q654Y7 Os06g0690900 protein n=4 Tax=Poaceae RepID=Q654Y...   141   1e-31
UniRef50_B9MU51 Predicted protein n=2 Tax=Malpighiales RepID=B9M...   141   1e-31
UniRef50_Q9FLJ4 Pentatricopeptide repeat-containing protein At5g...   141   1e-31
UniRef50_B9S6W0 Pentatricopeptide repeat-containing protein, put...   140   1e-31
UniRef50_Q6YW98 Os09g0110200 protein n=4 Tax=Poaceae RepID=Q6YW9...   140   1e-31
UniRef50_Q9M302 Pentatricopeptide repeat-containing protein At3g...   140   1e-31
UniRef50_UPI00015CA2E9 PREDICTED: hypothetical protein n=1 Tax=V...   140   1e-31
UniRef50_P0C7Q9 Pentatricopeptide repeat-containing protein At1g...   140   1e-31
UniRef50_B9G7I7 Putative uncharacterized protein n=4 Tax=Poaceae...   140   2e-31
UniRef50_Q9FFE3 Pentatricopeptide repeat-containing protein At5g...   140   2e-31
UniRef50_D1IKL2 Whole genome shotgun sequence of line PN40024, s...   140   2e-31
UniRef50_Q9FNL2 Pentatricopeptide repeat-containing protein At5g...   140   2e-31
UniRef50_B9T3M8 Pentatricopeptide repeat-containing protein, put...   139   2e-31
UniRef50_D1HMI8 Whole genome shotgun sequence of line PN40024, s...   139   2e-31
UniRef50_Q6AUZ9 Pentatricopeptide, putative, expressed n=1 Tax=O...   139   3e-31
UniRef50_Q9M907 Pentatricopeptide repeat-containing protein At3g...   139   3e-31
UniRef50_Q6K7Q1 UDP-glucoronosyl/UDP-glucosyl transferase family...   139   3e-31
UniRef50_Q9LWW3 Os06g0125300 protein n=2 Tax=Oryza sativa RepID=...   139   3e-31
UniRef50_Q6Z2B6 Os08g0290000 protein n=3 Tax=Poaceae RepID=Q6Z2B...   139   4e-31
UniRef50_B9H9T3 Predicted protein (Fragment) n=3 Tax=rosids RepI...   139   4e-31
UniRef50_Q9LQQ1 Pentatricopeptide repeat-containing protein At1g...   138   4e-31
UniRef50_B9RFI9 Pentatricopeptide repeat-containing protein, put...   138   5e-31
UniRef50_P0C8A0 Pentatricopeptide repeat-containing protein At3g...   138   5e-31
UniRef50_Q9FKR3 Pentatricopeptide repeat-containing protein At5g...   138   6e-31
UniRef50_Q9SS81 Pentatricopeptide repeat-containing protein At3g...   138   9e-31
UniRef50_UPI0001984327 PREDICTED: hypothetical protein n=1 Tax=V...   137   1e-30
UniRef50_D1IC67 Whole genome shotgun sequence of line PN40024, s...   137   1e-30
UniRef50_UPI0001A7B196 unknown protein n=1 Tax=Arabidopsis thali...   137   1e-30
UniRef50_Q9LMY5 Putative pentatricopeptide repeat-containing pro...   137   1e-30
UniRef50_B9SHV3 Pentatricopeptide repeat-containing protein, put...   136   2e-30
UniRef50_Q0DD68 Os06g0249500 protein n=3 Tax=Oryza sativa Japoni...   136   2e-30
UniRef50_B9HZ40 Predicted protein n=1 Tax=Populus trichocarpa Re...   136   2e-30
UniRef50_B9IEE4 Predicted protein n=3 Tax=rosids RepID=B9IEE4_POPTR   136   2e-30
UniRef50_Q9LN69 Putative pentatricopeptide repeat-containing pro...   136   3e-30
UniRef50_D1H6S1 Whole genome shotgun sequence of line PN40024, s...   136   3e-30
UniRef50_O80958 Pentatricopeptide repeat-containing protein At2g...   135   4e-30
UniRef50_B9ICN8 Predicted protein n=2 Tax=Malpighiales RepID=B9I...   135   4e-30
UniRef50_Q9MAG8 Putative pentatricopeptide repeat-containing pro...   135   5e-30
UniRef50_Q656A1 Os06g0499301 protein n=3 Tax=Poaceae RepID=Q656A...   135   5e-30
UniRef50_C5Z8N7 Putative uncharacterized protein Sb10g028090 n=1...   134   7e-30
UniRef50_D1H4V0 Whole genome shotgun sequence of line PN40024, s...   134   7e-30
UniRef50_Q10L04 Os03g0363700 protein n=9 Tax=Poaceae RepID=Q10L0...   134   8e-30
UniRef50_Q7XKS5 OSJNBa0038P21.6 protein n=2 Tax=Oryza sativa Rep...   134   9e-30
UniRef50_B9IEL1 Predicted protein n=1 Tax=Populus trichocarpa Re...   134   1e-29
UniRef50_B9NDY4 Predicted protein n=4 Tax=rosids RepID=B9NDY4_POPTR   134   1e-29
UniRef50_Q8GYP6 Pentatricopeptide repeat-containing protein At1g...   133   2e-29
UniRef50_B9SDG1 Pentatricopeptide repeat-containing protein, put...   133   2e-29
UniRef50_Q9S7R4 Pentatricopeptide repeat-containing protein At1g...   133   2e-29
UniRef50_Q2QY23 Cytochrome P450 family protein n=20 Tax=Magnolio...   133   2e-29
UniRef50_Q9LN22 Pentatricopeptide repeat-containing protein At1g...   133   3e-29
UniRef50_B9R930 Pentatricopeptide repeat-containing protein, put...   133   3e-29
UniRef50_A0D323 Chromosome undetermined scaffold_36, whole genom...   133   3e-29
UniRef50_Q53NS3 Pentatricopeptide, putative, expressed n=5 Tax=M...   133   3e-29
UniRef50_Q10LT2 Os03g0336000 protein n=4 Tax=Poaceae RepID=Q10LT...   133   3e-29
UniRef50_Q0DWA2 Os02g0824000 protein n=5 Tax=Poaceae RepID=Q0DWA...   133   3e-29
UniRef50_B9MU52 Predicted protein n=1 Tax=Populus trichocarpa Re...   133   3e-29
UniRef50_Q9SAJ5 Pentatricopeptide repeat-containing protein At1g...   132   3e-29
UniRef50_Q9FMQ1 Pentatricopeptide repeat-containing protein At5g...   131   5e-29
UniRef50_C5Z6V3 Putative uncharacterized protein Sb10g007440 n=1...   131   7e-29
UniRef50_A8IKT9 Predicted mitochondrial protein (Fragment) n=2 T...   131   1e-28
UniRef50_Q84ZD2 Os07g0548300 protein n=6 Tax=Poaceae RepID=Q84ZD...   131   1e-28
UniRef50_C7J343 Os05g0393900 protein n=3 Tax=Poaceae RepID=C7J34...   131   1e-28
UniRef50_C7J306 Os05g0313900 protein n=4 Tax=Poaceae RepID=C7J30...   130   1e-28

>UniRef50_Q38CF9 Putative uncharacterized protein n=2 Tax=Trypanosoma brucei
           RepID=Q38CF9_9TRYP
          Length = 603

 Score =  886 bits (2290), Expect = 0.0,   Method: Composition-based stats.
 Identities = 603/603 (100%), Positives = 603/603 (100%)

Query: 1   MGAEKKINRPTNSGEVAENVGAFTEVMVPVWSRLCDKVIAAYKAGEDIVVLQHFEELRAT 60
           MGAEKKINRPTNSGEVAENVGAFTEVMVPVWSRLCDKVIAAYKAGEDIVVLQHFEELRAT
Sbjct: 1   MGAEKKINRPTNSGEVAENVGAFTEVMVPVWSRLCDKVIAAYKAGEDIVVLQHFEELRAT 60

Query: 61  PELDVIAHDSLISAAPDLTVGAVEKKEDDRAAKKERLEYCWGRALLSARHLAGDDDEHIN 120
           PELDVIAHDSLISAAPDLTVGAVEKKEDDRAAKKERLEYCWGRALLSARHLAGDDDEHIN
Sbjct: 61  PELDVIAHDSLISAAPDLTVGAVEKKEDDRAAKKERLEYCWGRALLSARHLAGDDDEHIN 120

Query: 121 SIVESFEQQFGCVSGYLRALAINAESALEVLQLYQMMEGPVTTRVATAALHRFLTNDASE 180
           SIVESFEQQFGCVSGYLRALAINAESALEVLQLYQMMEGPVTTRVATAALHRFLTNDASE
Sbjct: 121 SIVESFEQQFGCVSGYLRALAINAESALEVLQLYQMMEGPVTTRVATAALHRFLTNDASE 180

Query: 181 VSGLLQFLKLNNVPLTREFHDQLEKNFVMRMKTEDAEEVFKDMRNAGVEPVSTHPYNFIF 240
           VSGLLQFLKLNNVPLTREFHDQLEKNFVMRMKTEDAEEVFKDMRNAGVEPVSTHPYNFIF
Sbjct: 181 VSGLLQFLKLNNVPLTREFHDQLEKNFVMRMKTEDAEEVFKDMRNAGVEPVSTHPYNFIF 240

Query: 241 MKTPPFKYMDLLDYYEDMLDRGIVPMNSTFRILSRQTQNGGLVNQHFSALARGTTTGSDR 300
           MKTPPFKYMDLLDYYEDMLDRGIVPMNSTFRILSRQTQNGGLVNQHFSALARGTTTGSDR
Sbjct: 241 MKTPPFKYMDLLDYYEDMLDRGIVPMNSTFRILSRQTQNGGLVNQHFSALARGTTTGSDR 300

Query: 301 RHETEGHGGTQAFFATRLEELARLKSSTTLDDALRVLRRMDVEGTPLISGSVVLNVLLSV 360
           RHETEGHGGTQAFFATRLEELARLKSSTTLDDALRVLRRMDVEGTPLISGSVVLNVLLSV
Sbjct: 301 RHETEGHGGTQAFFATRLEELARLKSSTTLDDALRVLRRMDVEGTPLISGSVVLNVLLSV 360

Query: 361 FCRAGHIEDTERVLQLAKERGCTPNGATLSRVLKKSNADRFLQAELILPDALEAGDVRLS 420
           FCRAGHIEDTERVLQLAKERGCTPNGATLSRVLKKSNADRFLQAELILPDALEAGDVRLS
Sbjct: 361 FCRAGHIEDTERVLQLAKERGCTPNGATLSRVLKKSNADRFLQAELILPDALEAGDVRLS 420

Query: 421 DITDVMCHFFNNGMRSQVVRILRAYVVRCYRNPTESIPHTVALWALRLGPFDWALGFLAI 480
           DITDVMCHFFNNGMRSQVVRILRAYVVRCYRNPTESIPHTVALWALRLGPFDWALGFLAI
Sbjct: 421 DITDVMCHFFNNGMRSQVVRILRAYVVRCYRNPTESIPHTVALWALRLGPFDWALGFLAI 480

Query: 481 LLASNDEPLSDRIQRRMHEVVKENRSREILKVLEGHKWDRRSILLAPQLQEPTNSSDGAG 540
           LLASNDEPLSDRIQRRMHEVVKENRSREILKVLEGHKWDRRSILLAPQLQEPTNSSDGAG
Sbjct: 481 LLASNDEPLSDRIQRRMHEVVKENRSREILKVLEGHKWDRRSILLAPQLQEPTNSSDGAG 540

Query: 541 EVNGRSSEGGNSGGGHHRRDMGPSWMSAMHLVLKEMGVEKEVLMGYKAKLSALINDAKKK 600
           EVNGRSSEGGNSGGGHHRRDMGPSWMSAMHLVLKEMGVEKEVLMGYKAKLSALINDAKKK
Sbjct: 541 EVNGRSSEGGNSGGGHHRRDMGPSWMSAMHLVLKEMGVEKEVLMGYKAKLSALINDAKKK 600

Query: 601 RDN 603
           RDN
Sbjct: 601 RDN 603


>UniRef50_Q4E1S8 Putative uncharacterized protein n=3 Tax=Trypanosoma cruzi
           RepID=Q4E1S8_TRYCR
          Length = 623

 Score =  754 bits (1946), Expect = 0.0,   Method: Composition-based stats.
 Identities = 295/608 (48%), Positives = 398/608 (65%), Gaps = 33/608 (5%)

Query: 17  AENVGAFTEVMVPVWSRLCDKVIAAYKAGEDIVVLQHFEELRATPELDVIAHDSLISAA- 75
           A N GA     +P W  LC+ ++AAYKAG+DIVVLQ FEEL+A PELD++          
Sbjct: 20  AGNEGARVAAAMP-WDDLCEAIVAAYKAGQDIVVLQRFEELQAMPELDILLETQRPGGTT 78

Query: 76  --------------PDLTVGAVEKKEDDRAAKKERLEYCWGRALLSARHLAGDDDEHINS 121
                          ++   A        A    R+E+CWGRALL+A+ LAGDDDEHI +
Sbjct: 79  TATPTSTKMNGNIHEEIAAAATAAGHPINADALGRVEFCWGRALLAAKRLAGDDDEHIFT 138

Query: 122 IVESFEQQFGCVSGYLRALAINAESALEVLQLYQMMEGPVTTRVATAALHRFLTNDASEV 181
           IVE+FEQ+F   S YLR LAI A+SALEVL+L+Q+MEG  +T   +AALH+F +  ASE 
Sbjct: 139 IVEAFEQRFERPSEYLRVLAITADSALEVLRLHQLMEGSFSTSAVSAALHKFPSLTASET 198

Query: 182 SGLLQFLKLNNVPLTREFHDQLEKNFVMRMKTEDAEEVFKDMRNAGVEPVSTHPYNFIFM 241
             LL+FL+ N+V LT++  +QLE+ FVMRMKTEDAE+VF++M +AGVEP+ST PYN IFM
Sbjct: 199 RELLEFLQANDVSLTKDLSEQLERQFVMRMKTEDAEDVFQEMCSAGVEPMSTRPYNLIFM 258

Query: 242 KTPPFKYMDLLDYYEDMLDRGIVPMNSTFRILSRQTQNGGLVNQHFSALARGTTTGSDRR 301
           KT PF++M  ++YY DMLDRGI P NSTFRILS+QTQN GLVNQHFS+LA    + S+RR
Sbjct: 259 KTLPFRHMSPVEYYLDMLDRGITPENSTFRILSKQTQNDGLVNQHFSSLA-WKNSASNRR 317

Query: 302 HETEGHGGTQAFFATRLEELARLKSSTTLDDALRVLRRMDVEGTPLISGSVVLNVLLSVF 361
            + +  GGTQ FFA  LEELA+ K   TL++AL V  RMDVEGTPL +GS V++ LL+ F
Sbjct: 318 RDEDERGGTQIFFAMSLEELAKSKPDATLEEALHVFCRMDVEGTPLTNGSPVISALLTHF 377

Query: 362 CRAGHIEDTERVLQLAKERGCTPNGATLSRVLKKSNADRFLQAELILPDALEAGDVRLSD 421
           CR GH+ED ERVL L++ERGC P   T+ ++L+ ++ DRF QAE++L   +EAG+V   +
Sbjct: 378 CRQGHLEDVERVLHLSQERGCRPTSVTVQKLLRGNHPDRFNQAEMVLQKVVEAGEVIQVE 437

Query: 422 ITDVMCHFFNNGMRSQVVRILRAYVVRCYRNPTESIPHTVALWALRLGPFDWALGFLAIL 481
             D++ HF    +R++ VR+ RA+V++ +++P E IP  +A  A++LGPFDWALG +AIL
Sbjct: 438 CVDLLRHFVVGNIRNKAVRVFRAFVIQGHQHPNEPIPFAIASMAMKLGPFDWALGVMAIL 497

Query: 482 LASNDEPLSDRIQRRMHEVVKENRSREILKVLEGHKWDRRSILLAPQLQEPTNSSDGAGE 541
           LA+ D+PL   +Q R+     + R RE+L VLE   W    +L A +LQEP        E
Sbjct: 498 LATTDKPLGRGLQSRIRYTAHDARGREVLAVLEKCDWRHERLLSATELQEP--------E 549

Query: 542 VNGRSSEGGNSGGG--------HHRRDMGPSWMSAMHLVLKEMGVEKEVLMGYKAKLSAL 593
           +N ++  G     G        + R +   +W+ A+H+ L EMGVE  V+  YK  L   
Sbjct: 550 INSKNHSGNGGAAGATWTDPKNNQRVERSVTWLGALHVALTEMGVEPGVMEAYKNALLQA 609

Query: 594 INDAKKKR 601
           I  AK+ R
Sbjct: 610 IERAKEHR 617


>UniRef50_Q3EDF8 Pentatricopeptide repeat-containing protein At1g09900 n=6
           Tax=Magnoliophyta RepID=PPR28_ARATH
          Length = 598

 Score =  305 bits (780), Expect = 4e-81,   Method: Composition-based stats.
 Identities = 74/372 (19%), Positives = 132/372 (35%), Gaps = 22/372 (5%)

Query: 147 ALEVLQLYQMMEGPVTTRVATAALHRFLTNDASEV---SGLLQFLKLNNVPLTREFHDQL 203
           A+EVL   +M++      V T  +    T   S V     LL  ++          ++ L
Sbjct: 223 AMEVLD--RMLQRDCYPDVITYTILIEATCRDSGVGHAMKLLDEMRDRGCTPDVVTYNVL 280

Query: 204 EKNFVMRMKTEDAEEVFKDMRNAGVEPVSTHPYNFIFMKTPPFKYMDLLDYYEDMLDRGI 263
                   + ++A +   DM ++G +P        +       ++MD      DML +G 
Sbjct: 281 VNGICKEGRLDEAIKFLNDMPSSGCQPNVITHNIILRSMCSTGRWMDAEKLLADMLRKGF 340

Query: 264 VPMNSTFRILSRQTQNGGLVNQHFSALARGTTTGSDRRHETEGHGGTQAFFATRLEELAR 323
            P   TF IL       GL+ +    L            E     G Q    +    L  
Sbjct: 341 SPSVVTFNILINFLCRKGLLGRAIDIL------------EKMPQHGCQPNSLSYNPLLHG 388

Query: 324 LKSSTTLDDALRVLRRMDVEGTPLISGSVVLNVLLSVFCRAGHIEDTERVLQLAKERGCT 383
                 +D A+  L RM   G       V  N +L+  C+ G +ED   +L     +GC+
Sbjct: 389 FCKEKKMDRAIEYLERMVSRGC--YPDIVTYNTMLTALCKDGKVEDAVEILNQLSSKGCS 446

Query: 384 PNGATLSRVLKKSNADRFLQAELILPDALEAGDVRLSDIT--DVMCHFFNNGMRSQVVRI 441
           P   T + V+            + L D + A D++   IT   ++      G   + ++ 
Sbjct: 447 PVLITYNTVIDGLAKAGKTGKAIKLLDEMRAKDLKPDTITYSSLVGGLSREGKVDEAIKF 506

Query: 442 LRAYVVRCYRNPTESIPHTVALWALRLGPFDWALGFLAILLASNDEPLSDRIQRRMHEVV 501
              +     R P     +++ L   +    D A+ FL  ++    +P        +  + 
Sbjct: 507 FHEFERMGIR-PNAVTFNSIMLGLCKSRQTDRAIDFLVFMINRGCKPNETSYTILIEGLA 565

Query: 502 KENRSREILKVL 513
            E  ++E L++L
Sbjct: 566 YEGMAKEALELL 577


 Score =  173 bits (439), Expect = 1e-41,   Method: Composition-based stats.
 Identities = 81/492 (16%), Positives = 171/492 (34%), Gaps = 33/492 (6%)

Query: 36  DKVIAAYKAGEDIVVLQHFE-ELRATPELDVIAHDSLISAAPDLTVGAVEKKEDDRAAKK 94
           D +++   A E   ++Q F  E +   +LDV    S  S +  + +G+ ++      +  
Sbjct: 2   DLMVSTSSAQEGFCLIQQFHREYKRGNKLDVSCRTS-GSISSKIPLGSRKRNRLVLVSAA 60

Query: 95  ERLEYCW--GRA----LLSARHLAGDDDEHINSIVESFEQQFGCVSGYLRALAINAE--S 146
            ++E     GRA     LS+ +   + + H +S+  SF  +    + +LR +    E   
Sbjct: 61  SKVESSGLNGRAQKFETLSSGYSNSNGNGHYSSVNSSFALEDVESNNHLRQMVRTGELEE 120

Query: 147 ALEVLQLYQMMEGPVTTRV-ATAALHRFLTN-DASEVSGLLQFLKLNNVPLTREFHDQLE 204
             + L+   +  G V   +  T  +  F       + + +L+ L+ +        ++ + 
Sbjct: 121 GFKFLE-NMVYHGNVPDIIPCTTLIRGFCRLGKTRKAAKILEILEGSGAVPDVITYNVMI 179

Query: 205 KNFVMRMKTEDAEEVFKDMRNAGVEPVSTHPYNFIFMKTPPFKYMDLLDYYEDMLDRGIV 264
             +    +  +A  V   M    V P        +       K    ++  + ML R   
Sbjct: 180 SGYCKAGEINNALSVLDRMS---VSPDVVTYNTILRSLCDSGKLKQAMEVLDRMLQRDCY 236

Query: 265 PMNSTFRILSRQTQNGGLVNQHFSALARGTTTGSDRRHETEGHGGTQAFFATRLEELARL 324
           P   T+ IL   T     V      L            +     G      T    +  +
Sbjct: 237 PDVITYTILIEATCRDSGVGHAMKLL------------DEMRDRGCTPDVVTYNVLVNGI 284

Query: 325 KSSTTLDDALRVLRRMDVEGTPLISGSVVLNVLLSVFCRAGHIEDTERVLQLAKERGCTP 384
                LD+A++ L  M   G       +  N++L   C  G   D E++L     +G +P
Sbjct: 285 CKEGRLDEAIKFLNDMPSSGC--QPNVITHNIILRSMCSTGRWMDAEKLLADMLRKGFSP 342

Query: 385 NGATLSRVLKKSNADRFLQAELILPDALEAGDVRLSD--ITDVMCHFFNNGMRSQVVRIL 442
           +  T + ++        L   + + + +     + +      ++  F       + +  L
Sbjct: 343 SVVTFNILINFLCRKGLLGRAIDILEKMPQHGCQPNSLSYNPLLHGFCKEKKMDRAIEYL 402

Query: 443 RAYVVRCYRNPTESIPHTVALWALRLGPFDWALGFLAILLASNDEPLSDRIQRRMHEVVK 502
              V R    P     +T+     + G  + A+  L  L +    P+       +  + K
Sbjct: 403 ERMVSRGC-YPDIVTYNTMLTALCKDGKVEDAVEILNQLSSKGCSPVLITYNTVIDGLAK 461

Query: 503 ENRSREILKVLE 514
             ++ + +K+L+
Sbjct: 462 AGKTGKAIKLLD 473


 Score =  169 bits (429), Expect = 2e-40,   Method: Composition-based stats.
 Identities = 54/313 (17%), Positives = 108/313 (34%), Gaps = 20/313 (6%)

Query: 205 KNFVMRMKTEDAEEVFKDMRNAGVEPVSTHPYNFIFMKTPPFKYMDLLDYYEDMLDRGIV 264
           +  V   + E+  +  ++M   G  P        I       K        E +   G V
Sbjct: 110 RQMVRTGELEEGFKFLENMVYHGNVPDIIPCTTLIRGFCRLGKTRKAAKILEILEGSGAV 169

Query: 265 PMNSTFRILSRQTQNGGLVNQHFSALARGTTTGSDRRHETEGHGGTQAFFATRLEELARL 324
           P   T+ ++       G +N   S L R + +                 + T L  L   
Sbjct: 170 PDVITYNVMISGYCKAGEINNALSVLDRMSVS------------PDVVTYNTILRSLC-- 215

Query: 325 KSSTTLDDALRVLRRMDVEGTPLISGSVVLNVLLSVFCRAGHIEDTERVLQLAKERGCTP 384
             S  L  A+ VL RM           +   +L+   CR   +    ++L   ++RGCTP
Sbjct: 216 -DSGKLKQAMEVLDRMLQRDC--YPDVITYTILIEATCRDSGVGHAMKLLDEMRDRGCTP 272

Query: 385 NGATLSRVLKKSNADRFLQAELILPDALEAGDVRLSDITD--VMCHFFNNGMRSQVVRIL 442
           +  T + ++     +  L   +   + + +   + + IT   ++    + G      ++L
Sbjct: 273 DVVTYNVLVNGICKEGRLDEAIKFLNDMPSSGCQPNVITHNIILRSMCSTGRWMDAEKLL 332

Query: 443 RAYVVRCYRNPTESIPHTVALWALRLGPFDWALGFLAILLASNDEPLSDRIQRRMHEVVK 502
              + + + +P+    + +  +  R G    A+  L  +     +P S      +H   K
Sbjct: 333 ADMLRKGF-SPSVVTFNILINFLCRKGLLGRAIDILEKMPQHGCQPNSLSYNPLLHGFCK 391

Query: 503 ENRSREILKVLEG 515
           E +    ++ LE 
Sbjct: 392 EKKMDRAIEYLER 404


 Score =  119 bits (298), Expect = 3e-25,   Method: Composition-based stats.
 Identities = 39/268 (14%), Positives = 83/268 (30%), Gaps = 26/268 (9%)

Query: 184 LLQFLKLNNVPLTREFHDQLEKNFVMRMKTEDAEEVFKDMRNAGVEPVSTHPYNFIFMKT 243
           L   L+    P    F+  L      +     A ++ + M   G +P S      +    
Sbjct: 332 LADMLRKGFSPSVVTFN-ILINFLCRKGLLGRAIDILEKMPQHGCQPNSLSYNPLLHGFC 390

Query: 244 PPFKYMDLLDYYEDMLDRGIVPMNSTFRILSRQTQNGGLVNQHFSALARGTTTG------ 297
              K    ++Y E M+ RG  P   T+  +       G V      L + ++ G      
Sbjct: 391 KEKKMDRAIEYLERMVSRGCYPDIVTYNTMLTALCKDGKVEDAVEILNQLSSKGCSPVLI 450

Query: 298 -----------------SDRRHETEGHGGTQAFFATRLEELARLKSSTTLDDALRVLRRM 340
                            + +  +       +    T    +  L     +D+A++     
Sbjct: 451 TYNTVIDGLAKAGKTGKAIKLLDEMRAKDLKPDTITYSSLVGGLSREGKVDEAIKFFHEF 510

Query: 341 DVEGTPLISGSVVLNVLLSVFCRAGHIEDTERVLQLAKERGCTPNGATLSRVLKKSNADR 400
           +  G  +   +V  N ++   C++   +     L     RGC PN  + + +++    + 
Sbjct: 511 ERMG--IRPNAVTFNSIMLGLCKSRQTDRAIDFLVFMINRGCKPNETSYTILIEGLAYEG 568

Query: 401 FLQAELILPDALEAGDVRLSDITDVMCH 428
             +  L L + L    +      + +  
Sbjct: 569 MAKEALELLNELCNKGLMKKSSAEQVAG 596


 Score = 61.4 bits (147), Expect = 1e-07,   Method: Composition-based stats.
 Identities = 27/169 (15%), Positives = 58/169 (34%), Gaps = 5/169 (2%)

Query: 145 ESALEVLQLYQMMEGPVTTRVATAALHRFLTNDASEV---SGLLQFLKLNNVPLTREFHD 201
           E A+E+L   Q+     +  + T          A +      LL  ++  ++      + 
Sbjct: 431 EDAVEILN--QLSSKGCSPVLITYNTVIDGLAKAGKTGKAIKLLDEMRAKDLKPDTITYS 488

Query: 202 QLEKNFVMRMKTEDAEEVFKDMRNAGVEPVSTHPYNFIFMKTPPFKYMDLLDYYEDMLDR 261
            L        K ++A + F +    G+ P +    + +       +    +D+   M++R
Sbjct: 489 SLVGGLSREGKVDEAIKFFHEFERMGIRPNAVTFNSIMLGLCKSRQTDRAIDFLVFMINR 548

Query: 262 GIVPMNSTFRILSRQTQNGGLVNQHFSALARGTTTGSDRRHETEGHGGT 310
           G  P  +++ IL       G+  +    L      G  ++   E   G 
Sbjct: 549 GCKPNETSYTILIEGLAYEGMAKEALELLNELCNKGLMKKSSAEQVAGK 597


>UniRef50_A4HBY2 Putative uncharacterized protein n=3 Tax=Leishmania
           RepID=A4HBY2_LEIBR
          Length = 840

 Score =  275 bits (702), Expect = 5e-72,   Method: Composition-based stats.
 Identities = 94/312 (30%), Positives = 150/312 (48%), Gaps = 51/312 (16%)

Query: 94  KERLEYCWGRALLSARHLAGDDDEHINSIVESFEQQFGCVSGYLRALAINAESALEVLQL 153
           ++R+E+ WG  LL+A     D+ EH + IV  FE+ F   S YLRA+  +  SA+ +L +
Sbjct: 138 EQRIEHAWGEVLLAAMRQLPDEQEHHDEIVNDFERLFERCSDYLRAMLQDTISAVHLLDV 197

Query: 154 YQMMEGPVTTR-VATAALHRFLTNDASEVSGLLQFLKLNNVPLTREFHDQLEKNFVMRMK 212
             M    + T+ V  AAL +   ++ + +   +Q+LK  ++PL+    +QLE+ ++  MK
Sbjct: 198 TVMDATELPTQFVVHAALVKHPPSNVTALVKFIQYLKQRSIPLSLAAAEQLERIYLRFMK 257

Query: 213 TEDAEEVFKDMRNAGVEPVSTHPYNFIFMKTPPFKYMDLLDYYEDMLDRGIVPMNSTFRI 272
              A +VF+ +  AGV P+S  P+  +F          +LD Y+ MLD  I P  ST RI
Sbjct: 258 GSAAADVFESVTAAGVIPLSVRPFAMLFNNLTDAN--AVLDAYDLMLDYSIAPEASTLRI 315

Query: 273 LSRQTQNGGLVNQHFSAL----------------------------------------AR 292
           L +Q++       HF+ +                                        A 
Sbjct: 316 LCKQSRM-EYAKLHFTTVLKSMTNTTSTSHSHSPPPSPPPPHSPLASGGAVAVAAHTNAP 374

Query: 293 GTTTGSDRRHETEGHGGTQAFFATRLEELARLKSSTTLDDALRVLRRMDVEGTPLISGSV 352
             TT S RR E       +++FA R+E LA  K   +L +AL+VL R +VEGT L   + 
Sbjct: 375 TITTASRRRDE-------RSYFAQRIEWLAERKPKASLLEALKVLHRAEVEGTSLQGDTY 427

Query: 353 VLNVLLSVFCRA 364
           +++ LL  +CR+
Sbjct: 428 IMSALLRHYCRS 439


 Score = 45.6 bits (106), Expect = 0.006,   Method: Composition-based stats.
 Identities = 53/290 (18%), Positives = 103/290 (35%), Gaps = 71/290 (24%)

Query: 368 EDTERVLQLAKERGCTPNGATLSRVLKKSNADRFLQA--ELILPDALEA---------GD 416
           E+   +L++ K  G  P+    + VL+  +A    Q     I+   +EA         G 
Sbjct: 547 EEGTYILEVLKSYGSYPD----NNVLQALSAQYEGQVPHMEIVASVVEAFFEGCMASHGA 602

Query: 417 VRLSDIT---DVMCHFFNNGMRSQV-------VRILRAYVVRCYRNPTES----IPHTVA 462
           +   D      +  ++ +N  R +        + +  AY V    +   +        V 
Sbjct: 603 MTPVDCRFLHALGYYYIDNRWRDRAHHLVRRVLEMFYAYCVTFRADLGGTEKWFSYFAVI 662

Query: 463 LWALRLGPFDWALGFLAILLASNDEPLSDRIQRRMHEVVKENRSREILKVL---EGHKWD 519
           +   + GP D  +G  A  +A +D+ ++ ++  ++    K + S  +++VL   E   WD
Sbjct: 663 IGT-KTGPLDLGIGLFAASIALSDKTVNPKVATKL--TAKRDSSEHVIEVLSELERCGWD 719

Query: 520 RRSILLAPQLQEPTNSSDGAGEVNG---------------RSSEGGNSGG---------- 554
              IL    L         AG+V                 R + G  + G          
Sbjct: 720 YHRILCCDALMLEPQERASAGKVESAAGANGAGARDHRHDRGTNGSGAAGEELLGKESIY 779

Query: 555 -----------GHHRRDMGPSWMSAMHLVLKEMGVEKEVLMGYKAKLSAL 593
                        H     PS ++ M++ L+++GV+K+     + +L A 
Sbjct: 780 TSAGQGPSSYSNSHLLSARPSLVTYMYVALRDLGVDKKTADWLRDRLKAA 829


>UniRef50_D1HCJ3 Whole genome shotgun sequence of line PN40024,
           scaffold_1.assembly12x (Fragment) n=4 Tax=Magnoliophyta
           RepID=D1HCJ3_VITVI
          Length = 609

 Score =  266 bits (679), Expect = 2e-69,   Method: Composition-based stats.
 Identities = 58/325 (17%), Positives = 110/325 (33%), Gaps = 18/325 (5%)

Query: 211 MKTEDAEEVFKDMRNAGVEPVSTHPYNFIFMKTPPFKYMDLLDYYEDMLDRGIVPMNSTF 270
            + ++A +   +M + G +P        +       ++MD      DML +G  P   TF
Sbjct: 131 GRLDEAIKFLNNMPSYGCQPNVITHNIILRSMCSTGRWMDAEKLLSDMLRKGCSPSVVTF 190

Query: 271 RILSRQTQNGGLVNQHFSALARGTTTGSDRRHETEGHGGTQAFFATRLEELARLKSSTTL 330
            IL       GL+ +    L            E     G      +    L        +
Sbjct: 191 NILINFLCRQGLLGRAIDIL------------EKMPMHGCTPNSLSYNPLLHGFCKEKKM 238

Query: 331 DDALRVLRRMDVEGTPLISGSVVLNVLLSVFCRAGHIEDTERVLQLAKERGCTPNGATLS 390
           D A+  L  M   G       V  N LL+  C+ G ++    +L     +GC+P   T +
Sbjct: 239 DRAIEYLDIMVSRGC--YPDIVTYNTLLTALCKDGKVDVAVEILNQLSSKGCSPVLITYN 296

Query: 391 RVLKKSNADRFLQAELILPDALEAGDVRLS--DITDVMCHFFNNGMRSQVVRILRAYVVR 448
            V+   +     +  + L D +    ++      + ++      G   + ++        
Sbjct: 297 TVIDGLSKVGKTERAIKLLDEMRRKGLKPDIITYSSLVSGLSREGKVDEAIKFFHDLEGL 356

Query: 449 CYRNPTESIPHTVALWALRLGPFDWALGFLAILLASNDEPLSDRIQRRMHEVVKENRSRE 508
             R P     +++ L   +    D A+ FLA +++   +P        +  +  E  ++E
Sbjct: 357 GIR-PNAITYNSIMLGLCKSRQTDRAIDFLAYMISKRCKPTEATYTILIEGIAYEGLAKE 415

Query: 509 ILKVL-EGHKWDRRSILLAPQLQEP 532
            L +L E           A Q+  P
Sbjct: 416 ALDLLNELCSRGLVKKSSAEQVAAP 440


 Score =  138 bits (346), Expect = 8e-31,   Method: Composition-based stats.
 Identities = 37/243 (15%), Positives = 79/243 (32%), Gaps = 16/243 (6%)

Query: 209 MRMKTEDAEEVFKDMRNAGVEPVSTHPYNFIFMKTPPFKYMDLLDYYEDMLDRGIVPMNS 268
            +     A ++ + M   G  P S      +       K    ++Y + M+ RG  P   
Sbjct: 199 RQGLLGRAIDILEKMPMHGCTPNSLSYNPLLHGFCKEKKMDRAIEYLDIMVSRGCYPDIV 258

Query: 269 TFRILSRQTQNGGLVNQHFSALARGTTTGSDRRHETEGHGGTQAFFATRLEELARLKSST 328
           T+  L       G V+     L + ++             G      T    +  L    
Sbjct: 259 TYNTLLTALCKDGKVDVAVEILNQLSSK------------GCSPVLITYNTVIDGLSKVG 306

Query: 329 TLDDALRVLRRMDVEGTPLISGSVVLNVLLSVFCRAGHIEDTERVLQLAKERGCTPNGAT 388
             + A+++L  M  +G  L    +  + L+S   R G +++  +     +  G  PN  T
Sbjct: 307 KTERAIKLLDEMRRKG--LKPDIITYSSLVSGLSREGKVDEAIKFFHDLEGLGIRPNAIT 364

Query: 389 LSRVLKKSNADRFLQAELILPDALEAGDVRLS--DITDVMCHFFNNGMRSQVVRILRAYV 446
            + ++      R     +     + +   + +    T ++      G+  + + +L    
Sbjct: 365 YNSIMLGLCKSRQTDRAIDFLAYMISKRCKPTEATYTILIEGIAYEGLAKEALDLLNELC 424

Query: 447 VRC 449
            R 
Sbjct: 425 SRG 427


 Score =  134 bits (337), Expect = 1e-29,   Method: Composition-based stats.
 Identities = 42/251 (16%), Positives = 82/251 (32%), Gaps = 17/251 (6%)

Query: 266 MNSTFRILSRQTQNGGLVNQHFSALARGTTTGSDRRHETEGHGGTQAFFATRLEELARLK 325
             S F    + T     V Q    L      GS            +    T    +  + 
Sbjct: 81  SLSGFSFYVQTTCKESGVGQAMKLLDEMRNKGS------------KPDVVTYNVLINGIC 128

Query: 326 SSTTLDDALRVLRRMDVEGTPLISGSVVLNVLLSVFCRAGHIEDTERVLQLAKERGCTPN 385
               LD+A++ L  M   G       +  N++L   C  G   D E++L     +GC+P+
Sbjct: 129 KEGRLDEAIKFLNNMPSYGC--QPNVITHNIILRSMCSTGRWMDAEKLLSDMLRKGCSPS 186

Query: 386 GATLSRVLKKSNADRFLQAELILPDALEAGDVRLSD--ITDVMCHFFNNGMRSQVVRILR 443
             T + ++        L   + + + +       +      ++  F       + +  L 
Sbjct: 187 VVTFNILINFLCRQGLLGRAIDILEKMPMHGCTPNSLSYNPLLHGFCKEKKMDRAIEYLD 246

Query: 444 AYVVRCYRNPTESIPHTVALWALRLGPFDWALGFLAILLASNDEPLSDRIQRRMHEVVKE 503
             V R    P     +T+     + G  D A+  L  L +    P+       +  + K 
Sbjct: 247 IMVSRGC-YPDIVTYNTLLTALCKDGKVDVAVEILNQLSSKGCSPVLITYNTVIDGLSKV 305

Query: 504 NRSREILKVLE 514
            ++   +K+L+
Sbjct: 306 GKTERAIKLLD 316


 Score = 63.7 bits (153), Expect = 2e-08,   Method: Composition-based stats.
 Identities = 13/129 (10%), Positives = 39/129 (30%), Gaps = 3/129 (2%)

Query: 389 LSRVLKKSNADRFLQAELILPDALEAGDVRLS--DITDVMCHFFNNGMRSQVVRILRAYV 446
            S  ++ +  +  +   + L D +     +        ++      G   + ++ L    
Sbjct: 85  FSFYVQTTCKESGVGQAMKLLDEMRNKGSKPDVVTYNVLINGICKEGRLDEAIKFLNNMP 144

Query: 447 VRCYRNPTESIPHTVALWALRLGPFDWALGFLAILLASNDEPLSDRIQRRMHEVVKENRS 506
               + P     + +       G +  A   L+ +L     P        ++ + ++   
Sbjct: 145 SYGCQ-PNVITHNIILRSMCSTGRWMDAEKLLSDMLRKGCSPSVVTFNILINFLCRQGLL 203

Query: 507 REILKVLEG 515
              + +LE 
Sbjct: 204 GRAIDILEK 212


>UniRef50_Q8LDU5 Pentatricopeptide repeat-containing protein At4g01400,
           mitochondrial n=4 Tax=rosids RepID=PP298_ARATH
          Length = 466

 Score =  232 bits (590), Expect = 4e-59,   Method: Composition-based stats.
 Identities = 75/372 (20%), Positives = 134/372 (36%), Gaps = 58/372 (15%)

Query: 149 EVLQLYQMMEGPVTTRVATAALHRFLTNDASE--VSGLLQFLKLNNVPLTREFHDQLEKN 206
           +VL  ++    P+T  + T  +  +      E  +S   + L+ N  P  +  +  L+  
Sbjct: 105 DVLAKHRSSGYPLTGEIFTYLIKVYAEAKLPEKVLSTFYKMLEFNFTPQPKHLNRILDVL 164

Query: 207 FVMRMKTEDAEEVFKDMRNAGVEPVSTHPYNFIFMKTPPFKYMDLLD----YYEDMLDRG 262
              R   + A E+FK  R  GV P +T  YN +      F   D L      +  ML+R 
Sbjct: 165 VSHRGYLQKAFELFKSSRLHGVMP-NTRSYNLLMQA---FCLNDDLSIAYQLFGKMLERD 220

Query: 263 IVPMNSTFRILSRQTQNGGLVNQHFSALARGTTTGSDRRHETEGHGGTQAFFATRLEELA 322
           +VP   +++IL +     G VN     L      G             +  + T L  L 
Sbjct: 221 VVPDVDSYKILIQGFCRKGQVNGAMELLDDMLNKG---------FVPDRLSYTTLLNSLC 271

Query: 323 RLKSSTTLDDALRVLRRMDVEGTPLISGSVVLNVLLSVFCRAGHIEDTERVLQLAKERGC 382
           R    T L +A ++L RM ++G       V  N ++  FCR     D  +VL      GC
Sbjct: 272 R---KTQLREAYKLLCRMKLKGCN--PDLVHYNTMILGFCREDRAMDARKVLDDMLSNGC 326

Query: 383 TPNGATLSRVLKKSNADRFLQAELILPDALEAGDVRLSDITDVMCHFFNNGMRSQVVRIL 442
           +PN  +   ++                                       GM  +  + L
Sbjct: 327 SPNSVSYRTLIGGLCD---------------------------------QGMFDEGKKYL 353

Query: 443 RAYVVRCYRNPTESIPHTVALWALRLGPFDWALGFLAILLASNDEPLSDRIQRRMHEVVK 502
              + + + +P  S+ + +       G  + A   + +++ + +   SD  +  +  +  
Sbjct: 354 EEMISKGF-SPHFSVSNCLVKGFCSFGKVEEACDVVEVVMKNGETLHSDTWEMVIPLICN 412

Query: 503 ENRSREILKVLE 514
           E+ S +I   LE
Sbjct: 413 EDESEKIKLFLE 424


>UniRef50_A9TFE2 Predicted protein n=1 Tax=Physcomitrella patens subsp. patens
           RepID=A9TFE2_PHYPA
          Length = 621

 Score =  224 bits (571), Expect = 7e-57,   Method: Composition-based stats.
 Identities = 63/367 (17%), Positives = 134/367 (36%), Gaps = 22/367 (5%)

Query: 183 GLLQFLKLNNVPLTREFHDQLEKNFVMRMKTEDAEEVFKDMRNAGVEPVSTHPYNFIFMK 242
            LL+ ++ +  P     +  L        +T  A ++F++M+  G +P S      +   
Sbjct: 170 ELLEEMERHGCPPDVMTYSSLITGLGKDGETVKAFKLFQEMKRRGRKPDSITFTALMDAL 229

Query: 243 TPPFKYMDLLDYYEDMLDRGIVPMNSTFRILSRQTQNGGLVNQHFSALARGTTTGSDRRH 302
               +  D L+  ++M +RG+ P   T+  L       G + + ++ L            
Sbjct: 230 GKAGRVDDALELLDEMKERGVKPGVVTYNALIAGFGKVGDLVEAYNLL------------ 277

Query: 303 ETEGHGGTQAFFATRLEELARLKSSTTLDDALRVLRRMDVEGTPLISGSVVLNVLLSVFC 362
           +     G +    T    +  L  ++ LD+A +VL++M+ EG P    ++  N L++   
Sbjct: 278 DEMKRNGCKPDVVTYSCLITGLIKASQLDEACQVLKKMEKEGCP--PDTITYNTLINGLG 335

Query: 363 RAGHIEDTERVLQLAKERGCTPNGATLSRVLKKSNADRFLQAELILPDALEAGDVRLS-- 420
           +AG + D  R+    K +GC P+  T S ++        +++  +L + +E+  ++    
Sbjct: 336 KAGLLNDAGRLFDRMKSKGCNPDVVTYSTLITALGKAARVESACVLFEEMESVGIQPDLF 395

Query: 421 DITDVMCHFFNNGMRSQVVRILRAYVVRCYRNPTESIPHTVALWALRLGPFDWALGFLAI 480
               ++      G      R+      +   +P     +       R G F  A      
Sbjct: 396 TYCSIITVLGKAGQVDDADRLFSEMRGKGL-SPDVITYNAFLNSLGRGGRFKEARKIFED 454

Query: 481 LLASNDEPLSDRIQRRMHEVVKENRSREILKVL-----EGHKWDRRSILLAPQLQEPTNS 535
           +  S   P        +  + K     +   +L     +G  +D        ++     +
Sbjct: 455 MKESGLLPDVATYDALLLGLSKTKEVDDACGLLKELIEQGCAFDSLKFDECLEILTSWGN 514

Query: 536 SDGAGEV 542
            D A E+
Sbjct: 515 VDEAHEL 521


 Score =  168 bits (426), Expect = 4e-40,   Method: Composition-based stats.
 Identities = 48/307 (15%), Positives = 100/307 (32%), Gaps = 17/307 (5%)

Query: 211 MKTEDAEEVFKDMRNAGVEPVSTHPYNFIFMKTPPFKYMDLLDYYEDMLDRGIVPMNSTF 270
            + E+A+ +F++++ A   P        I       K+   L+   +M  +G  P   T+
Sbjct: 23  GQCEEAQLLFEELKAAKWTPDVVSYSCLINSLGRAGKWEAALEVVAEMQAKGCKPNLWTY 82

Query: 271 RILSRQTQNGGLVNQHFSALARGTTTGSDRRHETEGHGGTQAFFATRLEELARLKSSTTL 330
             L       G  ++    LA                 G      T    ++ L  +  L
Sbjct: 83  NTLVDCLGKAGQFDEALRLLA------------EMRDNGCVPDVRTYNCLISTLGKAGRL 130

Query: 331 DDALRVLRRMDVEGTPLISGSVVLNVLLSVFCRAGHIEDTERVLQLAKERGCTPNGATLS 390
            +A  +   M   G   +  +   N L+    + G  +    +L+  +  GC P+  T S
Sbjct: 131 SEAFTLFAEMRERGC--VPDTFTYNSLIYGLGKVGRSQKAMELLEEMERHGCPPDVMTYS 188

Query: 391 RVLKKSNADRFLQAELILPDALEAGDVRLS--DITDVMCHFFNNGMRSQVVRILRAYVVR 448
            ++     D        L   ++    +      T +M      G     + +L     R
Sbjct: 189 SLITGLGKDGETVKAFKLFQEMKRRGRKPDSITFTALMDALGKAGRVDDALELLDEMKER 248

Query: 449 CYRNPTESIPHTVALWALRLGPFDWALGFLAILLASNDEPLSDRIQRRMHEVVKENRSRE 508
             + P     + +     ++G    A   L  +  +  +P        +  ++K ++  E
Sbjct: 249 GVK-PGVVTYNALIAGFGKVGDLVEAYNLLDEMKRNGCKPDVVTYSCLITGLIKASQLDE 307

Query: 509 ILKVLEG 515
             +VL+ 
Sbjct: 308 ACQVLKK 314


 Score =  153 bits (385), Expect = 2e-35,   Method: Composition-based stats.
 Identities = 67/409 (16%), Positives = 130/409 (31%), Gaps = 29/409 (7%)

Query: 121 SIVESFEQQFGCV------SGYLRALAINAESALEVLQLYQMME--GPVTTRV-ATAALH 171
            ++E  E+  GC       S  +  L  + E+ ++  +L+Q M+  G     +  TA + 
Sbjct: 170 ELLEEMERH-GCPPDVMTYSSLITGLGKDGET-VKAFKLFQEMKRRGRKPDSITFTALMD 227

Query: 172 RFLTN-DASEVSGLLQFLKLNNVPLTREFHDQLEKNFVMRMKTEDAEEVFKDMRNAGVEP 230
                    +   LL  +K   V      ++ L   F       +A  +  +M+  G +P
Sbjct: 228 ALGKAGRVDDALELLDEMKERGVKPGVVTYNALIAGFGKVGDLVEAYNLLDEMKRNGCKP 287

Query: 231 VSTHPYNFIFMKTPPFKYMDLLDYYEDMLDRGIVPMNSTFRILSRQTQNGGLVNQHFSAL 290
                   I       +  +     + M   G  P   T+  L       GL+N      
Sbjct: 288 DVVTYSCLITGLIKASQLDEACQVLKKMEKEGCPPDTITYNTLINGLGKAGLLNDA---- 343

Query: 291 ARGTTTGSDRRHETEGHGGTQAFFATRLEELARLKSSTTLDDALRVLRRMDVEGTPLISG 350
                    R  +     G      T    +  L  +  ++ A  +   M+  G  +   
Sbjct: 344 --------GRLFDRMKSKGCNPDVVTYSTLITALGKAARVESACVLFEEMESVG--IQPD 393

Query: 351 SVVLNVLLSVFCRAGHIEDTERVLQLAKERGCTPNGATLSRVLKKSNA-DRFLQAELILP 409
                 +++V  +AG ++D +R+    + +G +P+  T +  L       RF +A  I  
Sbjct: 394 LFTYCSIITVLGKAGQVDDADRLFSEMRGKGLSPDVITYNAFLNSLGRGGRFKEARKIFE 453

Query: 410 DALEAGDVR-LSDITDVMCHFFNNGMRSQVVRILRAYVVRCYRNPTESIPHTVALWALRL 468
           D  E+G +  ++    ++              +L+  + +                    
Sbjct: 454 DMKESGLLPDVATYDALLLGLSKTKEVDDACGLLKELIEQGCAF-DSLKFDECLEILTSW 512

Query: 469 GPFDWALGFLAILLASNDEPLSDRIQRRMHEVVKENRSREILKVLEGHK 517
           G  D A   L    +    P +      +  + K  R  E    LE  K
Sbjct: 513 GNVDEAHELLQFANSKGLWPGASSYNALIDALAKAGRVSEAFNTLEDLK 561


 Score =  138 bits (346), Expect = 8e-31,   Method: Composition-based stats.
 Identities = 44/279 (15%), Positives = 81/279 (29%), Gaps = 28/279 (10%)

Query: 264 VPMNSTFRILSRQTQNGGLVNQH------------------FSALARGTTTGSDRRH--- 302
            P   T+  L       G   +                   +S L               
Sbjct: 6   SPNVVTYNSLLNALAKAGQCEEAQLLFEELKAAKWTPDVVSYSCLINSLGRAGKWEAALE 65

Query: 303 --ETEGHGGTQAFFATRLEELARLKSSTTLDDALRVLRRMDVEGTPLISGSVVLNVLLSV 360
                   G +    T    +  L  +   D+ALR+L  M   G   +      N L+S 
Sbjct: 66  VVAEMQAKGCKPNLWTYNTLVDCLGKAGQFDEALRLLAEMRDNGC--VPDVRTYNCLIST 123

Query: 361 FCRAGHIEDTERVLQLAKERGCTPNGATLSRVLKKSNADRFLQAELILPDALEAGDVRLS 420
             +AG + +   +    +ERGC P+  T + ++         Q  + L + +E       
Sbjct: 124 LGKAGRLSEAFTLFAEMRERGCVPDTFTYNSLIYGLGKVGRSQKAMELLEEMERHGCPPD 183

Query: 421 --DITDVMCHFFNNGMRSQVVRILRAYVVRCYRNPTESIPHTVALWALRLGPFDWALGFL 478
               + ++     +G   +  ++ +    R  R P       +     + G  D AL  L
Sbjct: 184 VMTYSSLITGLGKDGETVKAFKLFQEMKRRG-RKPDSITFTALMDALGKAGRVDDALELL 242

Query: 479 AILLASNDEPLSDRIQRRMHEVVKENRSREILKVLEGHK 517
             +     +P        +    K     E   +L+  K
Sbjct: 243 DEMKERGVKPGVVTYNALIAGFGKVGDLVEAYNLLDEMK 281


 Score =  117 bits (294), Expect = 9e-25,   Method: Composition-based stats.
 Identities = 33/213 (15%), Positives = 72/213 (33%), Gaps = 5/213 (2%)

Query: 312 AFFATRLEELARLKSSTTLDDALRVLRRMDVEGTPLISGSVVLNVLLSVFCRAGHIEDTE 371
               T    L  L  +   ++A  +    +++        V  + L++   RAG  E   
Sbjct: 7   PNVVTYNSLLNALAKAGQCEEAQLLFE--ELKAAKWTPDVVSYSCLINSLGRAGKWEAAL 64

Query: 372 RVLQLAKERGCTPNGATLSRVLKKSNA-DRFLQAELILPDALEAGDVRLS-DITDVMCHF 429
            V+   + +GC PN  T + ++       +F +A  +L +  + G V        ++   
Sbjct: 65  EVVAEMQAKGCKPNLWTYNTLVDCLGKAGQFDEALRLLAEMRDNGCVPDVRTYNCLISTL 124

Query: 430 FNNGMRSQVVRILRAYVVRCYRNPTESIPHTVALWALRLGPFDWALGFLAILLASNDEPL 489
              G  S+   +      R    P     +++     ++G    A+  L  +      P 
Sbjct: 125 GKAGRLSEAFTLFAEMRERGCV-PDTFTYNSLIYGLGKVGRSQKAMELLEEMERHGCPPD 183

Query: 490 SDRIQRRMHEVVKENRSREILKVLEGHKWDRRS 522
                  +  + K+  + +  K+ +  K   R 
Sbjct: 184 VMTYSSLITGLGKDGETVKAFKLFQEMKRRGRK 216


 Score =  109 bits (272), Expect = 3e-22,   Method: Composition-based stats.
 Identities = 43/228 (18%), Positives = 89/228 (39%), Gaps = 16/228 (7%)

Query: 211 MKTEDAEEVFKDMRNAGVEPVSTHPYNFIFMKTPPFKYMDLLDYYEDMLDRGIVPMNSTF 270
            + +DA+ +F +MR  G+ P       F+       ++ +    +EDM + G++P  +T+
Sbjct: 408 GQVDDADRLFSEMRGKGLSPDVITYNAFLNSLGRGGRFKEARKIFEDMKESGLLPDVATY 467

Query: 271 RILSRQTQNGGLVNQHFSALARGTTTGSDRRHETEGHGGTQAFFATRLEELARLKSSTTL 330
             L         V+     L            +     G         E L  L S   +
Sbjct: 468 DALLLGLSKTKEVDDACGLL------------KELIEQGCAFDSLKFDECLEILTSWGNV 515

Query: 331 DDALRVLRRMDVEGTPLISGSVVLNVLLSVFCRAGHIEDTERVLQLAKERGCTPNGATLS 390
           D+A  +L+  + +G  L  G+   N L+    +AG + +    L+  KE+G  P+  + S
Sbjct: 516 DEAHELLQFANSKG--LWPGASSYNALIDALAKAGRVSEAFNTLEDLKEQGGKPDIVSYS 573

Query: 391 RVLKKSNADRFLQAELILPDALEAGDVRLS--DITDVMCHFFNNGMRS 436
            ++        +     L + +    ++LS    ++++    + G R+
Sbjct: 574 SLISALGQTGQIDTAFELLEEMSKRGLKLSPRSYSNLVRKLQDWGARA 621


 Score = 63.7 bits (153), Expect = 2e-08,   Method: Composition-based stats.
 Identities = 28/182 (15%), Positives = 60/182 (32%), Gaps = 14/182 (7%)

Query: 180 EVSGLLQFLKLNNVPLTREFHDQLEKNFVMRMKTEDAEEVFKDMRNAGVEPVSTHPYNFI 239
           E   + + +K + +      +D L        + +DA  + K++   G    S      +
Sbjct: 447 EARKIFEDMKESGLLPDVATYDALLLGLSKTKEVDDACGLLKELIEQGCAFDSLKFDECL 506

Query: 240 FMKTPPFKYMDLLDYYEDMLDRGIVPMNSTFRILSRQTQNGGLVNQHFSALARGTTTGSD 299
            + T      +  +  +    +G+ P  S++  L       G V++ F+ L      G  
Sbjct: 507 EILTSWGNVDEAHELLQFANSKGLWPGASSYNALIDALAKAGRVSEAFNTLEDLKEQGG- 565

Query: 300 RRHETEGHGGTQAFFATRLEELARLKSSTTLDDALRVLRRMDVEGTPLISGSVVLNVLLS 359
                      +    +    ++ L  +  +D A  +L  M   G  L   S   + L+ 
Sbjct: 566 -----------KPDIVSYSSLISALGQTGQIDTAFELLEEMSKRGLKLSPRS--YSNLVR 612

Query: 360 VF 361
             
Sbjct: 613 KL 614


>UniRef50_Q6Z7E0 cDNA clone:J013162J12, full insert sequence n=3 Tax=Poaceae
           RepID=Q6Z7E0_ORYSJ
          Length = 554

 Score =  214 bits (544), Expect = 8e-54,   Method: Composition-based stats.
 Identities = 51/306 (16%), Positives = 99/306 (32%), Gaps = 17/306 (5%)

Query: 211 MKTEDAEEVFKDMRNAGVEPVSTHPYNFIFMKTPPFKYMDLLDYYEDMLDRGIVPMNSTF 270
            + +DA E  K++ + G EP +      +       ++ D  +   +M  +G  P   TF
Sbjct: 242 GRVDDAIEFLKNLPSYGCEPNTVSYNIVLKGLCTAERWEDAEELMGEMGQKGCPPNVVTF 301

Query: 271 RILSRQTQNGGLVNQHFSALARGTTTGSDRRHETEGHGGTQAFFATRLEELARLKSSTTL 330
            +L       GLV      L            E     G      +    L        +
Sbjct: 302 NMLISFLCRKGLVEPALEVL------------EQIPKYGCTPNSLSYNPLLHAFCKQKKM 349

Query: 331 DDALRVLRRMDVEGTPLISGSVVLNVLLSVFCRAGHIEDTERVLQLAKERGCTPNGATLS 390
           D A+  L  M   G       V  N LL+  CR+G ++    +L   K++GC P   + +
Sbjct: 350 DKAMAFLDLMVSRGC--YPDIVSYNTLLTALCRSGEVDVAVELLHQLKDKGCAPVLISYN 407

Query: 391 RVLKKSNADRFLQAELILPDALEAGDVRLS--DITDVMCHFFNNGMRSQVVRILRAYVVR 448
            V+         +  L L + + +  ++      + +             +R        
Sbjct: 408 TVIDGLTKAGKTKEALELLNEMVSKGLQPDIITYSTIAAGLCREDRIEDAIRAFGKVQDM 467

Query: 449 CYRNPTESIPHTVALWALRLGPFDWALGFLAILLASNDEPLSDRIQRRMHEVVKENRSRE 508
             R P   + + + L   +      A+   A ++ +   P        +  +  E   +E
Sbjct: 468 GIR-PNTVLYNAIILGLCKRRETHSAIDLFAYMIGNGCMPNESTYTILIEGLAYEGLIKE 526

Query: 509 ILKVLE 514
              +L+
Sbjct: 527 ARDLLD 532


 Score =  168 bits (425), Expect = 5e-40,   Method: Composition-based stats.
 Identities = 56/305 (18%), Positives = 104/305 (34%), Gaps = 20/305 (6%)

Query: 211 MKTEDAEEVFKDMRNAGVEPVSTHPYNFIFMKTPPFKYMDLLDYYEDMLDRGIVPMNSTF 270
            + + A  +  +M    VEP +      I       +  + L   ++ML R  VP   T+
Sbjct: 140 GQLDAARRLVAEMP---VEPDAYTYNTLIRGLCGRGRTANALAVLDEMLRRRCVPDVVTY 196

Query: 271 RILSRQTQNGGLVNQHFSALARGTTTGSDRRHETEGHGGTQAFFATRLEELARLKSSTTL 330
            IL   T       Q    L            +     G      T    +  +     +
Sbjct: 197 TILLEATCKRSGYKQAMKLL------------DEMRDKGCTPDIVTYNVVVNGICQEGRV 244

Query: 331 DDALRVLRRMDVEGTPLISGSVVLNVLLSVFCRAGHIEDTERVLQLAKERGCTPNGATLS 390
           DDA+  L+ +   G      +V  N++L   C A   ED E ++    ++GC PN  T +
Sbjct: 245 DDAIEFLKNLPSYGC--EPNTVSYNIVLKGLCTAERWEDAEELMGEMGQKGCPPNVVTFN 302

Query: 391 RVLKKSNADRFLQAELILPDALEAGDVRLS--DITDVMCHFFNNGMRSQVVRILRAYVVR 448
            ++        ++  L + + +       +      ++  F       + +  L   V R
Sbjct: 303 MLISFLCRKGLVEPALEVLEQIPKYGCTPNSLSYNPLLHAFCKQKKMDKAMAFLDLMVSR 362

Query: 449 CYRNPTESIPHTVALWALRLGPFDWALGFLAILLASNDEPLSDRIQRRMHEVVKENRSRE 508
               P     +T+     R G  D A+  L  L      P+       +  + K  +++E
Sbjct: 363 GC-YPDIVSYNTLLTALCRSGEVDVAVELLHQLKDKGCAPVLISYNTVIDGLTKAGKTKE 421

Query: 509 ILKVL 513
            L++L
Sbjct: 422 ALELL 426


 Score =  133 bits (334), Expect = 2e-29,   Method: Composition-based stats.
 Identities = 40/243 (16%), Positives = 76/243 (31%), Gaps = 16/243 (6%)

Query: 209 MRMKTEDAEEVFKDMRNAGVEPVSTHPYNFIFMKTPPFKYMDLLDYYEDMLDRGIVPMNS 268
            +   E A EV + +   G  P S      +       K    + + + M+ RG  P   
Sbjct: 310 RKGLVEPALEVLEQIPKYGCTPNSLSYNPLLHAFCKQKKMDKAMAFLDLMVSRGCYPDIV 369

Query: 269 TFRILSRQTQNGGLVNQHFSALARGTTTGSDRRHETEGHGGTQAFFATRLEELARLKSST 328
           ++  L       G V+     L                  G      +    +  L  + 
Sbjct: 370 SYNTLLTALCRSGEVDVAVELL------------HQLKDKGCAPVLISYNTVIDGLTKAG 417

Query: 329 TLDDALRVLRRMDVEGTPLISGSVVLNVLLSVFCRAGHIEDTERVLQLAKERGCTPNGAT 388
              +AL +L  M  +G  L    +  + + +  CR   IED  R     ++ G  PN   
Sbjct: 418 KTKEALELLNEMVSKG--LQPDIITYSTIAAGLCREDRIEDAIRAFGKVQDMGIRPNTVL 475

Query: 389 LSRVLKKSNADRFLQAEL-ILPDALEAGDVR-LSDITDVMCHFFNNGMRSQVVRILRAYV 446
            + ++      R   + + +    +  G +   S  T ++      G+  +   +L    
Sbjct: 476 YNAIILGLCKRRETHSAIDLFAYMIGNGCMPNESTYTILIEGLAYEGLIKEARDLLDELC 535

Query: 447 VRC 449
            R 
Sbjct: 536 SRG 538


 Score =  118 bits (296), Expect = 5e-25,   Method: Composition-based stats.
 Identities = 33/229 (14%), Positives = 64/229 (27%), Gaps = 8/229 (3%)

Query: 289 ALARGTTTGSDRRHETEGHGGTQAFFATRLEELARLKSSTTLDDALRVLRRMDVEGTPLI 348
           AL +  +                         +A    +  LD A R++  M     P+ 
Sbjct: 101 ALIKKLSASGRTAEARRVLAACGPDVMAYNAMVAGYCGAGQLDAARRLVAEM-----PVE 155

Query: 349 SGSVVLNVLLSVFCRAGHIEDTERVLQLAKERGCTPNGATLSRVLKKSNADRFLQAELIL 408
             +   N L+   C  G   +   VL     R C P+  T + +L+ +      +  + L
Sbjct: 156 PDAYTYNTLIRGLCGRGRTANALAVLDEMLRRRCVPDVVTYTILLEATCKRSGYKQAMKL 215

Query: 409 PDALEAGDVRLS--DITDVMCHFFNNGMRSQVVRILRAYVVRCYRNPTESIPHTVALWAL 466
            D +              V+      G     +  L+         P     + V     
Sbjct: 216 LDEMRDKGCTPDIVTYNVVVNGICQEGRVDDAIEFLKNLPSYGC-EPNTVSYNIVLKGLC 274

Query: 467 RLGPFDWALGFLAILLASNDEPLSDRIQRRMHEVVKENRSREILKVLEG 515
               ++ A   +  +      P        +  + ++      L+VLE 
Sbjct: 275 TAERWEDAEELMGEMGQKGCPPNVVTFNMLISFLCRKGLVEPALEVLEQ 323


 Score =  110 bits (275), Expect = 1e-22,   Method: Composition-based stats.
 Identities = 37/239 (15%), Positives = 77/239 (32%), Gaps = 15/239 (6%)

Query: 179 SEVSGLLQFLKLNNVPLTREFHDQLEKNFVMRMKTEDAEEVFKDMRNAGVEPVSTHPYNF 238
             +  L Q  K    P +  ++  L   F  + K + A      M + G  P        
Sbjct: 316 PALEVLEQIPKYGCTPNSLSYNPLLHA-FCKQKKMDKAMAFLDLMVSRGCYPDIVSYNTL 374

Query: 239 IFMKTPPFKYMDLLDYYEDMLDRGIVPMNSTFRILSRQTQNGGLVNQHFSALARGTTTGS 298
           +       +    ++    + D+G  P+  ++  +       G   +    L    +   
Sbjct: 375 LTALCRSGEVDVAVELLHQLKDKGCAPVLISYNTVIDGLTKAGKTKEALELLNEMVSK-- 432

Query: 299 DRRHETEGHGGTQAFFATRLEELARLKSSTTLDDALRVLRRMDVEGTPLISGSVVLNVLL 358
                     G Q    T     A L     ++DA+R   ++   G  +   +V+ N ++
Sbjct: 433 ----------GLQPDIITYSTIAAGLCREDRIEDAIRAFGKVQDMG--IRPNTVLYNAII 480

Query: 359 SVFCRAGHIEDTERVLQLAKERGCTPNGATLSRVLKKSNADRFLQAELILPDALEAGDV 417
              C+         +       GC PN +T + +++    +  ++    L D L +  V
Sbjct: 481 LGLCKRRETHSAIDLFAYMIGNGCMPNESTYTILIEGLAYEGLIKEARDLLDELCSRGV 539


 Score = 57.5 bits (137), Expect = 1e-06,   Method: Composition-based stats.
 Identities = 20/91 (21%), Positives = 36/91 (39%)

Query: 212 KTEDAEEVFKDMRNAGVEPVSTHPYNFIFMKTPPFKYMDLLDYYEDMLDRGIVPMNSTFR 271
           + EDA   F  +++ G+ P +      I       +    +D +  M+  G +P  ST+ 
Sbjct: 453 RIEDAIRAFGKVQDMGIRPNTVLYNAIILGLCKRRETHSAIDLFAYMIGNGCMPNESTYT 512

Query: 272 ILSRQTQNGGLVNQHFSALARGTTTGSDRRH 302
           IL       GL+ +    L    + G  R+ 
Sbjct: 513 ILIEGLAYEGLIKEARDLLDELCSRGVVRKS 543


>UniRef50_A9TFK6 Predicted protein n=2 Tax=Physcomitrella patens subsp. patens
           RepID=A9TFK6_PHYPA
          Length = 570

 Score =  214 bits (544), Expect = 1e-53,   Method: Composition-based stats.
 Identities = 69/355 (19%), Positives = 138/355 (38%), Gaps = 32/355 (9%)

Query: 175 TNDASEVSGLLQFLKLNNVPLTREFHDQLEKNFVMRMKT--------------EDAEEVF 220
           + +  +V  +L  LK   V L+     Q E+NF + + T              E ++++ 
Sbjct: 7   SLNPYDVVAILNTLKSWKVALSLFKWLQAEQNFNLNIYTYNVMLKVLRRGQQWELSQQIA 66

Query: 221 KDMRNAGVEPVSTHPYNFIFMKTPPFKYMDL-LDYYEDMLDRGIVPMNSTFRILSRQTQN 279
           +DM NAG+ P +   Y+ +        Y D  + +++ M D   VP   T+   S     
Sbjct: 67  EDMINAGIRPDNI-TYSTLISCANRCNYQDAAMAWFDRMHDAQCVPDAVTY---STMIDV 122

Query: 280 GGLVNQHFSALARGTTTGSDRRHETEGHGGTQAFFATRLEELARLKSSTTLDDALRVLRR 339
            G V ++  A+A   +       +  G    +  + T +    R   +  +  A+ +   
Sbjct: 123 YGKVGKYDEAVALYESV------KKSGWKPDKVTYGTMVRLFGR---AGYISAAVSIFDE 173

Query: 340 MDVEGTPLISGSVVLNVLLSVFCRAGHIEDTERVLQLAKERGCTPNGATLSRVLKK-SNA 398
           M  +G+ +  GSVV N+++S   RAG +    +V Q  K+ G  PN  TLS V++  S +
Sbjct: 174 M--KGSGIQPGSVVYNIMISCLGRAGRMGHALKVFQEMKQAGVKPNAVTLSTVMEIYSRS 231

Query: 399 DRFLQAELILPDALEAGDVRLSDITDVMCHFFNNGMRSQVVRILRAYVVRCYRNPTESIP 458
            + ++   I     +     +     V+      G+  +  + LR  V   ++ P +   
Sbjct: 232 GKVMEGLGIFHHMRQDLACDIIVYNAVIKMCREAGLVPEAEQYLREMVEYGHQ-PNDWTY 290

Query: 459 HTVALWALRLGPFDWALGFLAILLASNDEPLSDRIQRRMHEVVKENRSREILKVL 513
             +     + G    A    + L+ +  +P        +          ++ ++L
Sbjct: 291 RNMISLYAKNGMAVEAQRMFSQLVEAGYQPDVMSYTSLLQGYGNAKDYEKVQEIL 345


 Score = 47.1 bits (110), Expect = 0.002,   Method: Composition-based stats.
 Identities = 27/203 (13%), Positives = 62/203 (30%), Gaps = 22/203 (10%)

Query: 215 DAEEVFKDMRNAGVEPVSTHPYNFIFMKTPPFKYMDLLDYYEDMLDRGIVPMNSTFRILS 274
           +AE+  ++M   G +P      N I +       ++    +  +++ G  P   ++  L 
Sbjct: 270 EAEQYLREMVEYGHQPNDWTYRNMISLYAKNGMAVEAQRMFSQLVEAGYQPDVMSYTSLL 329

Query: 275 RQTQNGGLVNQHFSALARGTTTGSDRRHETEGH-------GGTQAFFATRLEELARLKSS 327
           +   N     +    L       ++   +                     +        +
Sbjct: 330 QGYGNAKDYEKVQEIL--HEMVSANCAPDERLWCVILNLLDACDTDVEFEILRSCLRMCN 387

Query: 328 TTLDDALR-------VLRRMDVEGTPLISG------SVVLNVLLSVFCRAGHIEDTERVL 374
            T+D+ +        VL+++      L+S         + N LL +    G      ++L
Sbjct: 388 PTMDNIVGHIFEENLVLKKLGDGLQSLLSDMAEEAHKPICNSLLQLIWHKGDRNYAFKLL 447

Query: 375 QLAKERGCTPNGATLSRVLKKSN 397
            L    G      T S ++   +
Sbjct: 448 SLFCSSGVYTGLQTKSSIMWSLH 470


>UniRef50_Q9LYZ9 Pentatricopeptide repeat-containing protein At5g02860 n=4
           Tax=rosids RepID=PP362_ARATH
          Length = 819

 Score =  201 bits (512), Expect = 5e-50,   Method: Composition-based stats.
 Identities = 65/401 (16%), Positives = 132/401 (32%), Gaps = 55/401 (13%)

Query: 153 LYQMMEGPVTTRVATA--ALHRFL-TNDASEVSGLLQFLKLNNVPLTREFHDQLEKNFVM 209
           L +M+    +  + T    +  +       E   L   +           +  L   F  
Sbjct: 337 LNEMVLNGFSPSIVTYNSLISAYARDGMLDEAMELKNQMAEKGTKPDVFTYTTLLSGFER 396

Query: 210 RMKTEDAEEVFKDMRNAGVEPVSTHPYNFIFMKTPPFKYMDLLDYYEDMLDRGIVPMNST 269
             K E A  +F++MRNAG +P       FI M     K+ +++  ++++   G+ P   T
Sbjct: 397 AGKVESAMSIFEEMRNAGCKPNICTFNAFIKMYGNRGKFTEMMKIFDEINVCGLSPDIVT 456

Query: 270 FRILSRQTQNGGLVNQHFSALARGTTTGSDRRHETEGHGGTQAFFATRLEELARLKSSTT 329
           +  L       G              +G  +  +  G    +  F T +   +R  S   
Sbjct: 457 WNTLLAVFGQNG---------MDSEVSGVFKEMKRAGFVPERETFNTLISAYSRCGS--- 504

Query: 330 LDDALRVLRRMDVEGTPLISGSVVLNVLLSVFCRAGHIEDTERVLQLAKERGCTPNGATL 389
            + A+ V RRM   G  +       N +L+   R G  E +E+VL   ++  C PN  T 
Sbjct: 505 FEQAMTVYRRMLDAG--VTPDLSTYNTVLAALARGGMWEQSEKVLAEMEDGRCKPNELTY 562

Query: 390 SRVLKKSNADRFLQAELILPDALEAGDVRL------------------------------ 419
             +L      + +     L + + +G +                                
Sbjct: 563 CSLLHAYANGKEIGLMHSLAEEVYSGVIEPRAVLLKTLVLVCSKCDLLPEAERAFSELKE 622

Query: 420 -------SDITDVMCHFFNNGMRSQVVRILRAYVVRCYRNPTESIPHTVALWALRLGPFD 472
                  + +  ++  +    M ++   +L     R +  P+ +  +++     R   F 
Sbjct: 623 RGFSPDITTLNSMVSIYGRRQMVAKANGVLDYMKERGF-TPSMATYNSLMYMHSRSADFG 681

Query: 473 WALGFLAILLASNDEPLSDRIQRRMHEVVKENRSREILKVL 513
            +   L  +LA   +P        ++   +  R R+  ++ 
Sbjct: 682 KSEEILREILAKGIKPDIISYNTVIYAYCRNTRMRDASRIF 722


 Score =  139 bits (350), Expect = 3e-31,   Method: Composition-based stats.
 Identities = 49/365 (13%), Positives = 110/365 (30%), Gaps = 35/365 (9%)

Query: 174 LTNDASEVSGLLQFL---KLNNVPLTREFHDQLEKNFV----------------MRMKTE 214
             + +SE+   L+ L   K  ++ L        +K++                    +  
Sbjct: 131 PESTSSELLAFLKGLGFHKKFDLALRAFDWFMKQKDYQSMLDNSVVAIIISMLGKEGRVS 190

Query: 215 DAEEVFKDMRNAGVEPVSTHPYNFIFMKTPPFKYMDLLDYYEDMLDRGIVPMNSTFRILS 274
            A  +F  ++  G         + I       +Y + ++ ++ M + G  P   T+ ++ 
Sbjct: 191 SAANMFNGLQEDGFSLDVYSYTSLISAFANSGRYREAVNVFKKMEEDGCKPTLITYNVIL 250

Query: 275 RQTQNGGLVNQHFSALARGTTTGSDRRHETEGHGGTQAFFATRLEELARLKSSTTLDDAL 334
                 G      ++L          + +++G       + T +      K  +   +A 
Sbjct: 251 NVFGKMGTPWNKITSLVE--------KMKSDGIAPDAYTYNTLITC---CKRGSLHQEAA 299

Query: 335 RVLRRMDVEGTPLISGSVVLNVLLSVFCRAGHIEDTERVLQLAKERGCTPNGATLSRVLK 394
           +V   M   G       V  N LL V+ ++   ++  +VL      G +P+  T + ++ 
Sbjct: 300 QVFEEMKAAGFSY--DKVTYNALLDVYGKSHRPKEAMKVLNEMVLNGFSPSIVTYNSLIS 357

Query: 395 KSNADRFLQAELILPDALEAGDVRLS--DITDVMCHFFNNGMRSQVVRILRAYVVRCYRN 452
               D  L   + L + +     +      T ++  F   G     + I         + 
Sbjct: 358 AYARDGMLDEAMELKNQMAEKGTKPDVFTYTTLLSGFERAGKVESAMSIFEEMRNAGCK- 416

Query: 453 PTESIPHTVALWALRLGPFDWALGFLAILLASNDEPLSDRIQRRMHEVVKENRSREILKV 512
           P     +         G F   +     +      P        +    +     E+  V
Sbjct: 417 PNICTFNAFIKMYGNRGKFTEMMKIFDEINVCGLSPDIVTWNTLLAVFGQNGMDSEVSGV 476

Query: 513 LEGHK 517
            +  K
Sbjct: 477 FKEMK 481


 Score =  130 bits (327), Expect = 1e-28,   Method: Composition-based stats.
 Identities = 59/375 (15%), Positives = 110/375 (29%), Gaps = 29/375 (7%)

Query: 166 ATAALHRFLT-NDASEVSGLLQFLKLNNVPLTREFHDQLEKNFVMRMKTEDAEEVFKDMR 224
             A +  +      +E+  +   + +  +       + L   F       +   VFK+M+
Sbjct: 422 FNAFIKMYGNRGKFTEMMKIFDEINVCGLSPDIVTWNTLLAVFGQNGMDSEVSGVFKEMK 481

Query: 225 NAGVEPVSTHPYNFIFMKTPPFKYMDLLDYYEDMLDRGIVPMNSTFRILSRQTQNGGLVN 284
            AG  P        I   +    +   +  Y  MLD G+ P  ST+  +      GG+  
Sbjct: 482 RAGFVPERETFNTLISAYSRCGSFEQAMTVYRRMLDAGVTPDLSTYNTVLAALARGGMWE 541

Query: 285 QHFSALARGT----------------TTGSDRRHETEGHGGTQAFFAT-------RLEEL 321
           Q    LA                      + +          + +              +
Sbjct: 542 QSEKVLAEMEDGRCKPNELTYCSLLHAYANGKEIGLMHSLAEEVYSGVIEPRAVLLKTLV 601

Query: 322 ARLKSSTTLDDALRVLRRMDVEGTPLISGSVVLNVLLSVFCRAGHIEDTERVLQLAKERG 381
                   L +A R    +   G         LN ++S++ R   +     VL   KERG
Sbjct: 602 LVCSKCDLLPEAERAFSELKERGFS--PDITTLNSMVSIYGRRQMVAKANGVLDYMKERG 659

Query: 382 CTPNGATLSRVLKKSNADRFLQAELILPDALEAGDVRLS--DITDVMCHFFNNGMRSQVV 439
            TP+ AT + ++   +          +   + A  ++        V+  +  N       
Sbjct: 660 FTPSMATYNSLMYMHSRSADFGKSEEILREILAKGIKPDIISYNTVIYAYCRNTRMRDAS 719

Query: 440 RILRAYVVRCYRNPTESIPHTVALWALRLGPFDWALGFLAILLASNDEPLSDRIQRRMHE 499
           RI           P     +T          F+ A+G +  ++     P  +     +  
Sbjct: 720 RIFSEMRNSGIV-PDVITYNTFIGSYAADSMFEEAIGVVRYMIKHGCRPNQNTYNSIVDG 778

Query: 500 VVKENRSREILKVLE 514
             K NR  E    +E
Sbjct: 779 YCKLNRKDEAKLFVE 793


 Score =  123 bits (308), Expect = 2e-26,   Method: Composition-based stats.
 Identities = 59/336 (17%), Positives = 111/336 (33%), Gaps = 32/336 (9%)

Query: 179 SEVSGLLQFLKLNNVPLTREFHDQLEKNFVMRMKTEDAEEVFKDMRNAGVEPVSTHPYNF 238
           SEVSG+ + +K       RE  + L   +      E A  V++ M +AGV P  +     
Sbjct: 471 SEVSGVFKEMKRAGFVPERETFNTLISAYSRCGSFEQAMTVYRRMLDAGVTPDLSTYNTV 530

Query: 239 IFMKTPPFKYMDLLDYYEDMLDRGIVPMNSTFRILSRQTQNGGLVNQHFSALARGTTTG- 297
           +        +        +M D    P   T+  L     NG  +     +LA    +G 
Sbjct: 531 LAALARGGMWEQSEKVLAEMEDGRCKPNELTYCSLLHAYANGKEIGL-MHSLAEEVYSGV 589

Query: 298 -----------------------SDRRHETEGHGGTQAFFATRLEELARLKSSTTLDDAL 334
                                  ++R        G      T    ++       +  A 
Sbjct: 590 IEPRAVLLKTLVLVCSKCDLLPEAERAFSELKERGFSPDITTLNSMVSIYGRRQMVAKAN 649

Query: 335 RVLRRMDVEGTPLISGSVVLNVLLSVFCRAGHIEDTERVLQLAKERGCTPNGATLSRVLK 394
            VL  M   G          N L+ +  R+     +E +L+    +G  P+  + + V+ 
Sbjct: 650 GVLDYMKERG--FTPSMATYNSLMYMHSRSADFGKSEEILREILAKGIKPDIISYNTVIY 707

Query: 395 KSNAD-RFLQAELILPDALEAGDVR-LSDITDVMCHFFNNGMRSQVVRILRAYVVRCYRN 452
               + R   A  I  +   +G V  +      +  +  + M  + + ++R  +    R 
Sbjct: 708 AYCRNTRMRDASRIFSEMRNSGIVPDVITYNTFIGSYAADSMFEEAIGVVRYMIKHGCR- 766

Query: 453 PTESIPHTVALWALRLGPFDWALGFLAILLASNDEP 488
           P ++  +++     +L   D A  F+  L   N +P
Sbjct: 767 PNQNTYNSIVDGYCKLNRKDEAKLFVEDL--RNLDP 800


 Score = 76.4 bits (186), Expect = 3e-12,   Method: Composition-based stats.
 Identities = 24/201 (11%), Positives = 59/201 (29%), Gaps = 14/201 (6%)

Query: 178 ASEVSGLLQFLKLNNVPLTREFHDQLEKNFVMRMKTEDAEEVFKDMRNAGVEPVSTHPYN 237
             E       LK           + +   +  R     A  V   M+  G  P      +
Sbjct: 610 LPEAERAFSELKERGFSPDITTLNSMVSIYGRRQMVAKANGVLDYMKERGFTPSMATYNS 669

Query: 238 FIFMKTPPFKYMDLLDYYEDMLDRGIVPMNSTFRILSRQTQNGGLVNQHFSALARGTTTG 297
            ++M +    +    +   ++L +GI P   ++  +                        
Sbjct: 670 LMYMHSRSADFGKSEEILREILAKGIKPDIISYNTVIYAYCR------------NTRMRD 717

Query: 298 SDRRHETEGHGGTQAFFATRLEELARLKSSTTLDDALRVLRRMDVEGTPLISGSVVLNVL 357
           + R      + G      T    +    + +  ++A+ V+R M   G          N +
Sbjct: 718 ASRIFSEMRNSGIVPDVITYNTFIGSYAADSMFEEAIGVVRYMIKHGC--RPNQNTYNSI 775

Query: 358 LSVFCRAGHIEDTERVLQLAK 378
           +  +C+    ++ +  ++  +
Sbjct: 776 VDGYCKLNRKDEAKLFVEDLR 796


 Score = 55.2 bits (131), Expect = 8e-06,   Method: Composition-based stats.
 Identities = 14/105 (13%), Positives = 32/105 (30%)

Query: 207 FVMRMKTEDAEEVFKDMRNAGVEPVSTHPYNFIFMKTPPFKYMDLLDYYEDMLDRGIVPM 266
           +    +  DA  +F +MRN+G+ P       FI        + + +     M+  G  P 
Sbjct: 709 YCRNTRMRDASRIFSEMRNSGIVPDVITYNTFIGSYAADSMFEEAIGVVRYMIKHGCRPN 768

Query: 267 NSTFRILSRQTQNGGLVNQHFSALARGTTTGSDRRHETEGHGGTQ 311
            +T+  +          ++    +              +     +
Sbjct: 769 QNTYNSIVDGYCKLNRKDEAKLFVEDLRNLDPHAPKGEDLRLLER 813


>UniRef50_Q0DQQ9 Os03g0569800 protein n=7 Tax=Poaceae RepID=Q0DQQ9_ORYSJ
          Length = 773

 Score =  193 bits (491), Expect = 1e-47,   Method: Composition-based stats.
 Identities = 52/328 (15%), Positives = 115/328 (35%), Gaps = 28/328 (8%)

Query: 211 MKTEDAEEVFKDMRNAGVEPVSTHPYNFIFMKTPPFKYMDLLDYYEDMLDRGIVPMNSTF 270
              E A E+   M + G++P        +       ++ +  +   +M  +     + TF
Sbjct: 300 GHLEVANEILNRMPSYGLKPNVVCYNTVLKGLCSAERWKEAEELLSEMFQKDCPLDDVTF 359

Query: 271 RILSRQTQNGGLVNQHFSALARGTTTG-----------------------SDRRHETEGH 307
            IL       GLV++    L +  + G                       +    ++   
Sbjct: 360 NILVDFFCQNGLVDRVIELLEQMLSHGCMPDVITYTTVINGFCKEGLIDEAVMLLKSMSS 419

Query: 308 GGTQAFFATRLEELARLKSSTTLDDALRVLRRMDVEGTPLISGSVVLNVLLSVFCRAGHI 367
            G +    +    L  L S+    DA  ++ +M  +G P     V  N L++  C+ G +
Sbjct: 420 CGCKPNTVSYTIVLKGLCSAGRWVDAEELMSQMIQQGCP--PNPVTFNTLINFLCKKGLV 477

Query: 368 EDTERVLQLAKERGCTPNGATLSRVLKKSNADRFLQAELILPDALEAGDVRLSD--ITDV 425
           E    +L+     GC+P+  + S V+         +  L L + +    +  +    + +
Sbjct: 478 EQAIELLKQMLVNGCSPDLISYSTVIDGLGKAGKTEEALELLNVMVNKGISPNTIIYSSI 537

Query: 426 MCHFFNNGMRSQVVRILRAYVVRCYRNPTESIPHTVALWALRLGPFDWALGFLAILLASN 485
            C     G  ++V+++         R+    + + V     +    D A+ F A ++++ 
Sbjct: 538 ACALSREGRVNKVIQMFDNIKDTTIRS-DAVLYNAVISSLCKRWETDRAIDFFAYMVSNG 596

Query: 486 DEPLSDRIQRRMHEVVKENRSREILKVL 513
             P        +  +  E  ++E  ++L
Sbjct: 597 CMPNESTYTMLIKGLASEGLAKEAQELL 624


 Score =  148 bits (373), Expect = 6e-34,   Method: Composition-based stats.
 Identities = 54/330 (16%), Positives = 109/330 (33%), Gaps = 30/330 (9%)

Query: 210 RMKTEDAEEVFKDMRNAGVEPVSTHPYNFIFMKTPPFKYMDLLDYYEDMLDRGIVPMNST 269
           R +  DA EV  +M   G  P+    +  +        + + +   E M  +G       
Sbjct: 124 RGRIADALEVLDEMSFKGCAPIPPMYHVILEAACRSGGFRNSVRVLEAMHAKGCTLDTGN 183

Query: 270 FRILSRQTQNGGLVNQH------------------FSALARGTTTGSD-----RRHETEG 306
             ++       G V++                   ++A+ +G              +   
Sbjct: 184 CNLVLNAICEQGCVDEAVGLLRKLAFFGCEADIVSYNAVLKGLCMAKRWGDVEELMDEMV 243

Query: 307 HGGTQAFFATRLEELARLKSSTTLDDALRVLRRMDVEGTPLISGSVVLNVLLSVFCRAGH 366
                    T    +  L  +   +    VL +M   G        +   ++   C+ GH
Sbjct: 244 RVDCAPNIVTFNTLIGYLCRNGLFERVHEVLAQMSEHGC--TPDIRMYATIIDGICKEGH 301

Query: 367 IEDTERVLQLAKERGCTPNGATLSRVLKKSNAD-RFLQAELILPDALEAGDVRLSDIT-- 423
           +E    +L      G  PN    + VLK   +  R+ +AE +L +  +  D  L D+T  
Sbjct: 302 LEVANEILNRMPSYGLKPNVVCYNTVLKGLCSAERWKEAEELLSEMFQ-KDCPLDDVTFN 360

Query: 424 DVMCHFFNNGMRSQVVRILRAYVVRCYRNPTESIPHTVALWALRLGPFDWALGFLAILLA 483
            ++  F  NG+  +V+ +L   +      P      TV     + G  D A+  L  + +
Sbjct: 361 ILVDFFCQNGLVDRVIELLEQMLSHGCM-PDVITYTTVINGFCKEGLIDEAVMLLKSMSS 419

Query: 484 SNDEPLSDRIQRRMHEVVKENRSREILKVL 513
              +P +      +  +    R  +  +++
Sbjct: 420 CGCKPNTVSYTIVLKGLCSAGRWVDAEELM 449


 Score =  128 bits (321), Expect = 6e-28,   Method: Composition-based stats.
 Identities = 34/245 (13%), Positives = 76/245 (31%), Gaps = 16/245 (6%)

Query: 207 FVMRMKTEDAEEVFKDMRNAGVEPVSTHPYNFIFMKTPPFKYMDLLDYYEDMLDRGIVPM 266
           F      ++A  + K M + G +P +      +       +++D  +    M+ +G  P 
Sbjct: 401 FCKEGLIDEAVMLLKSMSSCGCKPNTVSYTIVLKGLCSAGRWVDAEELMSQMIQQGCPPN 460

Query: 267 NSTFRILSRQTQNGGLVNQHFSALARGTTTGSDRRHETEGHGGTQAFFATRLEELARLKS 326
             TF  L       GLV Q    L            +     G      +    +  L  
Sbjct: 461 PVTFNTLINFLCKKGLVEQAIELL------------KQMLVNGCSPDLISYSTVIDGLGK 508

Query: 327 STTLDDALRVLRRMDVEGTPLISGSVVLNVLLSVFCRAGHIEDTERVLQLAKERGCTPNG 386
           +   ++AL +L  M  +G      +++ + +     R G +    ++    K+     + 
Sbjct: 509 AGKTEEALELLNVMVNKGIS--PNTIIYSSIACALSREGRVNKVIQMFDNIKDTTIRSDA 566

Query: 387 ATLSRVLKKSNADRFLQAELILPDALEAGDVRL--SDITDVMCHFFNNGMRSQVVRILRA 444
              + V+            +     + +       S  T ++    + G+  +   +L  
Sbjct: 567 VLYNAVISSLCKRWETDRAIDFFAYMVSNGCMPNESTYTMLIKGLASEGLAKEAQELLSE 626

Query: 445 YVVRC 449
              R 
Sbjct: 627 LCSRG 631


 Score = 89.9 bits (221), Expect = 3e-16,   Method: Composition-based stats.
 Identities = 41/234 (17%), Positives = 72/234 (30%), Gaps = 7/234 (2%)

Query: 286 HFSALARGTTTGSDRRHETEGH--GGTQAFFATRLEELARLKSSTTLDDALRVLRRMDVE 343
            ++A+  G                        T    +  L +   + DAL VL  M  +
Sbjct: 81  AYNAMVAGYCRAGQLAAARRLAAAVPVPPNAYTFFPVVRGLCTRGRIADALEVLDEMSFK 140

Query: 344 GTPLISGSVVLNVLLSVFCRAGHIEDTERVLQLAKERGCTPNGATLSRVLKKSNADRFLQ 403
           G   I    + +V+L   CR+G   ++ RVL+    +GCT +    + VL        + 
Sbjct: 141 GCAPIP--PMYHVILEAACRSGGFRNSVRVLEAMHAKGCTLDTGNCNLVLNAICEQGCVD 198

Query: 404 AELILPDALEAGDVRLS--DITDVMCHFFNNGMRSQVVRILRAYVVRCYRNPTESIPHTV 461
             + L   L              V+           V  ++   V      P     +T+
Sbjct: 199 EAVGLLRKLAFFGCEADIVSYNAVLKGLCMAKRWGDVEELMDEMVRVDCA-PNIVTFNTL 257

Query: 462 ALWALRLGPFDWALGFLAILLASNDEPLSDRIQRRMHEVVKENRSREILKVLEG 515
             +  R G F+     LA +      P        +  + KE       ++L  
Sbjct: 258 IGYLCRNGLFERVHEVLAQMSEHGCTPDIRMYATIIDGICKEGHLEVANEILNR 311


 Score = 80.2 bits (196), Expect = 2e-13,   Method: Composition-based stats.
 Identities = 25/177 (14%), Positives = 52/177 (29%), Gaps = 6/177 (3%)

Query: 345 TPLISGSVVLNVLLSVFCRAGHIEDTERVLQLAKERGCTPNGATLSRVLKKSNADRFLQA 404
            P+   +     ++   C  G I D   VL     +GC P       +L+ +      + 
Sbjct: 105 VPVPPNAYTFFPVVRGLCTRGRIADALEVLDEMSFKGCAPIPPMYHVILEAACRSGGFRN 164

Query: 405 ELILPDALEAGDVRLSD--ITDVMCHFFNNGMRSQVVRILRAYVVRCYRNPTESIPHTVA 462
            + + +A+ A    L       V+      G   + V +LR               + V 
Sbjct: 165 SVRVLEAMHAKGCTLDTGNCNLVLNAICEQGCVDEAVGLLRKLAFFGCEA-DIVSYNAVL 223

Query: 463 LWALRLGPFDWALGFLAILLASNDEPLSDRIQRRMHEVVKEN---RSREILKVLEGH 516
                   +      +  ++  +  P        +  + +     R  E+L  +  H
Sbjct: 224 KGLCMAKRWGDVEELMDEMVRVDCAPNIVTFNTLIGYLCRNGLFERVHEVLAQMSEH 280


 Score = 57.1 bits (136), Expect = 2e-06,   Method: Composition-based stats.
 Identities = 25/161 (15%), Positives = 62/161 (38%), Gaps = 5/161 (3%)

Query: 145 ESALEVLQLYQMMEGPVTTRVATAALHRFLTNDA---SEVSGLLQFLKLNNVPLTREFHD 201
           E A+E+L+  QM+    +  + + +        A    E   LL  +    +      + 
Sbjct: 478 EQAIELLK--QMLVNGCSPDLISYSTVIDGLGKAGKTEEALELLNVMVNKGISPNTIIYS 535

Query: 202 QLEKNFVMRMKTEDAEEVFKDMRNAGVEPVSTHPYNFIFMKTPPFKYMDLLDYYEDMLDR 261
            +        +     ++F ++++  +   +      I      ++    +D++  M+  
Sbjct: 536 SIACALSREGRVNKVIQMFDNIKDTTIRSDAVLYNAVISSLCKRWETDRAIDFFAYMVSN 595

Query: 262 GIVPMNSTFRILSRQTQNGGLVNQHFSALARGTTTGSDRRH 302
           G +P  ST+ +L +   + GL  +    L+   + G+ R+H
Sbjct: 596 GCMPNESTYTMLIKGLASEGLAKEAQELLSELCSRGALRKH 636


 Score = 45.2 bits (105), Expect = 0.007,   Method: Composition-based stats.
 Identities = 25/162 (15%), Positives = 51/162 (31%), Gaps = 9/162 (5%)

Query: 356 VLLSVFCRAGHIEDTERVLQLAKERGCTPNGATLSRVLKKSNADRFLQAELILPDALEAG 415
            L+   C AG    T    +   + G        + ++        L A   L  A+   
Sbjct: 52  ALIRSLCSAGR---TAEAARALADAGDAAGVVAYNAMVAGYCRAGQLAAARRLAAAVP-- 106

Query: 416 DVRLSDIT--DVMCHFFNNGMRSQVVRILRAYVVRCYRNPTESIPHTVALWALRLGPFDW 473
            V  +  T   V+      G  +  + +L     +    P   + H +   A R G F  
Sbjct: 107 -VPPNAYTFFPVVRGLCTRGRIADALEVLDEMSFKGCA-PIPPMYHVILEAACRSGGFRN 164

Query: 474 ALGFLAILLASNDEPLSDRIQRRMHEVVKENRSREILKVLEG 515
           ++  L  + A      +      ++ + ++    E + +L  
Sbjct: 165 SVRVLEAMHAKGCTLDTGNCNLVLNAICEQGCVDEAVGLLRK 206


>UniRef50_D1HMV4 Whole genome shotgun sequence of line PN40024,
           scaffold_91.assembly12x (Fragment) n=2 Tax=rosids
           RepID=D1HMV4_VITVI
          Length = 548

 Score =  190 bits (482), Expect = 2e-46,   Method: Composition-based stats.
 Identities = 61/378 (16%), Positives = 121/378 (32%), Gaps = 52/378 (13%)

Query: 173 FLTNDASEVSGLLQFLKLNNVPLTREFHDQLEKNFVMRMKTEDAEEVFKDMRNAGVEPVS 232
                  +   L   +    +      +  L   F    K + A ++F++MRN G +P  
Sbjct: 80  HGRLSPPDALELKNQMVEKGIKPDVFTYTTLLSGFEKAGKDKAAVQIFEEMRNEGCKPNI 139

Query: 233 THPYNFIFMKTPPFKYMDLLDYYEDMLDRGIVPMNSTFRILSRQTQNGGLVNQHFSALAR 292
                 I M     K+ +++  +ED+      P   T+  L       G           
Sbjct: 140 CTFNALIKMHGNRGKFTEMMKVFEDIKTFQCSPDIVTWNTLLSVFGQNG---------MD 190

Query: 293 GTTTGSDRRHETEGHGGTQAFFATRLEELARLKSSTTLDDALRVLRRMDVEGTPLISGSV 352
              +G  +  +  G    +  F T +   +R  S    D A+ V +RM   G        
Sbjct: 191 SEVSGVFKEMKRAGFVPERDTFNTLISSYSRCGS---FDQAMAVYKRMLEAGVN--PDLS 245

Query: 353 VLNVLLSVFCRAGHIEDTERVLQLAKERGCTPNGATLSRVLKKSNADRFLQAELILPDAL 412
             N +L+   R G  + +E+VL   K+  C PN  T   +L      + ++    L + +
Sbjct: 246 SYNAVLAALARGGLWKQSEKVLAEMKDGRCKPNELTYCSLLHAYANGKEIERMCALAEEI 305

Query: 413 EAGDVRL-------------------------------------SDITDVMCHFFNNGMR 435
            +G +                                       + +  ++  +    M 
Sbjct: 306 YSGIIEPRAVLLKTLVLVNSKCDLLMETERAFLELRQRGFSPDITTLNAMVSIYGRRQMV 365

Query: 436 SQVVRILRAYVVRCYRNPTESIPHTVALWALRLGPFDWALGFLAILLASNDEPLSDRIQR 495
           ++   IL       +  P+ +  +++     R   F+ +   L  +LA    P       
Sbjct: 366 AKANEILDCMKRGGF-TPSLTTYNSLMYMYSRSANFERSEEILREILAKGIRPDIISYNT 424

Query: 496 RMHEVVKENRSREILKVL 513
            ++   +  R R+  +VL
Sbjct: 425 VIYAYCRNGRMRDASRVL 442


 Score =  129 bits (325), Expect = 2e-28,   Method: Composition-based stats.
 Identities = 60/368 (16%), Positives = 115/368 (31%), Gaps = 25/368 (6%)

Query: 166 ATAALHRFLT-NDASEVSGLLQFLKLNNVPLTREFHDQLEKNFVMRMKTEDAEEVFKDMR 224
             A +         +E+  + + +K           + L   F       +   VFK+M+
Sbjct: 142 FNALIKMHGNRGKFTEMMKVFEDIKTFQCSPDIVTWNTLLSVFGQNGMDSEVSGVFKEMK 201

Query: 225 NAGVEPVSTHPYNFIFMKTPPFKYMDLLDYYEDMLDRGIVPMNSTFRILSRQTQNGGLVN 284
            AG  P        I   +    +   +  Y+ ML+ G+ P  S++  +      GGL  
Sbjct: 202 RAGFVPERDTFNTLISSYSRCGSFDQAMAVYKRMLEAGVNPDLSSYNAVLAALARGGLWK 261

Query: 285 QHFSALARGT----------------TTGSDRRHETEGHGGTQAFFATRLEELARLKSST 328
           Q    LA                      + +  E       + +          LK+  
Sbjct: 262 QSEKVLAEMKDGRCKPNELTYCSLLHAYANGKEIERMCALAEEIYSGIIEPRAVLLKTLV 321

Query: 329 TLDDALRVLRR-----MDVEGTPLISGSVVLNVLLSVFCRAGHIEDTERVLQLAKERGCT 383
            ++    +L       +++           LN ++S++ R   +     +L   K  G T
Sbjct: 322 LVNSKCDLLMETERAFLELRQRGFSPDITTLNAMVSIYGRRQMVAKANEILDCMKRGGFT 381

Query: 384 PNGATLSRVLKK-SNADRFLQAELILPDALEAGDVR-LSDITDVMCHFFNNGMRSQVVRI 441
           P+  T + ++   S +  F ++E IL + L  G    +     V+  +  NG      R+
Sbjct: 382 PSLTTYNSLMYMYSRSANFERSEEILREILAKGIRPDIISYNTVIYAYCRNGRMRDASRV 441

Query: 442 LRAYVVRCYRNPTESIPHTVALWALRLGPFDWALGFLAILLASNDEPLSDRIQRRMHEVV 501
           L          P     +T          F  A+  +  ++    +P        +    
Sbjct: 442 LSEMRESGPA-PDIITYNTFIASYAADSMFVEAIDVVCYMIKHGCKPNQSTYNSIVDWYC 500

Query: 502 KENRSREI 509
           K NR  E 
Sbjct: 501 KLNRRDEA 508


 Score =  117 bits (294), Expect = 8e-25,   Method: Composition-based stats.
 Identities = 59/356 (16%), Positives = 118/356 (33%), Gaps = 35/356 (9%)

Query: 179 SEVSGLLQFLKLNNVPLTREFHDQLEKNFVMRMKTEDAEEVFKDMRNAGVEPVSTHPYNF 238
           SEVSG+ + +K       R+  + L  ++      + A  V+K M  AGV P  +     
Sbjct: 191 SEVSGVFKEMKRAGFVPERDTFNTLISSYSRCGSFDQAMAVYKRMLEAGVNPDLSSYNAV 250

Query: 239 IFMKTPPFKYMDLLDYYEDMLDRGIVPMNSTFRILSRQTQNGGLVNQHFSALARGTTTG- 297
           +        +        +M D    P   T+  L     N G   +   ALA    +G 
Sbjct: 251 LAALARGGLWKQSEKVLAEMKDGRCKPNELTYCSLLHAYAN-GKEIERMCALAEEIYSGI 309

Query: 298 -----------------------SDRRHETEGHGGTQAFFATRLEELARLKSSTTLDDAL 334
                                  ++R        G      T    ++       +  A 
Sbjct: 310 IEPRAVLLKTLVLVNSKCDLLMETERAFLELRQRGFSPDITTLNAMVSIYGRRQMVAKAN 369

Query: 335 RVLRRMDVEGTPLISGSVVLNVLLSVFCRAGHIEDTERVLQLAKERGCTPNGATLSRVLK 394
            +L  M   G          N L+ ++ R+ + E +E +L+    +G  P+  + + V+ 
Sbjct: 370 EILDCMKRGG--FTPSLTTYNSLMYMYSRSANFERSEEILREILAKGIRPDIISYNTVIY 427

Query: 395 K-SNADRFLQAELILPDALEAGDVR-LSDITDVMCHFFNNGMRSQVVRILRAYVVRCYRN 452
                 R   A  +L +  E+G    +      +  +  + M  + + ++   +    + 
Sbjct: 428 AYCRNGRMRDASRVLSEMRESGPAPDIITYNTFIASYAADSMFVEAIDVVCYMIKHGCK- 486

Query: 453 PTESIPHTVALWALRLGPFDWALGFLAILLASNDEPLSDRIQRRMHEVVKENRSRE 508
           P +S  +++  W  +L   D A      +  +N   L   I       + E  +++
Sbjct: 487 PNQSTYNSIVDWYCKLNRRDEA-----SMFVNNLRKLDPHISMDEECRLSERMAKK 537


 Score = 90.6 bits (223), Expect = 2e-16,   Method: Composition-based stats.
 Identities = 37/264 (14%), Positives = 74/264 (28%), Gaps = 17/264 (6%)

Query: 153 LYQMMEGPVTTRVATAALHRFLTNDASEVSGLLQFLKLNNVPLTREFHDQLEKNFVMRMK 212
           L +M +G       T         +  E+  +    +     +       L+   ++  K
Sbjct: 267 LAEMKDGRCKPNELTYCSLLHAYANGKEIERMCALAEEIYSGIIEPRAVLLKTLVLVNSK 326

Query: 213 ---TEDAEEVFKDMRNAGVEPVSTHPYNFIFMKTPPFKYMDLLDYYEDMLDRGIVPMNST 269
                + E  F ++R  G  P  T     + +           +  + M   G  P  +T
Sbjct: 327 CDLLMETERAFLELRQRGFSPDITTLNAMVSIYGRRQMVAKANEILDCMKRGGFTPSLTT 386

Query: 270 FRILSRQTQNGGLVNQHFSALARGTTTGSDRRHETEGHGGTQAFFATRLEELARLKSSTT 329
           +  L           +    L      G                + T +    R   +  
Sbjct: 387 YNSLMYMYSRSANFERSEEILREILAKGIR---------PDIISYNTVIYAYCR---NGR 434

Query: 330 LDDALRVLRRMDVEGTPLISGSVVLNVLLSVFCRAGHIEDTERVLQLAKERGCTPNGATL 389
           + DA RVL  M   G       +  N  ++ +       +   V+    + GC PN +T 
Sbjct: 435 MRDASRVLSEMRESG--PAPDIITYNTFIASYAADSMFVEAIDVVCYMIKHGCKPNQSTY 492

Query: 390 SRVLKKSNADRFLQAELILPDALE 413
           + ++             +  + L 
Sbjct: 493 NSIVDWYCKLNRRDEASMFVNNLR 516


>UniRef50_B9RLV9 Pentatricopeptide repeat-containing protein, putative n=2
           Tax=rosids RepID=B9RLV9_RICCO
          Length = 517

 Score =  190 bits (481), Expect = 2e-46,   Method: Composition-based stats.
 Identities = 65/285 (22%), Positives = 117/285 (41%), Gaps = 49/285 (17%)

Query: 212 KTEDAEEVFKDMRNAGVEPVSTHPYNFIFM-KTPPFKYMDLLDYYEDMLDRGIVPMNSTF 270
           K  +AE +F+ M+++GV P + + YN +             L  Y+ MLD G+ P   TF
Sbjct: 236 KLMEAESMFRQMKDSGVFP-NLYTYNVLMDGYCKTANVKQALHLYQGMLDDGLQPNVVTF 294

Query: 271 RILSR----------------QTQNGGLVNQ--HFSALARGTTTGSDRRHETEGHGGTQA 312
            IL                  Q    G+V     F++L  G +   +    T+     + 
Sbjct: 295 GILIDALCKVRELLAARRFFVQMAKFGVVPNVVVFNSLIDGYSKAGNCSEATDLLLEMEK 354

Query: 313 F--------FATRLEELARLKSSTTLDDALRVLRRMDVEGTPLISGSVVLNVLLSVFCRA 364
           F        ++  ++   RL    T+++A  +L+RM+ EG P  + SVV N L+  +C+ 
Sbjct: 355 FKISPDVFTYSILIKNACRL---GTVEEADDILKRMEKEGVP--ANSVVYNSLIDGYCKE 409

Query: 365 GHIEDTERVLQ------LAKERGCTPNGATLSRVLKKS-NADRFLQAELILPDALEAGDV 417
           G++E    + +        +  G  P+    + +L+   NA       ++  D ++ G V
Sbjct: 410 GNMEKALEIFKATKFFSDMRRNGLRPDALAYAVMLQGHLNAKHMADVMMLHADMIKMGIV 469

Query: 418 RLSDITDVM-CHFFNNGMRSQVVRILRAYVVRCYRNPTESIPHTV 461
                + V+   + +NG             + C R+ TES P T+
Sbjct: 470 PNEVTSQVVRRGYQDNGYLKSA--------LWCSRDLTESCPRTL 506


 Score =  134 bits (337), Expect = 9e-30,   Method: Composition-based stats.
 Identities = 51/314 (16%), Positives = 101/314 (32%), Gaps = 20/314 (6%)

Query: 207 FVMRMKTEDAEEVFKDMRNAGVEPVSTHPYNFIFMKTPPFKYMDLLDYYEDMLDRGIVPM 266
           F      ++A  V+  +   G  P        +        +  + + Y +M+ R + P 
Sbjct: 129 FSEVGLVDEALRVYLKV---GAFPAVQACNALLNGLLKKSSFDIMWELYNNMVSRRLFPT 185

Query: 267 NSTFRILSRQTQNGGLVNQHFSALARGTTTGSDRRHETEGHGGTQAFFATRLEELARLKS 326
             T+ +L       G V +  S ++                 G +         +  L S
Sbjct: 186 VVTYNVLVDACCRQGDVLRAKSLIS------------EMVKKGIEPTVVIYTTLIHGLCS 233

Query: 327 STTLDDALRVLRRMDVEGTPLISGSVVLNVLLSVFCRAGHIEDTERVLQLAKERGCTPNG 386
            + L +A  + R+M   G  +       NVL+  +C+  +++    + Q   + G  PN 
Sbjct: 234 ESKLMEAESMFRQMKDSG--VFPNLYTYNVLMDGYCKTANVKQALHLYQGMLDDGLQPNV 291

Query: 387 ATLSRVLKKSNADR-FLQAELILPDALEAGDVRLSDI-TDVMCHFFNNGMRSQVVRILRA 444
            T   ++      R  L A        + G V    +   ++  +   G  S+   +L  
Sbjct: 292 VTFGILIDALCKVRELLAARRFFVQMAKFGVVPNVVVFNSLIDGYSKAGNCSEATDLLLE 351

Query: 445 YVVRCYRNPTESIPHTVALWALRLGPFDWALGFLAILLASNDEPLSDRIQRRMHEVVKEN 504
                  +P       +   A RLG  + A   L  +        S      +    KE 
Sbjct: 352 MEKFKI-SPDVFTYSILIKNACRLGTVEEADDILKRMEKEGVPANSVVYNSLIDGYCKEG 410

Query: 505 RSREILKVLEGHKW 518
              + L++ +  K+
Sbjct: 411 NMEKALEIFKATKF 424


 Score = 97.6 bits (241), Expect = 1e-18,   Method: Composition-based stats.
 Identities = 51/354 (14%), Positives = 99/354 (27%), Gaps = 33/354 (9%)

Query: 162 TTRVATAALHRFLTNDASEVSGLLQFLKLNNVPLTREFHDQLEKNFVMRMKTEDAEEVFK 221
            + + T  LH      A +       LK N    T++ H      +   +      +V+ 
Sbjct: 27  PSDLTTIILHSKTPEQALD--TFTSVLKQNPNNPTKKLH-----LYSAVIHYLTGAKVY- 78

Query: 222 DMRNAGVEPVSTHPYNFIFMKTPPFKYMDLLDYYEDMLDRGIVPMNSTFRILSRQTQNGG 281
               A            +     P + ++ L +      RG     S F +L       G
Sbjct: 79  --PTARCLTKDLI--QTLLQSCTP-RRVNSLVFNALSQLRGSKFNPSVFGVLIIAFSEVG 133

Query: 282 LVNQHFSALARGTTTGSDRRHETEGHGGTQAFFATRLEELARLKSSTTLDDALRVLRRMD 341
           LV     AL      G+                      L  L   ++ D    +   M 
Sbjct: 134 LV---DEALRVYLKVGAF------------PAVQACNALLNGLLKKSSFDIMWELYNNMV 178

Query: 342 VEGTPLISGSVVLNVLLSVFCRAGHIEDTERVLQLAKERGCTPNGATLSRVLKKSN-ADR 400
                L    V  NVL+   CR G +   + ++    ++G  P     + ++       +
Sbjct: 179 SR--RLFPTVVTYNVLVDACCRQGDVLRAKSLISEMVKKGIEPTVVIYTTLIHGLCSESK 236

Query: 401 FLQAELILPDALEAGDVR-LSDITDVMCHFFNNGMRSQVVRILRAYVVRCYRNPTESIPH 459
            ++AE +     ++G    L     +M  +       Q + + +  +    + P      
Sbjct: 237 LMEAESMFRQMKDSGVFPNLYTYNVLMDGYCKTANVKQALHLYQGMLDDGLQ-PNVVTFG 295

Query: 460 TVALWALRLGPFDWALGFLAILLASNDEPLSDRIQRRMHEVVKENRSREILKVL 513
            +     ++     A  F   +      P        +    K     E   +L
Sbjct: 296 ILIDALCKVRELLAARRFFVQMAKFGVVPNVVVFNSLIDGYSKAGNCSEATDLL 349


 Score = 53.3 bits (126), Expect = 3e-05,   Method: Composition-based stats.
 Identities = 34/164 (20%), Positives = 62/164 (37%), Gaps = 11/164 (6%)

Query: 153 LYQMMEGPVTTRVATAALHRFLT---NDASEVSGLLQFLKLNNVPLTREFHDQLEKNFVM 209
           L +M +  ++  V T ++            E   +L+ ++   VP     ++ L   +  
Sbjct: 349 LLEMEKFKISPDVFTYSILIKNACRLGTVEEADDILKRMEKEGVPANSVVYNSLIDGYCK 408

Query: 210 RMKTEDAEEVFK------DMRNAGVEPVSTHPYNFIFMKTPPFKYM-DLLDYYEDMLDRG 262
               E A E+FK      DMR  G+ P +   Y  +       K+M D++  + DM+  G
Sbjct: 409 EGNMEKALEIFKATKFFSDMRRNGLRPDAL-AYAVMLQGHLNAKHMADVMMLHADMIKMG 467

Query: 263 IVPMNSTFRILSRQTQNGGLVNQHFSALARGTTTGSDRRHETEG 306
           IVP   T +++ R  Q+ G +          T +          
Sbjct: 468 IVPNEVTSQVVRRGYQDNGYLKSALWCSRDLTESCPRTLESQSP 511


>UniRef50_A3AU91 Putative uncharacterized protein n=4 Tax=Poaceae RepID=A3AU91_ORYSJ
          Length = 442

 Score =  186 bits (473), Expect = 2e-45,   Method: Composition-based stats.
 Identities = 56/327 (17%), Positives = 115/327 (35%), Gaps = 27/327 (8%)

Query: 211 MKTEDAEEVFKDMRNAGVEPVSTHPYNFIFMKTPPFKYMDLLDYYEDMLDRGIVPMNSTF 270
              +DA E+ +++ + G +P + +    +       ++ D  +   +ML     P  +TF
Sbjct: 91  GDVDDALELLRNLPSHGCKPSTVNYNTVLKGLCSAERWGDADELVTEMLRENCPPNEATF 150

Query: 271 RILSRQTQNGGLVNQHFSALARGT-----------------------TTGSDRRHETEGH 307
            ++       GL+ Q    L + +                         G+         
Sbjct: 151 NVVIYSLCRKGLLQQAIQLLEKMSKHGCTANIVTYNAIINGLCEQRNVDGAMGLLSKMKS 210

Query: 308 GGTQAFFATRLEELARLKSSTTLDDALRVLRRMDVEGTPLISGSVVLNVLLSVFCRAGHI 367
            G +    T    L  L S+    DA  ++  M   G   +  +V  N L+   C+ G +
Sbjct: 211 YGCKPDIVTYNTLLKGLCSAARWVDAEELMDNMTQNGC--LPDNVTFNTLIGFLCQKGLM 268

Query: 368 EDTERVLQLAKERGCTPNGATLSRVLKKSNADRFLQAELILPDALEAGDVRLSDITDVMC 427
            D   V +   ++GCTPN  T S ++        L   L L + +         I  ++ 
Sbjct: 269 VDAIEVFKQMPDKGCTPNSITYSTIISGLAKATKLDQALELFNEMGHKGFNPDKIYQLLA 328

Query: 428 HFFN-NGMRSQVVRILRAYVVRCYRNPTESIPHTVALWALRLGPFDWALGFLAILLASND 486
              N +    + ++ +R        +P   + + + L   R G  ++A+  +A +++S  
Sbjct: 329 ECLNDDDTIEEAIQTVRKLQDSGI-SPHTVLYNAILLGLCRNGKTEFAIDIMAYMVSSGC 387

Query: 487 EPLSDRIQRRMHEVVKENRSREILKVL 513
            P        +  +  E    E  ++L
Sbjct: 388 MPDDLTYVILIEGLAYEGYLNEARELL 414


 Score =  165 bits (417), Expect = 5e-39,   Method: Composition-based stats.
 Identities = 54/313 (17%), Positives = 101/313 (32%), Gaps = 21/313 (6%)

Query: 210 RMKTEDAEEVFKDMRNAGVEPVSTHPYNFIFMKTPPFK-YMDLLDYYEDMLDRGIVPMNS 268
           R +  DA  V  DM   G  P     YN +   T   + Y   ++  + M   G  P N 
Sbjct: 20  RGQVRDALSVLDDMLCRGCAP-DVVTYNILLEATCKGRGYRQAMELIDLMRAEGCTPNNV 78

Query: 269 TFRILSRQTQNGGLVNQHFSALARGTTTGSDRRHETEGHGGTQAFFATRLEELARLKSST 328
           T+ +L       G V+     L                  G +         L  L S+ 
Sbjct: 79  TYNVLMDGMCGEGDVDDALELL------------RNLPSHGCKPSTVNYNTVLKGLCSAE 126

Query: 329 TLDDALRVLRRMDVEGTPLISGSVVLNVLLSVFCRAGHIEDTERVLQLAKERGCTPNGAT 388
              DA  ++  M  E  P        NV++   CR G ++   ++L+   + GCT N  T
Sbjct: 127 RWGDADELVTEMLRENCP--PNEATFNVVIYSLCRKGLLQQAIQLLEKMSKHGCTANIVT 184

Query: 389 LSRVLKKSNADRFLQAELILPDALEAGDVRLS--DITDVMCHFFNNGMRSQVVRILRAYV 446
            + ++      R +   + L   +++   +        ++    +         ++    
Sbjct: 185 YNAIINGLCEQRNVDGAMGLLSKMKSYGCKPDIVTYNTLLKGLCSAARWVDAEELMDNMT 244

Query: 447 VRCYRNPTESIPHTVALWALRLGPFDWALGFLAILLASNDEPLSDRIQRRMHEVVKENRS 506
                 P     +T+  +  + G    A+     +      P S      +  + K  + 
Sbjct: 245 QNGCL-PDNVTFNTLIGFLCQKGLMVDAIEVFKQMPDKGCTPNSITYSTIISGLAKATKL 303

Query: 507 REILKVLE--GHK 517
            + L++    GHK
Sbjct: 304 DQALELFNEMGHK 316


 Score =  137 bits (345), Expect = 1e-30,   Method: Composition-based stats.
 Identities = 41/254 (16%), Positives = 80/254 (31%), Gaps = 17/254 (6%)

Query: 263 IVPMNSTFRILSRQTQNGGLVNQHFSALARGTTTGSDRRHETEGHGGTQAFFATRLEELA 322
           + P   T+  L       G V    S L                  G      T    L 
Sbjct: 3   VQPNAYTYNPLIHTLCERGQVRDALSVLDDMLCR------------GCAPDVVTYNILLE 50

Query: 323 RLKSSTTLDDALRVLRRMDVEGTPLISGSVVLNVLLSVFCRAGHIEDTERVLQLAKERGC 382
                     A+ ++  M  EG      +V  NVL+   C  G ++D   +L+     GC
Sbjct: 51  ATCKGRGYRQAMELIDLMRAEGC--TPNNVTYNVLMDGMCGEGDVDDALELLRNLPSHGC 108

Query: 383 TPNGATLSRVLKKSNAD-RFLQAELILPDALEAGDVR-LSDITDVMCHFFNNGMRSQVVR 440
            P+    + VLK   +  R+  A+ ++ + L        +    V+      G+  Q ++
Sbjct: 109 KPSTVNYNTVLKGLCSAERWGDADELVTEMLRENCPPNEATFNVVIYSLCRKGLLQQAIQ 168

Query: 441 ILRAYVVRCYRNPTESIPHTVALWALRLGPFDWALGFLAILLASNDEPLSDRIQRRMHEV 500
           +L                + +          D A+G L+ + +   +P        +  +
Sbjct: 169 LLEKMSKHGC-TANIVTYNAIINGLCEQRNVDGAMGLLSKMKSYGCKPDIVTYNTLLKGL 227

Query: 501 VKENRSREILKVLE 514
               R  +  ++++
Sbjct: 228 CSAARWVDAEELMD 241


 Score =  113 bits (282), Expect = 2e-23,   Method: Composition-based stats.
 Identities = 31/172 (18%), Positives = 62/172 (36%), Gaps = 3/172 (1%)

Query: 346 PLISGSVVLNVLLSVFCRAGHIEDTERVLQLAKERGCTPNGATLSRVLKKSNADRFLQAE 405
           P+   +   N L+   C  G + D   VL     RGC P+  T + +L+ +   R  +  
Sbjct: 2   PVQPNAYTYNPLIHTLCERGQVRDALSVLDDMLCRGCAPDVVTYNILLEATCKGRGYRQA 61

Query: 406 LILPDALEAGDVRL--SDITDVMCHFFNNGMRSQVVRILRAYVVRCYRNPTESIPHTVAL 463
           + L D + A            +M      G     + +LR       + P+    +TV  
Sbjct: 62  MELIDLMRAEGCTPNNVTYNVLMDGMCGEGDVDDALELLRNLPSHGCK-PSTVNYNTVLK 120

Query: 464 WALRLGPFDWALGFLAILLASNDEPLSDRIQRRMHEVVKENRSREILKVLEG 515
                  +  A   +  +L  N  P        ++ + ++   ++ +++LE 
Sbjct: 121 GLCSAERWGDADELVTEMLRENCPPNEATFNVVIYSLCRKGLLQQAIQLLEK 172


 Score =  109 bits (273), Expect = 3e-22,   Method: Composition-based stats.
 Identities = 37/211 (17%), Positives = 67/211 (31%), Gaps = 5/211 (2%)

Query: 309 GTQAFFATRLEELARLKSSTTLDDALRVLRRMDVEGTPLISGSVVLNVLLSVFCRAGHIE 368
             Q    T    +  L     + DAL VL  M   G       V  N+LL   C+     
Sbjct: 2   PVQPNAYTYNPLIHTLCERGQVRDALSVLDDMLCRGC--APDVVTYNILLEATCKGRGYR 59

Query: 369 DTERVLQLAKERGCTPNGATLSRVLKKSNADRFLQAELILPDALEAGDVRLSD--ITDVM 426
               ++ L +  GCTPN  T + ++     +  +   L L   L +   + S      V+
Sbjct: 60  QAMELIDLMRAEGCTPNNVTYNVLMDGMCGEGDVDDALELLRNLPSHGCKPSTVNYNTVL 119

Query: 427 CHFFNNGMRSQVVRILRAYVVRCYRNPTESIPHTVALWALRLGPFDWALGFLAILLASND 486
               +         ++    +R    P E+  + V     R G    A+  L  +     
Sbjct: 120 KGLCSAERWGDADELVTEM-LRENCPPNEATFNVVIYSLCRKGLLQQAIQLLEKMSKHGC 178

Query: 487 EPLSDRIQRRMHEVVKENRSREILKVLEGHK 517
                     ++ + ++      + +L   K
Sbjct: 179 TANIVTYNAIINGLCEQRNVDGAMGLLSKMK 209


>UniRef50_Q8LQQ6 Os01g0783100 protein n=5 Tax=Poaceae RepID=Q8LQQ6_ORYSJ
          Length = 684

 Score =  186 bits (471), Expect = 2e-45,   Method: Composition-based stats.
 Identities = 58/326 (17%), Positives = 113/326 (34%), Gaps = 25/326 (7%)

Query: 210 RMKTEDAEEVFKDMRNAGVEPVSTHPYNFIFMKTPPFKYMDLLDYYEDMLDRGIVPMNST 269
           + + +DA +   +M + G  P +      +       ++ D  +  ++M+ +   P   T
Sbjct: 333 QGRVDDAFQFLNNMGSYGCSPDTISYTTVLKGLCRAERWEDAKELLKEMVRKNCPPNEVT 392

Query: 270 FRILSRQTQNGGLVNQH------------------FSALARGTTTGSDRRHETEGH--GG 309
           F          GL+ Q                   ++AL  G           E      
Sbjct: 393 FNTFICILCQKGLIEQATMLIEQMSEHGCEVNIVTYNALVNGFCVQGRVDSALELFYSMP 452

Query: 310 TQAFFATRLEELARLKSSTTLDDALRVLRRMDVEGTPLISGSVVLNVLLSVFCRAGHIED 369
            +    T    L  L ++  LD A  +L  M  +        V  NVL+S FC+ G +++
Sbjct: 453 CKPNTITYTTLLTGLCNAERLDAAAELLAEMLQKDC--APNVVTFNVLVSFFCQKGLMDE 510

Query: 370 TERVLQLAKERGCTPNGATLSRVLKKSNADRFLQAELILPDALEAGDVRLS--DITDVMC 427
              +++   E GCTPN  T + +L     D   +  L L   L +  V       + ++ 
Sbjct: 511 AIELVEQMMEHGCTPNLITYNTLLDGITKDCNSEEALELLHGLVSNGVSPDIVTYSSIIG 570

Query: 428 HFFNNGMRSQVVRILRAYVVRCYRNPTESIPHTVALWALRLGPFDWALGFLAILLASNDE 487
                    + +++         R P   I + + L   +    D A+ F A ++++   
Sbjct: 571 VLSREDRVEEAIKMFHIVQDLGMR-PKAVIYNKILLALCKRCNTDGAIDFFAYMVSNGCM 629

Query: 488 PLSDRIQRRMHEVVKENRSREILKVL 513
           P        +  +  E+  +E   +L
Sbjct: 630 PNELTYITLIEGLANEDFLKETRDLL 655


 Score =  176 bits (445), Expect = 3e-42,   Method: Composition-based stats.
 Identities = 53/309 (17%), Positives = 107/309 (34%), Gaps = 20/309 (6%)

Query: 209 MRMKTEDAEEVFKDMRNAGVEPVSTHPYNFIFMKTPPFKYMDLLDYYEDMLDRGIVPMNS 268
              + +DA E    + + G +P +      +       ++ D+ + + +M+++  +P   
Sbjct: 227 REGRVDDAREFLNRLSSYGFQPDTVSYTTVLKGLCAAKRWEDVEELFAEMMEKNCMPNEV 286

Query: 269 TFRILSRQTQNGGLVNQHFSALARGTTTGSDRRHETEGHGGTQAFFATRLEELARLKSST 328
           TF +L R    GG+V +    L            E     G  A        +  +    
Sbjct: 287 TFDMLVRFFCRGGMVERAIQVL------------EQMSGHGCAANTTLCNIVINTICKQG 334

Query: 329 TLDDALRVLRRMDVEGTPLISGSVVLNVLLSVFCRAGHIEDTERVLQLAKERGCTPNGAT 388
            +DDA + L  M   G      ++    +L   CRA   ED + +L+    + C PN  T
Sbjct: 335 RVDDAFQFLNNMGSYGCS--PDTISYTTVLKGLCRAERWEDAKELLKEMVRKNCPPNEVT 392

Query: 389 LSRVLK-KSNADRFLQAELILPDALEAG-DVRLSDITDVMCHFFNNGMRSQVVRILRAYV 446
            +  +          QA +++    E G +V +     ++  F   G     + +  +  
Sbjct: 393 FNTFICILCQKGLIEQATMLIEQMSEHGCEVNIVTYNALVNGFCVQGRVDSALELFYSMP 452

Query: 447 VRCYRNPTESIPHTVALWALRLGPFDWALGFLAILLASNDEPLSDRIQRRMHEVVKENRS 506
            +    P      T+          D A   LA +L  +  P        +    ++   
Sbjct: 453 CK----PNTITYTTLLTGLCNAERLDAAAELLAEMLQKDCAPNVVTFNVLVSFFCQKGLM 508

Query: 507 REILKVLEG 515
            E ++++E 
Sbjct: 509 DEAIELVEQ 517


 Score =  155 bits (391), Expect = 5e-36,   Method: Composition-based stats.
 Identities = 51/339 (15%), Positives = 103/339 (30%), Gaps = 20/339 (5%)

Query: 179 SEVSGLLQFLKLNNVPLTREFHDQLEKNFVMRMKTEDAEEVFKDMRNAGVEPVSTHPYNF 238
           S+ + +L+  + +   +    ++ L   +    + + A  +   M    V P +      
Sbjct: 95  SDAARVLRAAERSGTAVDVFAYNTLVAGYCRYGQLDAARRLIASMP---VAPDAYTYTPI 151

Query: 239 IFMKTPPFKYMDLLDYYEDMLDRGIVPMNSTFRILSRQTQNGGLVNQHFSALARGTTTGS 298
           I       +  + L   +DML RG  P   T+ +L           Q    L        
Sbjct: 152 IRGLCDRGRVGEALSLLDDMLHRGCQPSVVTYTVLLEAVCKSTGFGQAMEVL-------- 203

Query: 299 DRRHETEGHGGTQAFFATRLEELARLKSSTTLDDALRVLRRMDVEGTPLISGSVVLNVLL 358
               +     G      T    +  +     +DDA   L R+   G      +V    +L
Sbjct: 204 ----DEMRAKGCTPNIVTYNVIINGMCREGRVDDAREFLNRLSSYG--FQPDTVSYTTVL 257

Query: 359 SVFCRAGHIEDTERVLQLAKERGCTPNGATLSRVLKKSNADRFLQAELILPDALEAGDVR 418
              C A   ED E +     E+ C PN  T   +++       ++  + + + +      
Sbjct: 258 KGLCAAKRWEDVEELFAEMMEKNCMPNEVTFDMLVRFFCRGGMVERAIQVLEQMSGHGCA 317

Query: 419 LSD--ITDVMCHFFNNGMRSQVVRILRAYVVRCYRNPTESIPHTVALWALRLGPFDWALG 476
            +      V+      G      + L         +P      TV     R   ++ A  
Sbjct: 318 ANTTLCNIVINTICKQGRVDDAFQFLNNMGSYGC-SPDTISYTTVLKGLCRAERWEDAKE 376

Query: 477 FLAILLASNDEPLSDRIQRRMHEVVKENRSREILKVLEG 515
            L  ++  N  P        +  + ++    +   ++E 
Sbjct: 377 LLKEMVRKNCPPNEVTFNTFICILCQKGLIEQATMLIEQ 415


 Score =  127 bits (319), Expect = 1e-27,   Method: Composition-based stats.
 Identities = 40/282 (14%), Positives = 74/282 (26%), Gaps = 20/282 (7%)

Query: 236 YNFIFMKTPPFKYMDLLDYYEDMLDRGIVPMNSTFRILSRQTQNGGLVNQHFSALARGTT 295
              +          +     +    RG  P       L R     G  +     L     
Sbjct: 47  NARLRRLIARDDLAEAARLVDRATSRGEAPDVYLCTKLIRNLCRRGRTSDAARVL----- 101

Query: 296 TGSDRRHETEGHGGTQAFFATRLEELARLKSSTTLDDALRVLRRMDVEGTPLISGSVVLN 355
               R  E  G       + T +    R      LD A R++  M     P+   +    
Sbjct: 102 ----RAAERSGTAVDVFAYNTLVAGYCRY---GQLDAARRLIASM-----PVAPDAYTYT 149

Query: 356 VLLSVFCRAGHIEDTERVLQLAKERGCTPNGATLSRVLKKSNADRFLQAELILPDALEAG 415
            ++   C  G + +   +L     RGC P+  T + +L+           + + D + A 
Sbjct: 150 PIIRGLCDRGRVGEALSLLDDMLHRGCQPSVVTYTVLLEAVCKSTGFGQAMEVLDEMRAK 209

Query: 416 DVRL--SDITDVMCHFFNNGMRSQVVRILRAYVVRCYRNPTESIPHTVALWALRLGPFDW 473
                      ++      G        L       ++ P      TV         ++ 
Sbjct: 210 GCTPNIVTYNVIINGMCREGRVDDAREFLNRLSSYGFQ-PDTVSYTTVLKGLCAAKRWED 268

Query: 474 ALGFLAILLASNDEPLSDRIQRRMHEVVKENRSREILKVLEG 515
                A ++  N  P        +    +       ++VLE 
Sbjct: 269 VEELFAEMMEKNCMPNEVTFDMLVRFFCRGGMVERAIQVLEQ 310


 Score =  116 bits (290), Expect = 3e-24,   Method: Composition-based stats.
 Identities = 37/234 (15%), Positives = 77/234 (32%), Gaps = 28/234 (11%)

Query: 207 FVMRMKTEDAEEVFKDMRNAGVEPVSTHPYNFIFMKTPPFKYMDLLDYYEDMLDRGIVPM 266
           F ++ + + A E+F  M     +P +      +       +     +   +ML +   P 
Sbjct: 435 FCVQGRVDSALELFYSMP---CKPNTITYTTLLTGLCNAERLDAAAELLAEMLQKDCAPN 491

Query: 267 NSTFRILSRQTQNGGLVNQH------------------FSALARGTTTGSDRRHETEGHG 308
             TF +L       GL+++                   ++ L  G T   +     E   
Sbjct: 492 VVTFNVLVSFFCQKGLMDEAIELVEQMMEHGCTPNLITYNTLLDGITKDCNSEEALELLH 551

Query: 309 G-----TQAFFATRLEELARLKSSTTLDDALRVLRRMDVEGTPLISGSVVLNVLLSVFCR 363
           G           T    +  L     +++A+++   +   G  +   +V+ N +L   C+
Sbjct: 552 GLVSNGVSPDIVTYSSIIGVLSREDRVEEAIKMFHIVQDLG--MRPKAVIYNKILLALCK 609

Query: 364 AGHIEDTERVLQLAKERGCTPNGATLSRVLKKSNADRFLQAELILPDALEAGDV 417
             + +            GC PN  T   +++    + FL+    L   L +  V
Sbjct: 610 RCNTDGAIDFFAYMVSNGCMPNELTYITLIEGLANEDFLKETRDLLRELCSRGV 663


 Score = 81.0 bits (198), Expect = 1e-13,   Method: Composition-based stats.
 Identities = 36/238 (15%), Positives = 68/238 (28%), Gaps = 16/238 (6%)

Query: 145 ESALEVLQLYQMMEGPVTTRVATAALHRFLTNDASEVSGLLQFLKLNNVPLTREFHDQLE 204
           +SALE+   Y M   P T    T              + LL  +   +        + L 
Sbjct: 442 DSALELF--YSMPCKPNTITYTTLLTGLCNAERLDAAAELLAEMLQKDCAPNVVTFNVLV 499

Query: 205 KNFVMRMKTEDAEEVFKDMRNAGVEPVSTHPYNFIFMKTPPFKYMDLLDYYEDMLDRGIV 264
             F  +   ++A E+ + M   G  P        +   T      + L+    ++  G+ 
Sbjct: 500 SFFCQKGLMDEAIELVEQMMEHGCTPNLITYNTLLDGITKDCNSEEALELLHGLVSNGVS 559

Query: 265 PMNSTFRILSRQTQNGGLVNQHFSALARGTTTGSDRRHETEGHGGTQAFFATRLEELARL 324
           P   T+  +         V +              +        G +       + L  L
Sbjct: 560 PDIVTYSSIIGVLSREDRVEEAI------------KMFHIVQDLGMRPKAVIYNKILLAL 607

Query: 325 KSSTTLDDALRVLRRMDVEGTPLISGSVVLNVLLSVFCRAGHIEDTERVLQLAKERGC 382
                 D A+     M   G   +   +    L+        +++T  +L+    RG 
Sbjct: 608 CKRCNTDGAIDFFAYMVSNGC--MPNELTYITLIEGLANEDFLKETRDLLRELCSRGV 663


 Score = 61.4 bits (147), Expect = 1e-07,   Method: Composition-based stats.
 Identities = 30/178 (16%), Positives = 62/178 (34%), Gaps = 5/178 (2%)

Query: 145 ESALEVLQLYQMMEGPVTTRVATA---ALHRFLTNDASEVSGLLQFLKLNNVPLTREFHD 201
           + A+E+++  QMME   T  + T            ++ E   LL  L  N V      + 
Sbjct: 509 DEAIELVE--QMMEHGCTPNLITYNTLLDGITKDCNSEEALELLHGLVSNGVSPDIVTYS 566

Query: 202 QLEKNFVMRMKTEDAEEVFKDMRNAGVEPVSTHPYNFIFMKTPPFKYMDLLDYYEDMLDR 261
            +        + E+A ++F  +++ G+ P +      +            +D++  M+  
Sbjct: 567 SIIGVLSREDRVEEAIKMFHIVQDLGMRPKAVIYNKILLALCKRCNTDGAIDFFAYMVSN 626

Query: 262 GIVPMNSTFRILSRQTQNGGLVNQHFSALARGTTTGSDRRHETEGHGGTQAFFATRLE 319
           G +P   T+  L     N   + +    L    + G   ++  E      +     L 
Sbjct: 627 GCMPNELTYITLIEGLANEDFLKETRDLLRELCSRGVLNKNLLEEWRPKFSNQTVHLP 684


>UniRef50_Q9LFF1 Pentatricopeptide repeat-containing protein At3g53700,
           chloroplastic n=9 Tax=Magnoliophyta RepID=PP281_ARATH
          Length = 754

 Score =  185 bits (470), Expect = 3e-45,   Method: Composition-based stats.
 Identities = 64/373 (17%), Positives = 123/373 (32%), Gaps = 22/373 (5%)

Query: 147 ALEVLQLYQMMEGPVTTRVATAALHRFL---TNDASEVSGLLQFLKLNNVPLTREFHDQL 203
           A+EVL   QM+    +    T           N   E + L + L    +       + L
Sbjct: 349 AVEVLD--QMITRDCSPNTVTYNTLISTLCKENQVEEATELARVLTSKGILPDVCTFNSL 406

Query: 204 EKNFVMRMKTEDAEEVFKDMRNAGVEPVSTHPYNFIFMKTPPFKYMDLLDYYEDMLDRGI 263
            +   +      A E+F++MR+ G EP        I       K  + L+  + M   G 
Sbjct: 407 IQGLCLTRNHRVAMELFEEMRSKGCEPDEFTYNMLIDSLCSKGKLDEALNMLKQMELSGC 466

Query: 264 VPMNSTFRILSRQTQNGGLVNQHFSALARGTTTGSDRRHETEGHGGTQAFFATRLEELAR 323
                T+  L           +           G  R             + T ++ L +
Sbjct: 467 ARSVITYNTLIDGFCKANKTREAEEIFDEMEVHGVSRNS---------VTYNTLIDGLCK 517

Query: 324 LKSSTTLDDALRVLRRMDVEGTPLISGSVVLNVLLSVFCRAGHIEDTERVLQLAKERGCT 383
            +    ++DA +++ +M +EG          N LL+ FCR G I+    ++Q     GC 
Sbjct: 518 SR---RVEDAAQLMDQMIMEG--QKPDKYTYNSLLTHFCRGGDIKKAADIVQAMTSNGCE 572

Query: 384 PNGATLSRVLKKSNADRFLQAELILPDALEAGDV--RLSDITDVMCHFFNNGMRSQVVRI 441
           P+  T   ++        ++    L  +++   +         V+   F     ++ + +
Sbjct: 573 PDIVTYGTLISGLCKAGRVEVASKLLRSIQMKGINLTPHAYNPVIQGLFRKRKTTEAINL 632

Query: 442 LRAYVVRCYRNPTESIPHTVALWALR-LGPFDWALGFLAILLASNDEPLSDRIQRRMHEV 500
            R  + +    P       V        GP   A+ FL  LL     P    +      +
Sbjct: 633 FREMLEQNEAPPDAVSYRIVFRGLCNGGGPIREAVDFLVELLEKGFVPEFSSLYMLAEGL 692

Query: 501 VKENRSREILKVL 513
           +  +    ++K++
Sbjct: 693 LTLSMEETLVKLV 705


 Score =  157 bits (397), Expect = 1e-36,   Method: Composition-based stats.
 Identities = 63/401 (15%), Positives = 131/401 (32%), Gaps = 36/401 (8%)

Query: 143 NAESALEVLQLYQMMEGPVTTRVATAALHRFLTNDASEVSGLLQFLKLNNVPLTREFHDQ 202
           + + AL + +  QM+E   +    +  +          V   L F++  +      F DQ
Sbjct: 239 DLDGALRIRE--QMVEFGCSWSNVSVNVIVHGFCKEGRVEDALNFIQEMS-NQDGFFPDQ 295

Query: 203 LEKNFVMRM-----KTEDAEEVFKDMRNAGVEPVSTHPYNFIFMKTPPFKYMDLLDYYED 257
              N ++         + A E+   M   G +P      + I       +  + ++  + 
Sbjct: 296 YTFNTLVNGLCKAGHVKHAIEIMDVMLQEGYDPDVYTYNSVISGLCKLGEVKEAVEVLDQ 355

Query: 258 MLDRGIVPMNSTFRILSRQTQNGGLVNQH------------------FSALARGTTTGSD 299
           M+ R   P   T+  L         V +                   F++L +G     +
Sbjct: 356 MITRDCSPNTVTYNTLISTLCKENQVEEATELARVLTSKGILPDVCTFNSLIQGLCLTRN 415

Query: 300 RRH-----ETEGHGGTQAFFATRLEELARLKSSTTLDDALRVLRRMDVEGTPLISGSVVL 354
            R      E     G +    T    +  L S   LD+AL +L++M++ G       +  
Sbjct: 416 HRVAMELFEEMRSKGCEPDEFTYNMLIDSLCSKGKLDEALNMLKQMELSGC--ARSVITY 473

Query: 355 NVLLSVFCRAGHIEDTERVLQLAKERGCTPNGATLSRVLKKSNADRFLQAELILPDALEA 414
           N L+  FC+A    + E +    +  G + N  T + ++      R ++    L D +  
Sbjct: 474 NTLIDGFCKANKTREAEEIFDEMEVHGVSRNSVTYNTLIDGLCKSRRVEDAAQLMDQMIM 533

Query: 415 GDVRL--SDITDVMCHFFNNGMRSQVVRILRAYVVRCYRNPTESIPHTVALWALRLGPFD 472
              +        ++ HF   G   +   I++A        P      T+     + G  +
Sbjct: 534 EGQKPDKYTYNSLLTHFCRGGDIKKAADIVQAMTSNGC-EPDIVTYGTLISGLCKAGRVE 592

Query: 473 WALGFLAILLASNDEPLSDRIQRRMHEVVKENRSREILKVL 513
            A   L  +               +  + ++ ++ E + + 
Sbjct: 593 VASKLLRSIQMKGINLTPHAYNPVIQGLFRKRKTTEAINLF 633


 Score =  151 bits (381), Expect = 7e-35,   Method: Composition-based stats.
 Identities = 47/305 (15%), Positives = 98/305 (32%), Gaps = 16/305 (5%)

Query: 212 KTEDAEEVFKDMRNAGVEPVSTHPYNFIFMKTPPFKYMDLLDYYEDMLDRGIVPMNSTFR 271
           +   A  + +DM + G+ P        +            L   E M++ G    N +  
Sbjct: 204 QLRPAILMLEDMPSYGLVPDEKTFTTVMQGYIEEGDLDGALRIREQMVEFGCSWSNVSVN 263

Query: 272 ILSRQTQNGGLVNQHFSALARGTTTGSDRRHETEGHGGTQAFFATRLEELARLKSSTTLD 331
           ++       G V    + +   +          +G    Q  F T +  L +   +  + 
Sbjct: 264 VIVHGFCKEGRVEDALNFIQEMSN--------QDGFFPDQYTFNTLVNGLCK---AGHVK 312

Query: 332 DALRVLRRMDVEGTPLISGSVVLNVLLSVFCRAGHIEDTERVLQLAKERGCTPNGATLSR 391
            A+ ++  M  EG          N ++S  C+ G +++   VL     R C+PN  T + 
Sbjct: 313 HAIEIMDVMLQEG--YDPDVYTYNSVISGLCKLGEVKEAVEVLDQMITRDCSPNTVTYNT 370

Query: 392 VLKKSNADRFLQAELILPDALEAGDVRLSDIT--DVMCHFFNNGMRSQVVRILRAYVVRC 449
           ++     +  ++    L   L +  +     T   ++            + +      + 
Sbjct: 371 LISTLCKENQVEEATELARVLTSKGILPDVCTFNSLIQGLCLTRNHRVAMELFEEMRSKG 430

Query: 450 YRNPTESIPHTVALWALRLGPFDWALGFLAILLASNDEPLSDRIQRRMHEVVKENRSREI 509
              P E   + +       G  D AL  L  +  S            +    K N++RE 
Sbjct: 431 C-EPDEFTYNMLIDSLCSKGKLDEALNMLKQMELSGCARSVITYNTLIDGFCKANKTREA 489

Query: 510 LKVLE 514
            ++ +
Sbjct: 490 EEIFD 494


 Score =  119 bits (298), Expect = 3e-25,   Method: Composition-based stats.
 Identities = 56/312 (17%), Positives = 113/312 (36%), Gaps = 21/312 (6%)

Query: 177 DASEVSGLLQFLKLNNVPLTREFHDQLEKNFVMRMKTEDAEEVFKDMRNAGVEPVSTHPY 236
              E   +L+ ++L+    +   ++ L   F    KT +AEE+F +M   GV   S    
Sbjct: 450 KLDEALNMLKQMELSGCARSVITYNTLIDGFCKANKTREAEEIFDEMEVHGVSRNSVTYN 509

Query: 237 NFIFMKTPPFKYMDLLDYYEDMLDRGIVPMNSTFRILSRQTQNGGLVNQHFSALARGTTT 296
             I       +  D     + M+  G  P   T+  L      GG + +    +   T+ 
Sbjct: 510 TLIDGLCKSRRVEDAAQLMDQMIMEGQKPDKYTYNSLLTHFCRGGDIKKAADIVQAMTS- 568

Query: 297 GSDRRHETEGHGGTQAFFATRLEELARLKSSTTLDDALRVLRRMDVEGTPLISGSVVLNV 356
                       G +    T    ++ L  +  ++ A ++LR + ++G  L   +   N 
Sbjct: 569 -----------NGCEPDIVTYGTLISGLCKAGRVEVASKLLRSIQMKGINLTPHA--YNP 615

Query: 357 LLSVFCRAGHIEDTERVLQLA-KERGCTPNGATLSRVLKKSNADR--FLQAELILPDALE 413
           ++    R     +   + +   ++    P+  +   V +          +A   L + LE
Sbjct: 616 VIQGLFRKRKTTEAINLFREMLEQNEAPPDAVSYRIVFRGLCNGGGPIREAVDFLVELLE 675

Query: 414 AGDVRL-SDITDVMCHFFNNGMRSQVVRILRAYVVRCYRNPTESIPHTVALWALRLGPFD 472
            G V   S +  +        M   +V+++   V++  R   E +  ++    L++  F 
Sbjct: 676 KGFVPEFSSLYMLAEGLLTLSMEETLVKLVN-MVMQKARFSEEEV--SMVKGLLKIRKFQ 732

Query: 473 WALGFLAILLAS 484
            AL  L  +L S
Sbjct: 733 DALATLGGVLDS 744


 Score =  113 bits (282), Expect = 2e-23,   Method: Composition-based stats.
 Identities = 57/362 (15%), Positives = 114/362 (31%), Gaps = 23/362 (6%)

Query: 160 PVTTRVATAALHRFLTNDASEVSGLLQFLKLNNVPLTREFHDQLEKNFVMRMKTED--AE 217
           P +   A    H   + + +  S  + F   ++  L+      L+    +R + +D  A 
Sbjct: 11  PFSISQAVTLTHHSFSLNLTPPSSTISFASPHSAALSSTDVKLLD---SLRSQPDDSAAL 67

Query: 218 EVFK-DMRNAGVEPVSTHPYNFIFMKTPPFKYMDLLDYYEDMLDRGIVPMNSTFRILSRQ 276
            +F    +     P        +        + D+    EDM         STF IL   
Sbjct: 68  RLFNLASKKPNFSPEPALYEEILLRLGRSGSFDDMKKILEDMKSSRCEMGTSTFLILIES 127

Query: 277 TQNGGLVNQHFSALARGTTTGSDRRHETEGHGGTQAFFATRLEELARLKSSTTLDDALRV 336
                L ++  S +            +  G      F+   L  L            + +
Sbjct: 128 YAQFELQDEILSVVDWMI--------DEFGLKPDTHFYNRMLNLL----VDGNSLKLVEI 175

Query: 337 LR-RMDVEGTPLISGSVVLNVLLSVFCRAGHIEDTERVLQLAKERGCTPNGATLSRVLKK 395
              +M V G  +       NVL+   CRA  +     +L+     G  P+  T + V++ 
Sbjct: 176 SHAKMSVWG--IKPDVSTFNVLIKALCRAHQLRPAILMLEDMPSYGLVPDEKTFTTVMQG 233

Query: 396 -SNADRFLQAELILPDALEAG-DVRLSDITDVMCHFFNNGMRSQVVRILRAYVVRCYRNP 453
                    A  I    +E G       +  ++  F   G     +  ++    +    P
Sbjct: 234 YIEEGDLDGALRIREQMVEFGCSWSNVSVNVIVHGFCKEGRVEDALNFIQEMSNQDGFFP 293

Query: 454 TESIPHTVALWALRLGPFDWALGFLAILLASNDEPLSDRIQRRMHEVVKENRSREILKVL 513
            +   +T+     + G    A+  + ++L    +P        +  + K    +E ++VL
Sbjct: 294 DQYTFNTLVNGLCKAGHVKHAIEIMDVMLQEGYDPDVYTYNSVISGLCKLGEVKEAVEVL 353

Query: 514 EG 515
           + 
Sbjct: 354 DQ 355


>UniRef50_D1I0N6 Whole genome shotgun sequence of line PN40024,
           scaffold_11.assembly12x (Fragment) n=1 Tax=Vitis
           vinifera RepID=D1I0N6_VITVI
          Length = 1078

 Score =  183 bits (464), Expect = 2e-44,   Method: Composition-based stats.
 Identities = 41/199 (20%), Positives = 80/199 (40%), Gaps = 5/199 (2%)

Query: 303 ETEGHGGTQAFFATRLEELARLKSSTTLDDALRVLRRMDVEGTPLISGSVVLNVLLSVFC 362
           +                 L  L+    +  A+ V R M   G  +    V  N LL  +C
Sbjct: 188 DKMIKSRLSPDVKNCNRILRILRDKDLMSKAVEVYRTMGEFG--IKPTIVTYNTLLDSYC 245

Query: 363 RAGHIEDTERVLQLAKERGCTPNGATLSRVLKKS-NADRFLQAELILPDALEAG-DVRLS 420
           + G ++    +L   + RGC PN  T + ++        F QA+ ++ + L+ G  V   
Sbjct: 246 KGGKVQQGLDLLSEMQRRGCAPNDVTYNVLINGLSKKGEFEQAKGLIGEMLKTGLKVSAY 305

Query: 421 DITDVMCHFFNNGMRSQVVRILRAYVVRCYRNPTESIPHTVALWALRLGPFDWALGFLAI 480
               ++  +FN GM ++ + +    V++   +PT +  ++      +LG    A+  L+ 
Sbjct: 306 TYNPLIYGYFNKGMLAEALSLQEEMVLKG-ASPTVATYNSFIYGLCKLGRMSDAMQQLSD 364

Query: 481 LLASNDEPLSDRIQRRMHE 499
           +LA+N  P        ++ 
Sbjct: 365 MLANNLLPDVVSYNTLIYG 383


 Score =  159 bits (402), Expect = 3e-37,   Method: Composition-based stats.
 Identities = 45/308 (14%), Positives = 98/308 (31%), Gaps = 17/308 (5%)

Query: 207 FVMRMKTEDAEEVFKDMRNAGVEPVSTHPYNFIFMKTPPFKYMDLLDYYEDMLDRGIVPM 266
           +        A  +F ++R+  + P        +       +         +M++ GI P 
Sbjct: 384 YCRLGNLMKAFLLFDELRSIYLFPTIVTYNTLLDGLCRQGELEVAQQLKVEMINEGIAPD 443

Query: 267 NSTFRILSRQTQNGGLVNQHFSALARGTTTGSDRRHETEGHGGTQAFFATRLEELARLKS 326
             T+ IL   +   G             +   +   E    G     +A     +  LK 
Sbjct: 444 IVTYTILVNGSCKMG-----------SLSMAQEFFDEMLHEGLELDSYAYATRIVGELKL 492

Query: 327 STTLDDALRVLRRMDVEGTPLISGSVVLNVLLSVFCRAGHIEDTERVLQLAKERGCTPNG 386
             T   A  +   M  +G P     ++ NV++   C+ G++E+   +LQ     G  P+ 
Sbjct: 493 GDT-SRAFSLQEEMLAKGFP--PDLIIYNVVVDGLCKLGNLEEASELLQKMVSDGVIPDY 549

Query: 387 ATLSRVLKKSNADRFLQAELILPDALEAGDVRLS--DITDVMCHFFNNGMRSQVVRILRA 444
            T + ++     +  L+    +   + +  +  S    T ++      G   +       
Sbjct: 550 VTYTSIIHAHLENGRLRKGREIFYEMLSKGLTPSVVTYTVLIHGHAGKGRLERAFIYFSE 609

Query: 445 YVVRCYRNPTESIPHTVALWALRLGPFDWALGFLAILLASNDEPLSDRIQRRMHEVVKEN 504
              +    P     +++     ++   D A  F A ++     P        ++E     
Sbjct: 610 MQEKGIL-PNVITYNSLINGLCKVRRMDQAYNFFAEMVEKGIFPNKYSYTILINENCNMG 668

Query: 505 RSREILKV 512
             +E L +
Sbjct: 669 NWQEALSL 676


 Score =  156 bits (394), Expect = 2e-36,   Method: Composition-based stats.
 Identities = 61/385 (15%), Positives = 112/385 (29%), Gaps = 31/385 (8%)

Query: 158 EGPVTTRVATAALHRFLTNDASE--VSGLLQFLKLNNVPLTREFHDQLEKNFVMRMKTED 215
              V+ ++    +  +      E  +S   + +K    P  +  +  L +    +     
Sbjct: 159 SSEVSVKILDLLIWVYSKKSMVEQCLSVFDKMIKSRLSPDVKNCNRIL-RILRDKDLMSK 217

Query: 216 AEEVFKDMRNAGVEPVSTHPYNFIFMKTPPFKYMDLLDYYEDMLDRGIVPMNSTFRILSR 275
           A EV++ M   G++P        +       K    LD   +M  RG  P + T+ +L  
Sbjct: 218 AVEVYRTMGEFGIKPTIVTYNTLLDSYCKGGKVQQGLDLLSEMQRRGCAPNDVTYNVLIN 277

Query: 276 QTQNGGLVNQHFSALARGTTTG-----------------------SDRRHETEGHGGTQA 312
                G   Q    +     TG                       +    E     G   
Sbjct: 278 GLSKKGEFEQAKGLIGEMLKTGLKVSAYTYNPLIYGYFNKGMLAEALSLQEEMVLKGASP 337

Query: 313 FFATRLEELARLKSSTTLDDALRVLRRMDVEGTPLISGSVVLNVLLSVFCRAGHIEDTER 372
             AT    +  L     + DA++ L  M      L+   V  N L+  +CR G++     
Sbjct: 338 TVATYNSFIYGLCKLGRMSDAMQQLSDMLAN--NLLPDVVSYNTLIYGYCRLGNLMKAFL 395

Query: 373 VLQLAKERGCTPNGATLSRVLKKSNADRFLQAELILP-DALEAGDVR-LSDITDVMCHFF 430
           +    +     P   T + +L        L+    L  + +  G    +   T ++    
Sbjct: 396 LFDELRSIYLFPTIVTYNTLLDGLCRQGELEVAQQLKVEMINEGIAPDIVTYTILVNGSC 455

Query: 431 NNGMRSQVVRILRAYVVRCYRNPTESIPHTVALWALRLGPFDWALGFLAILLASNDEPLS 490
             G  S         +             T  +  L+LG    A      +LA    P  
Sbjct: 456 KMGSLSMAQEFFDEMLHEGL-ELDSYAYATRIVGELKLGDTSRAFSLQEEMLAKGFPPDL 514

Query: 491 DRIQRRMHEVVKENRSREILKVLEG 515
                 +  + K     E  ++L+ 
Sbjct: 515 IIYNVVVDGLCKLGNLEEASELLQK 539


 Score =  111 bits (276), Expect = 1e-22,   Method: Composition-based stats.
 Identities = 36/194 (18%), Positives = 74/194 (38%), Gaps = 14/194 (7%)

Query: 211 MKTEDAEEVFKDMRNAGVEPVSTHPYNFIFMKTPPFKYMDLLDYYEDMLDRGIVPMNSTF 270
              E+A E+ + M + GV P      + I       +     + + +ML +G+ P   T+
Sbjct: 528 GNLEEASELLQKMVSDGVIPDYVTYTSIIHAHLENGRLRKGREIFYEMLSKGLTPSVVTY 587

Query: 271 RILSRQTQNGGLVNQHFSALARGTTTGSDRRHETEGHGGTQAFFATRLEELARLKSSTTL 330
            +L       G + + F               + +G       + + +  L +++    +
Sbjct: 588 TVLIHGHAGKGRLERAF---------IYFSEMQEKGILPNVITYNSLINGLCKVR---RM 635

Query: 331 DDALRVLRRMDVEGTPLISGSVVLNVLLSVFCRAGHIEDTERVLQLAKERGCTPNGATLS 390
           D A      M  +G  +        +L++  C  G+ ++   + +   +RG  P+  T S
Sbjct: 636 DQAYNFFAEMVEKG--IFPNKYSYTILINENCNMGNWQEALSLYKQMLDRGVQPDSCTHS 693

Query: 391 RVLKKSNADRFLQA 404
            +LK+   D  LQA
Sbjct: 694 ALLKQLGKDCKLQA 707


 Score =  104 bits (260), Expect = 9e-21,   Method: Composition-based stats.
 Identities = 35/276 (12%), Positives = 86/276 (31%), Gaps = 18/276 (6%)

Query: 151 LQLYQMMEGPVTTRVATAALHRFLTNDASEVSGLLQFL-KLNNVPLTREFHDQLEKNF-- 207
           L++  + EG +   + T  +    +     +S   +F  ++ +  L  + +    +    
Sbjct: 431 LKVEMINEG-IAPDIVTYTILVNGSCKMGSLSMAQEFFDEMLHEGLELDSYAYATRIVGE 489

Query: 208 VMRMKTEDAEEVFKDMRNAGVEPVSTHPYNFIFMKTPPFKYMDLLDYYEDMLDRGIVPMN 267
           +    T  A  + ++M   G  P        +          +  +  + M+  G++P  
Sbjct: 490 LKLGDTSRAFSLQEEMLAKGFPPDLIIYNVVVDGLCKLGNLEEASELLQKMVSDGVIPDY 549

Query: 268 STFRILSRQTQNGGLVNQHFSALARGTTTGSDRRHETEGHGGTQAFFATRLEELARLKSS 327
            T+  +       G + +         +             G      T    +      
Sbjct: 550 VTYTSIIHAHLENGRLRKGREIFYEMLSK------------GLTPSVVTYTVLIHGHAGK 597

Query: 328 TTLDDALRVLRRMDVEGTPLISGSVVLNVLLSVFCRAGHIEDTERVLQLAKERGCTPNGA 387
             L+ A      M  +G  ++   +  N L++  C+   ++          E+G  PN  
Sbjct: 598 GRLERAFIYFSEMQEKG--ILPNVITYNSLINGLCKVRRMDQAYNFFAEMVEKGIFPNKY 655

Query: 388 TLSRVLKKSNADRFLQAELILPDALEAGDVRLSDIT 423
           + + ++ ++      Q  L L   +    V+    T
Sbjct: 656 SYTILINENCNMGNWQEALSLYKQMLDRGVQPDSCT 691


 Score = 65.6 bits (158), Expect = 6e-09,   Method: Composition-based stats.
 Identities = 40/222 (18%), Positives = 73/222 (32%), Gaps = 20/222 (9%)

Query: 143 NAESALEVLQLYQMMEGPVTTRVATAALHRFLTNDASEVSG----LLQFLKLNNVPLTRE 198
           N E A E+LQ  +M+   V     T         +   +        + L     P +  
Sbjct: 529 NLEEASELLQ--KMVSDGVIPDYVTYTSIIHAHLENGRLRKGREIFYEMLSKGLTP-SVV 585

Query: 199 FHDQLEKNFVMRMKTEDAEEVFKDMRNAGVEPVSTHPYNFIFMKTPPFKYMDLLDYYEDM 258
            +  L      + + E A   F +M+  G+ P      + I       +     +++ +M
Sbjct: 586 TYTVLIHGHAGKGRLERAFIYFSEMQEKGILPNVITYNSLINGLCKVRRMDQAYNFFAEM 645

Query: 259 LDRGIVPMNSTFRILSRQTQNGGLVNQHFSALARGTTTGSDRRHETEGHGGTQAFFATRL 318
           +++GI P   ++ IL  +  N G   +  S             ++     G Q    T  
Sbjct: 646 VEKGIFPNKYSYTILINENCNMGNWQEALSL------------YKQMLDRGVQPDSCTHS 693

Query: 319 EELARLKSSTTLDDALRVLRRMDVEGTPLISGSVVLNVLLSV 360
             L +L     L  A+     M      L+S +V     L+ 
Sbjct: 694 ALLKQLGKDCKL-QAVHGTSTMPTAKVDLLSQTVGAATALTS 734


>UniRef50_Q9SR00 Pentatricopeptide repeat-containing protein At3g04760,
           chloroplastic n=5 Tax=rosids RepID=PP213_ARATH
          Length = 602

 Score =  181 bits (460), Expect = 5e-44,   Method: Composition-based stats.
 Identities = 54/373 (14%), Positives = 122/373 (32%), Gaps = 22/373 (5%)

Query: 145 ESALEVLQLYQMMEGPVTTRVATAALHR---FLTNDASEVSGLLQFLKLNNVPLTREFHD 201
           + AL+VL   Q++       V T  +      L     E   L+  +    +      ++
Sbjct: 210 DLALKVLN--QLLSDNCQPTVITYTILIEATMLEGGVDEALKLMDEMLSRGLKPDMFTYN 267

Query: 202 QLEKNFVMRMKTEDAEEVFKDMRNAGVEPVSTHPYNFIFMKTPPFKYMDLLDYYEDMLDR 261
            + +        + A E+ +++   G EP        +       K+ +       M   
Sbjct: 268 TIIRGMCKEGMVDRAFEMVRNLELKGCEPDVISYNILLRALLNQGKWEEGEKLMTKMFSE 327

Query: 262 GIVPMNSTFRILSRQTQNGGLVNQHFSALARGTTTGSDRRHETEGHGGTQAFFATRLEEL 321
              P   T+ IL       G + +  + L         +  + +G       +   +   
Sbjct: 328 KCDPNVVTYSILITTLCRDGKIEEAMNLL---------KLMKEKGLTPDAYSYDPLIAAF 378

Query: 322 ARLKSSTTLDDALRVLRRMDVEGTPLISGSVVLNVLLSVFCRAGHIEDTERVLQLAKERG 381
            R      LD A+  L  M  +G   +   V  N +L+  C+ G  +    +     E G
Sbjct: 379 CR---EGRLDVAIEFLETMISDGC--LPDIVNYNTVLATLCKNGKADQALEIFGKLGEVG 433

Query: 382 CTPNGATLSRVLKKS-NADRFLQAELILPDALEAGDVR-LSDITDVMCHFFNNGMRSQVV 439
           C+PN ++ + +     ++   ++A  ++ + +  G          ++      GM  +  
Sbjct: 434 CSPNSSSYNTMFSALWSSGDKIRALHMILEMMSNGIDPDEITYNSMISCLCREGMVDEAF 493

Query: 440 RILRAYVVRCYRNPTESIPHTVALWALRLGPFDWALGFLAILLASNDEPLSDRIQRRMHE 499
            +L      C  +P+    + V L   +    + A+  L  ++ +   P        +  
Sbjct: 494 ELLVDM-RSCEFHPSVVTYNIVLLGFCKAHRIEDAINVLESMVGNGCRPNETTYTVLIEG 552

Query: 500 VVKENRSREILKV 512
           +       E +++
Sbjct: 553 IGFAGYRAEAMEL 565


 Score =  164 bits (415), Expect = 8e-39,   Method: Composition-based stats.
 Identities = 52/306 (16%), Positives = 110/306 (35%), Gaps = 17/306 (5%)

Query: 210 RMKTEDAEEVFKDMRNAGVEPVSTHPYNFIFMKTPPFKYMDLLDYYEDMLDRGIVPMNST 269
           R K + A +V   + +   +P        I          + L   ++ML RG+ P   T
Sbjct: 206 RGKLDLALKVLNQLLSDNCQPTVITYTILIEATMLEGGVDEALKLMDEMLSRGLKPDMFT 265

Query: 270 FRILSRQTQNGGLVNQHFSALARGTTTGSDRRHETEGHGGTQAFFATRLEELARLKSSTT 329
           +  + R     G+V++ F  +                  G +    +    L  L +   
Sbjct: 266 YNTIIRGMCKEGMVDRAFEMV------------RNLELKGCEPDVISYNILLRALLNQGK 313

Query: 330 LDDALRVLRRMDVEGTPLISGSVVLNVLLSVFCRAGHIEDTERVLQLAKERGCTPNGATL 389
            ++  +++ +M  E        V  ++L++  CR G IE+   +L+L KE+G TP+  + 
Sbjct: 314 WEEGEKLMTKMFSEKCD--PNVVTYSILITTLCRDGKIEEAMNLLKLMKEKGLTPDAYSY 371

Query: 390 SRVLKKSNADRFLQAELILPDALEAGDVRLS--DITDVMCHFFNNGMRSQVVRILRAYVV 447
             ++     +  L   +   + + +        +   V+     NG   Q + I      
Sbjct: 372 DPLIAAFCREGRLDVAIEFLETMISDGCLPDIVNYNTVLATLCKNGKADQALEIFGKLGE 431

Query: 448 RCYRNPTESIPHTVALWALRLGPFDWALGFLAILLASNDEPLSDRIQRRMHEVVKENRSR 507
               +P  S  +T+       G    AL  +  ++++  +P        +  + +E    
Sbjct: 432 VGC-SPNSSSYNTMFSALWSSGDKIRALHMILEMMSNGIDPDEITYNSMISCLCREGMVD 490

Query: 508 EILKVL 513
           E  ++L
Sbjct: 491 EAFELL 496


 Score =  157 bits (396), Expect = 1e-36,   Method: Composition-based stats.
 Identities = 60/374 (16%), Positives = 117/374 (31%), Gaps = 19/374 (5%)

Query: 143 NAESALEVLQLYQMMEGPVTTRVATAALHRFLTN-DASEVSGLLQFLKLNNVPLTREFHD 201
           N   +L +L+            + T  +  F T  +  +   +++ L+    P     ++
Sbjct: 104 NYIESLHLLETMVRKGYNPDVILCTKLIKGFFTLRNIPKAVRVMEILEKFGQP-DVFAYN 162

Query: 202 QLEKNFVMRMKTEDAEEVFKDMRNAGVEPVSTHPYNFIFMKTPPFKYMDLLDYYEDMLDR 261
            L   F    + +DA  V   MR+    P +      I       K    L     +L  
Sbjct: 163 ALINGFCKMNRIDDATRVLDRMRSKDFSPDTVTYNIMIGSLCSRGKLDLALKVLNQLLSD 222

Query: 262 GIVPMNSTFRILSRQTQNGGLVNQHFSALARGTTTGSDRRHETEGHGGTQAFFATRLEEL 321
              P   T+ IL   T   G V++    +    + G                + T +  +
Sbjct: 223 NCQPTVITYTILIEATMLEGGVDEALKLMDEMLSRG---------LKPDMFTYNTIIRGM 273

Query: 322 ARLKSSTTLDDALRVLRRMDVEGTPLISGSVVLNVLLSVFCRAGHIEDTERVLQLAKERG 381
            +      +D A  ++R ++++G       +  N+LL      G  E+ E+++       
Sbjct: 274 CK---EGMVDRAFEMVRNLELKGC--EPDVISYNILLRALLNQGKWEEGEKLMTKMFSEK 328

Query: 382 CTPNGATLSRVLKKSNADRFLQAELILPDALEAGDVRL--SDITDVMCHFFNNGMRSQVV 439
           C PN  T S ++     D  ++  + L   ++   +         ++  F   G     +
Sbjct: 329 CDPNVVTYSILITTLCRDGKIEEAMNLLKLMKEKGLTPDAYSYDPLIAAFCREGRLDVAI 388

Query: 440 RILRAYVVRCYRNPTESIPHTVALWALRLGPFDWALGFLAILLASNDEPLSDRIQRRMHE 499
             L   +      P     +TV     + G  D AL     L      P S         
Sbjct: 389 EFLETMISDGCL-PDIVNYNTVLATLCKNGKADQALEIFGKLGEVGCSPNSSSYNTMFSA 447

Query: 500 VVKENRSREILKVL 513
           +         L ++
Sbjct: 448 LWSSGDKIRALHMI 461


 Score =  144 bits (362), Expect = 1e-32,   Method: Composition-based stats.
 Identities = 42/303 (13%), Positives = 103/303 (33%), Gaps = 18/303 (5%)

Query: 215 DAEEVFKDMRNAGVEPVSTHPYNFIFMKTPPFKYMDLLDYYEDMLDRGIVPMNSTFRILS 274
            A  V + +   G +P        I       +  D     + M  +   P   T+ I+ 
Sbjct: 142 KAVRVMEILEKFG-QPDVFAYNALINGFCKMNRIDDATRVLDRMRSKDFSPDTVTYNIMI 200

Query: 275 RQTQNGGLVNQHFSALARGTTTGSDRRHETEGHGGTQAFFATRLEELARLKSSTTLDDAL 334
               + G ++     L +  +               Q    T    +        +D+AL
Sbjct: 201 GSLCSRGKLDLALKVLNQLLSDN------------CQPTVITYTILIEATMLEGGVDEAL 248

Query: 335 RVLRRMDVEGTPLISGSVVLNVLLSVFCRAGHIEDTERVLQLAKERGCTPNGATLSRVLK 394
           +++  M   G  L       N ++   C+ G ++    +++  + +GC P+  + + +L+
Sbjct: 249 KLMDEMLSRG--LKPDMFTYNTIIRGMCKEGMVDRAFEMVRNLELKGCEPDVISYNILLR 306

Query: 395 KS-NADRFLQAELILPDALEAG-DVRLSDITDVMCHFFNNGMRSQVVRILRAYVVRCYRN 452
              N  ++ + E ++        D  +   + ++     +G   + + +L+    +    
Sbjct: 307 ALLNQGKWEEGEKLMTKMFSEKCDPNVVTYSILITTLCRDGKIEEAMNLLKLMKEKGL-T 365

Query: 453 PTESIPHTVALWALRLGPFDWALGFLAILLASNDEPLSDRIQRRMHEVVKENRSREILKV 512
           P       +     R G  D A+ FL  +++    P        +  + K  ++ + L++
Sbjct: 366 PDAYSYDPLIAAFCREGRLDVAIEFLETMISDGCLPDIVNYNTVLATLCKNGKADQALEI 425

Query: 513 LEG 515
              
Sbjct: 426 FGK 428


 Score =  132 bits (331), Expect = 5e-29,   Method: Composition-based stats.
 Identities = 42/285 (14%), Positives = 93/285 (32%), Gaps = 18/285 (6%)

Query: 232 STHPYNFIFMKTPPFKYMDLLDYYEDMLDRGIVPMNSTFRILSRQTQNGGLVNQHFSALA 291
            T              Y++ L   E M+ +G  P       L +       + +      
Sbjct: 89  DTQMLKIFHRSCRSGNYIESLHLLETMVRKGYNPDVILCTKLIKGFFTLRNIPKAV---- 144

Query: 292 RGTTTGSDRRHETEGHGGTQAFFATRLEELARLKSSTTLDDALRVLRRMDVEGTPLISGS 351
                   R  E     G    FA     +        +DDA RVL RM  +       +
Sbjct: 145 --------RVMEILEKFGQPDVFA-YNALINGFCKMNRIDDATRVLDRMRSK--DFSPDT 193

Query: 352 VVLNVLLSVFCRAGHIEDTERVLQLAKERGCTPNGATLSRVLKKSNADRFLQAELILPDA 411
           V  N+++   C  G ++   +VL       C P   T + +++ +  +  +   L L D 
Sbjct: 194 VTYNIMIGSLCSRGKLDLALKVLNQLLSDNCQPTVITYTILIEATMLEGGVDEALKLMDE 253

Query: 412 LEAGDVRLS--DITDVMCHFFNNGMRSQVVRILRAYVVRCYRNPTESIPHTVALWALRLG 469
           + +  ++        ++      GM  +   ++R   ++    P     + +    L  G
Sbjct: 254 MLSRGLKPDMFTYNTIIRGMCKEGMVDRAFEMVRNLELKGC-EPDVISYNILLRALLNQG 312

Query: 470 PFDWALGFLAILLASNDEPLSDRIQRRMHEVVKENRSREILKVLE 514
            ++     +  + +   +P        +  + ++ +  E + +L+
Sbjct: 313 KWEEGEKLMTKMFSEKCDPNVVTYSILITTLCRDGKIEEAMNLLK 357


 Score =  131 bits (330), Expect = 7e-29,   Method: Composition-based stats.
 Identities = 49/294 (16%), Positives = 98/294 (33%), Gaps = 18/294 (6%)

Query: 153 LYQMMEGPVTTRVATAALHRFL---TNDASEVSGLLQFLKLNNVPLTREFHDQLEKNFVM 209
           + +M        V T ++            E   LL+ +K   +      +D L   F  
Sbjct: 321 MTKMFSEKCDPNVVTYSILITTLCRDGKIEEAMNLLKLMKEKGLTPDAYSYDPLIAAFCR 380

Query: 210 RMKTEDAEEVFKDMRNAGVEPVSTHPYNFIFMKTPPFKYMDLLDYYEDMLDRGIVPMNST 269
             + + A E  + M + G  P   +    +       K    L+ +  + + G  P +S+
Sbjct: 381 EGRLDVAIEFLETMISDGCLPDIVNYNTVLATLCKNGKADQALEIFGKLGEVGCSPNSSS 440

Query: 270 FRILSRQTQNGGLVNQHFSALARGTTTGSDRRHETEGHGGTQAFFATRLEELARLKSSTT 329
           +  +     + G   +    +    + G D           +  + + +  L R      
Sbjct: 441 YNTMFSALWSSGDKIRALHMILEMMSNGID---------PDEITYNSMISCLCR---EGM 488

Query: 330 LDDALRVLRRMDVEGTPLISGSVVLNVLLSVFCRAGHIEDTERVLQLAKERGCTPNGATL 389
           +D+A  +L  M           V  N++L  FC+A  IED   VL+     GC PN  T 
Sbjct: 489 VDEAFELLVDMRS--CEFHPSVVTYNIVLLGFCKAHRIEDAINVLESMVGNGCRPNETTY 546

Query: 390 SRVLKKSN-ADRFLQAELILPDALEAGDVRLSDITDVMCHFFNNGMRSQVVRIL 442
           + +++    A    +A  +  D +    +       +   F    +  +  +  
Sbjct: 547 TVLIEGIGFAGYRAEAMELANDLVRIDAISEYSFKRLHRTFPLLNVLQRSSQTF 600


 Score =  112 bits (279), Expect = 4e-23,   Method: Composition-based stats.
 Identities = 35/222 (15%), Positives = 81/222 (36%), Gaps = 11/222 (4%)

Query: 303 ETEGHGGTQAFFATRLEELARLKSSTTLDDALRVLRRMDVEGTPLISGSVVLNVLLSVFC 362
           ET    G         + +    +   +  A+RV+  ++  G          N L++ FC
Sbjct: 113 ETMVRKGYNPDVILCTKLIKGFFTLRNIPKAVRVMEILEKFG---QPDVFAYNALINGFC 169

Query: 363 RAGHIEDTERVLQLAKERGCTPNGATLSRVLKKSNADRFLQAELILPDALEAGDVRLS-- 420
           +   I+D  RVL   + +  +P+  T + ++    +   L   L + + L + + + +  
Sbjct: 170 KMNRIDDATRVLDRMRSKDFSPDTVTYNIMIGSLCSRGKLDLALKVLNQLLSDNCQPTVI 229

Query: 421 DITDVMCHFFNNGMRSQVVRILRAYVVRCYRNPTESIPHTVALWALRLGPFDWALGFLAI 480
             T ++      G   + ++++   + R  + P     +T+     + G  D A   +  
Sbjct: 230 TYTILIEATMLEGGVDEALKLMDEMLSRGLK-PDMFTYNTIIRGMCKEGMVDRAFEMVRN 288

Query: 481 LLASNDEPLSDRIQRRMHEVVKENRSREILKVL-----EGHK 517
           L     EP        +  ++ + +  E  K++     E   
Sbjct: 289 LELKGCEPDVISYNILLRALLNQGKWEEGEKLMTKMFSEKCD 330


>UniRef50_B6SWD7 Fertility restorer n=3 Tax=Andropogoneae RepID=B6SWD7_MAIZE
          Length = 563

 Score =  176 bits (446), Expect = 2e-42,   Method: Composition-based stats.
 Identities = 71/353 (20%), Positives = 124/353 (35%), Gaps = 72/353 (20%)

Query: 201 DQLEKNFVMRM-------KTEDAEEVFKDM----RNAGVEPVSTHPYNFIFMKTPPFKYM 249
            QLE+   + M         +    +F D+     +AGV P        +       + +
Sbjct: 53  QQLERGCNLAMTPLGRAGDVDQVVHLFSDLMLSTSSAGVPPSVLCYNTLLNALVEAGRAV 112

Query: 250 DLLDYYEDMLDRGIVPMNSTFRILSR----QTQNGGLVNQHFSALARGTTTGSDRRHETE 305
           +    ++ ML  G+ P  S+F IL +    +T +  L      A+         RRH   
Sbjct: 113 EARSVFDGMLAAGVAPNASSFNILVKLYAWRTADFHLAYDQIHAM---------RRHGLL 163

Query: 306 GHGGTQAFFATRLEELARLKSSTTLDDALRVLRRMDVEGTPLISGSVVLNVLLSVFCRAG 365
              GT   F+T +  L R   +  LD+A  VL  M  EG            ++  +CR G
Sbjct: 164 PDVGT---FSTLVTGLCR---AGKLDEAWGVLDWMLQEGC--RPMVHTYTPIVQGYCRQG 215

Query: 366 HIEDTERVLQLAKERGCTPNGATLSRVLKKSNAD-RFLQAELILPDALEAGDVRLSDITD 424
            IE+   ++   +E GC PN  T + +++    D RF + E +L + +E     LS +T 
Sbjct: 216 QIEEATNLIGFMEEAGCPPNAVTYNVLIRALCDDARFAEVEQVLAE-IETKGHELSTVTY 274

Query: 425 VMC--HFFNNGMRSQVVRILRAYVVRCYRNPTESI------------------------- 457
            +        GM  + ++   A   +   +PT                            
Sbjct: 275 NIYMDALGKKGMAKEALKQFEALQCKGL-HPTAFTLSIILNCLCCTSRFSQAISILERST 333

Query: 458 ----------PHTVALWALRLGPFDWALGFLAILLASNDEPLSDRIQRRMHEV 500
                      +TV      +G +   L  LA ++     P +  +   +H +
Sbjct: 334 DLNFCAAVVAYNTVMSRLCDMGRWPAVLELLADMIKKCIVPNTRTLNIFIHSL 386


 Score =  116 bits (291), Expect = 2e-24,   Method: Composition-based stats.
 Identities = 52/329 (15%), Positives = 95/329 (28%), Gaps = 26/329 (7%)

Query: 209 MRMKTEDAEEVFKDMRNAGVEPVSTHPYNFIFMKTPPFKYMDLLDYYEDMLDRGIVPMNS 268
              K ++A  V   M   G  P+       +       +  +  +    M + G  P   
Sbjct: 178 RAGKLDEAWGVLDWMLQEGCRPMVHTYTPIVQGYCRQGQIEEATNLIGFMEEAGCPPNAV 237

Query: 269 TFRILSRQTQNGGLVNQHFSALARGTTTG-----------------------SDRRHETE 305
           T+ +L R   +     +    LA   T G                       + ++ E  
Sbjct: 238 TYNVLIRALCDDARFAEVEQVLAEIETKGHELSTVTYNIYMDALGKKGMAKEALKQFEAL 297

Query: 306 GHGGTQAFFATRLEELARLKSSTTLDDALRVLRRMDVEGTPLISGSVVLNVLLSVFCRAG 365
              G      T    L  L  ++    A+ +L R         +  V  N ++S  C  G
Sbjct: 298 QCKGLHPTAFTLSIILNCLCCTSRFSQAISILER--STDLNFCAAVVAYNTVMSRLCDMG 355

Query: 366 HIEDTERVLQLAKERGCTPNGATLSRVLKKSNADRFLQAELILPDALEAGDVRLSDITDV 425
                  +L    ++   PN  TL+  +        L     L    +           +
Sbjct: 356 RWPAVLELLADMIKKCIVPNTRTLNIFIHSLCIADKLSVAKKLVYN-QGFPANAVTYNTL 414

Query: 426 MCHFFNNGMRSQVVRILRAYVVRCYRNPTESIPHTVALWALRLGPFDWALGFLAILLASN 485
           +  F+  G   +   +           P E     +     R G FD A  F    L + 
Sbjct: 415 IHSFYLRGEAYEADNMFAYMTEVANIAPDEVTYTIMVDGLCRQGKFDKATDFFKESLRNR 474

Query: 486 DEPLSDRIQRRMHEVVKENRSREILKVLE 514
                D +   ++ + + +R+  IL V +
Sbjct: 475 LRLSKDLLTALLNGLARSDRNTNILVVFQ 503


 Score = 75.2 bits (183), Expect = 7e-12,   Method: Composition-based stats.
 Identities = 32/249 (12%), Positives = 69/249 (27%), Gaps = 18/249 (7%)

Query: 212 KTEDAEEVFKDMRNAGVEPVSTHPYNFIFMKTPPFKYMDLLDYYEDMLDRGIVPMNSTFR 271
           +   A  + +   +             +       ++  +L+   DM+ + IVP   T  
Sbjct: 321 RFSQAISILERSTDLNFCAAVVAYNTVMSRLCDMGRWPAVLELLADMIKKCIVPNTRTLN 380

Query: 272 ILSRQTQNGGLVNQHFSALARGTTTGSDRRHETEGHGGTQAFFATRLEELARLKSSTTLD 331
           I                 +A   +       +   + G  A   T    +          
Sbjct: 381 IFIHSLC-----------IADKLSVA----KKLVYNQGFPANAVTYNTLIHSFYLRGEAY 425

Query: 332 DALRVLRRMDVEGTPLISGSVVLNVLLSVFCRAGHIEDTERVLQLAKERGCTPNGATLSR 391
           +A  +   M  E   +    V   +++   CR G  +      + +       +   L+ 
Sbjct: 426 EADNMFAYM-TEVANIAPDEVTYTIMVDGLCRQGKFDKATDFFKESLRNRLRLSKDLLTA 484

Query: 392 VLKKSNA-DRFLQAELILPDALEAGDVRLSDI-TDVMCHFFNNGMRSQVVRILRAYVVRC 449
           +L      DR     ++  +    G VR   I  D +      G R         +++  
Sbjct: 485 LLNGLARSDRNTNILVVFQEIERQGFVRCYLIFGDTVRSICQVGFRQHTKMYGLPFLLEG 544

Query: 450 YRNPTESIP 458
              P + + 
Sbjct: 545 MLGPGKEVY 553


>UniRef50_D1H2G3 Whole genome shotgun sequence of line PN40024,
           scaffold_0.assembly12x (Fragment) n=3 Tax=rosids
           RepID=D1H2G3_VITVI
          Length = 948

 Score =  174 bits (441), Expect = 8e-42,   Method: Composition-based stats.
 Identities = 52/289 (17%), Positives = 99/289 (34%), Gaps = 28/289 (9%)

Query: 212 KTEDAEEVFKDMRNAGVEPVSTHPYNFIFMKTPPFKYMDLLDYYEDMLDRGIVPMNSTFR 271
           +  +AE +F+ MRN+G+ P        +            L+ Y++ML  G++P   TF 
Sbjct: 243 RISEAESMFRTMRNSGMLPNLYTYNTMMDGYCKIAHVKKALELYQEMLGDGLLPNVVTFG 302

Query: 272 ILSRQTQN----------------GGLVNQHF--SALARGTTTGSD-----RRHETEGHG 308
           IL                       G+V   F  + L  G     +       H      
Sbjct: 303 ILIDGLCKTDEMVSARKFLIDMASFGVVPNIFVYNCLIDGYCKAGNLSEALSLHSEIEKH 362

Query: 309 GTQAFFATRLEELARLKSSTTLDDALRVLRRMDVEGTPLISGSVVLNVLLSVFCRAGHIE 368
                  T    +  L     +++A  +L+ M  +G   +  +V  N L+  +C+ G++E
Sbjct: 363 EILPDVFTYSILIKGLCGVDRMEEADGLLQEMKKKG--FLPNAVTYNTLIDGYCKEGNME 420

Query: 369 DTERVLQLAKERGCTPNGATLSRVLKKSNADRFLQAELILPDALEAGDVRLS--DITDVM 426
               V     E+G  PN  T S ++        ++A + L   +    +       T ++
Sbjct: 421 KAIEVCSQMTEKGIEPNIITFSTLIDGYCKAGKMEAAMGLYTEMVIKGLLPDVVAYTALI 480

Query: 427 CHFFNNGMRSQVVRILRAYVVRCYRNPTESIPHTVALWALRLGPFDWAL 475
              F +G   +  R+ +        +P       +     + G    A+
Sbjct: 481 DGHFKDGNTKEAFRLHKEMQEAGL-HPNVFTLSCLIDGLCKDGRISDAI 528


 Score =  161 bits (408), Expect = 6e-38,   Method: Composition-based stats.
 Identities = 56/388 (14%), Positives = 133/388 (34%), Gaps = 36/388 (9%)

Query: 153 LYQMMEGPVTTRVATAALHRFLTNDASEVSGLLQFLKLNNVPLTREFHDQLEKNFVMRMK 212
           L ++     T  V    +  F      E   L  + K++ +P  +  +  L+   V + +
Sbjct: 116 LSRLESSKFTPNVFGVLIIAFSEMGLVE-EALWVYYKMDVLPAMQACNMVLDGL-VKKGR 173

Query: 213 TEDAEEVFKDMRNAGVEPVSTHPYNFIFMKTPPFKYMDLLDYYEDMLDRGIVPMNSTFRI 272
            +   +V+ DM   G  P        I        ++     +++M+++ I P    + I
Sbjct: 174 FDTMWKVYGDMVARGASPNVVTYGTLIDGCCRQGDFLKAFRLFDEMIEKKIFPTVVIYTI 233

Query: 273 LSRQTQ----------------NGGLVNQ--HFSALARGTTTGS--------DRRHETEG 306
           L R                   N G++     ++ +  G    +         +    +G
Sbjct: 234 LIRGLCGESRISEAESMFRTMRNSGMLPNLYTYNTMMDGYCKIAHVKKALELYQEMLGDG 293

Query: 307 HGGTQAFFATRLEELARLKSSTTLDDALRVLRRMDVEGTPLISGSVVLNVLLSVFCRAGH 366
                  F   ++ L +   +  +  A + L  M   G  ++    V N L+  +C+AG+
Sbjct: 294 LLPNVVTFGILIDGLCK---TDEMVSARKFLIDMASFG--VVPNIFVYNCLIDGYCKAGN 348

Query: 367 IEDTERVLQLAKERGCTPNGATLSRVLKKSNA-DRFLQAELILPDALEAGDVR-LSDITD 424
           + +   +    ++    P+  T S ++K     DR  +A+ +L +  + G +        
Sbjct: 349 LSEALSLHSEIEKHEILPDVFTYSILIKGLCGVDRMEEADGLLQEMKKKGFLPNAVTYNT 408

Query: 425 VMCHFFNNGMRSQVVRILRAYVVRCYRNPTESIPHTVALWALRLGPFDWALGFLAILLAS 484
           ++  +   G   + + +      +    P      T+     + G  + A+G    ++  
Sbjct: 409 LIDGYCKEGNMEKAIEVCSQMTEKGI-EPNIITFSTLIDGYCKAGKMEAAMGLYTEMVIK 467

Query: 485 NDEPLSDRIQRRMHEVVKENRSREILKV 512
              P        +    K+  ++E  ++
Sbjct: 468 GLLPDVVAYTALIDGHFKDGNTKEAFRL 495


 Score =  115 bits (287), Expect = 6e-24,   Method: Composition-based stats.
 Identities = 42/262 (16%), Positives = 83/262 (31%), Gaps = 27/262 (10%)

Query: 212 KTEDAEEVFKDMRNAGVEPVSTHPYNFIFMKTPPFKYMDLLDYYEDMLDRGIVPMNSTFR 271
           +   A +   DM + GV P        I          + L  + ++    I+P   T+ 
Sbjct: 313 EMVSARKFLIDMASFGVVPNIFVYNCLIDGYCKAGNLSEALSLHSEIEKHEILPDVFTYS 372

Query: 272 ILSRQTQ----------------NGGLVNQH--FSALARGTTTGSDRRHE-----TEGHG 308
           IL +                     G +     ++ L  G     +              
Sbjct: 373 ILIKGLCGVDRMEEADGLLQEMKKKGFLPNAVTYNTLIDGYCKEGNMEKAIEVCSQMTEK 432

Query: 309 GTQAFFATRLEELARLKSSTTLDDALRVLRRMDVEGTPLISGSVVLNVLLSVFCRAGHIE 368
           G +    T    +     +  ++ A+ +   M ++G  L+   V    L+    + G+ +
Sbjct: 433 GIEPNIITFSTLIDGYCKAGKMEAAMGLYTEMVIKG--LLPDVVAYTALIDGHFKDGNTK 490

Query: 369 DTERVLQLAKERGCTPNGATLSRVLKKSNADRFLQAELILPDALEAGDVRLSDITDVMCH 428
           +  R+ +  +E G  PN  TLS ++     D  +   + L  A    D   S   ++   
Sbjct: 491 EAFRLHKEMQEAGLHPNVFTLSCLIDGLCKDGRISDAIKLFLAKTGTDTTGSKTNELDRS 550

Query: 429 FFNNGMRSQVVRILRAYVVRCY 450
            +   M S  + + R     C 
Sbjct: 551 LYQ--MCSLALSLFRGISEPCI 570


 Score = 95.6 bits (236), Expect = 5e-18,   Method: Composition-based stats.
 Identities = 41/313 (13%), Positives = 83/313 (26%), Gaps = 55/313 (17%)

Query: 207 FVMRMKTEDAEEVFKDMRNAGVEPVSTHPYNFIFMKTPPFKYMDLLDYYEDMLDRGIVPM 266
           F      E+A  V+  M    V P        +       ++  +   Y DM+ RG  P 
Sbjct: 136 FSEMGLVEEALWVYYKMD---VLPAMQACNMVLDGLVKKGRFDTMWKVYGDMVARGASPN 192

Query: 267 NSTFRILSRQTQNGGLVNQHFSALARGTTTGSDRRHETEGHGGTQAFFATRLEELARLKS 326
             T                                            + T ++   R   
Sbjct: 193 VVT--------------------------------------------YGTLIDGCCRQGD 208

Query: 327 STTLDDALRVLRRMDVEGTPLISGSVVLNVLLSVFCRAGHIEDTERVLQLAKERGCTPNG 386
                 A R+   M  +   +    V+  +L+   C    I + E + +  +  G  PN 
Sbjct: 209 ---FLKAFRLFDEMIEK--KIFPTVVIYTILIRGLCGESRISEAESMFRTMRNSGMLPNL 263

Query: 387 ATLSRVLKKSNA-DRFLQAELILPDALEAGDVR-LSDITDVMCHFFNNGMRSQVVRILRA 444
            T + ++          +A  +  + L  G +  +     ++             + L  
Sbjct: 264 YTYNTMMDGYCKIAHVKKALELYQEMLGDGLLPNVVTFGILIDGLCKTDEMVSARKFLID 323

Query: 445 YVVRCYRNPTESIPHTVALWALRLGPFDWALGFLAILLASNDEPLSDRIQRRMHEVVKEN 504
                   P   + + +     + G    AL   + +      P        +  +   +
Sbjct: 324 MASFGV-VPNIFVYNCLIDGYCKAGNLSEALSLHSEIEKHEILPDVFTYSILIKGLCGVD 382

Query: 505 RSREILKVLEGHK 517
           R  E   +L+  K
Sbjct: 383 RMEEADGLLQEMK 395


 Score = 83.7 bits (205), Expect = 2e-14,   Method: Composition-based stats.
 Identities = 31/198 (15%), Positives = 59/198 (29%), Gaps = 14/198 (7%)

Query: 177 DASEVSGLLQFLKLNNVPLTREFHDQLEKNFVMRMKTEDAEEVFKDMRNAGVEPVSTHPY 236
           + SE   L   ++ + +      +  L K      + E+A+ + ++M+  G  P +    
Sbjct: 348 NLSEALSLHSEIEKHEILPDVFTYSILIKGLCGVDRMEEADGLLQEMKKKGFLPNAVTYN 407

Query: 237 NFIFMKTPPFKYMDLLDYYEDMLDRGIVPMNSTFRILSRQTQNGGLVNQHFSALARGTTT 296
             I            ++    M ++GI P   TF  L       G +             
Sbjct: 408 TLIDGYCKEGNMEKAIEVCSQMTEKGIEPNIITFSTLIDGYCKAGKMEAAMGLYTEMVIK 467

Query: 297 GSDRRHETEGHGGTQAFFATRLEELARLKSSTTLDDALRVLRRMDVEGTPLISGSVVLNV 356
           G                       +          +A R+ + M   G  L      L+ 
Sbjct: 468 GLL------------PDVVAYTALIDGHFKDGNTKEAFRLHKEMQEAG--LHPNVFTLSC 513

Query: 357 LLSVFCRAGHIEDTERVL 374
           L+   C+ G I D  ++ 
Sbjct: 514 LIDGLCKDGRISDAIKLF 531


 Score = 59.0 bits (141), Expect = 5e-07,   Method: Composition-based stats.
 Identities = 30/233 (12%), Positives = 67/233 (28%), Gaps = 25/233 (10%)

Query: 198 EFHDQLEKNFVMRMKTEDAEEVFKDMRNAGVEPVSTHPYNFIFMKTPPFKYMDLLDYYED 257
                L   +       DA  +F ++ +           + I       +    L  +  
Sbjct: 667 FLQTSLISMYSATGNVADAHNMFDEIPSK----NLISWTSVISAYVDNQRPNKALQLFRQ 722

Query: 258 MLDRGIVPMNSTFRILSRQTQNGG--LVNQHFSALARGTTTGSD--------RRHETEGH 307
           M    + P   T  +      + G   + +   A  R     +D          +   G 
Sbjct: 723 MQMDDVQPDIVTVTVALSACADLGALDMGEWIHAYIRHRGLDTDLCLNNSLINMYSKCGE 782

Query: 308 GGTQAFFA-------TRLEELARLKSSTTLDDALRVLRRMDVEGTPLISGSVVLNVLLSV 360
            GT   F+       T +  L     +  +++  +  R M  E   L         ++ +
Sbjct: 783 IGTARRFSLVLPNDVTFMGVLMACSHAGLVEEGKQHFRSM-KEDYSLRPRISHFGCMVDL 841

Query: 361 FCRAGHIEDTERVLQLAKERGCTPNGATLSRVLKKSNADRFLQAELILPDALE 413
            CRAG + +    +         PN      +L   +       ++++ + ++
Sbjct: 842 LCRAGLLTEAYEFILKMP---VRPNAVVWRTLLGACSLQGMWDKKMLVRNQIK 891


>UniRef50_C5XUZ8 Putative uncharacterized protein Sb04g023230 n=1 Tax=Sorghum
           bicolor RepID=C5XUZ8_SORBI
          Length = 729

 Score =  173 bits (439), Expect = 1e-41,   Method: Composition-based stats.
 Identities = 56/339 (16%), Positives = 113/339 (33%), Gaps = 34/339 (10%)

Query: 203 LEKNFVMRMKTEDAEEVFKDMRNAGVEPVSTHPYNFIFMKTPPFKYMDLLDYYEDMLDRG 262
           L +   +R +  DA  VF DM + G  P        +        Y   +   ++M  +G
Sbjct: 168 LIRALCVRGRVPDALAVFDDMLHRGCSPSVVTYSILLDATCKASGYRQAMVLLDEMRAKG 227

Query: 263 IVPMNSTFRILSRQTQNGGLVNQHFSALARGTTTGS------------------------ 298
             P   T+ +L     N G V++  + L+   + G                         
Sbjct: 228 CEPDIVTYNVLINAMCNEGDVDEALNILSDLPSHGCKPDAVTYTPVLKSLCGSERWKEVE 287

Query: 299 --DRRHETEGHGGTQAFFATRLEELARLKSSTTLDDALRVLRRMDVEGTPLISGSVVLNV 356
                  +      +  F T +  L +      +D A++V+  M   G   I   V  + 
Sbjct: 288 ELFAEMASNKCAPDEVTFNTIVTSLCQ---QGLVDRAIKVVDHMSEHGC--IPDIVTYSS 342

Query: 357 LLSVFCRAGHIEDTERVLQLAKERGCTPNGATLSRVLKKSNADRFLQAELILPDALEAGD 416
           +L   C  G ++D   +L   K  GC P+    + VLK   +    +    L   +   D
Sbjct: 343 ILDGLCDVGRVDDAVELLSRLKSYGCKPDTIAYTTVLKGLCSIEQWEHAEELMAEMVCSD 402

Query: 417 VRLSDIT--DVMCHFFNNGMRSQVVRILRAYVVRCYRNPTESIPHTVALWALRLGPFDWA 474
               ++T   V+      G+  + ++++         NP     +++          D A
Sbjct: 403 CPPDEVTFNTVIASLCQKGLVDRAIKVVEQMSENGC-NPDIVTYNSIIDGLCNERCIDDA 461

Query: 475 LGFLAILLASNDEPLSDRIQRRMHEVVKENRSREILKVL 513
           +  L+ L +   +P        +  +   +R  +  +++
Sbjct: 462 MELLSNLQSYGCKPDIVTFNTLLKGLCSVDRWEDAEQLM 500


 Score =  166 bits (421), Expect = 2e-39,   Method: Composition-based stats.
 Identities = 50/342 (14%), Positives = 113/342 (33%), Gaps = 52/342 (15%)

Query: 211 MKTEDAEEVFKDMRNAGVEPVSTHPYNFIFMKTPPFKYMDLLDYYEDMLDRGIVPMNSTF 270
              ++A  +  D+ + G +P +      +       ++ ++ + + +M      P   TF
Sbjct: 246 GDVDEALNILSDLPSHGCKPDAVTYTPVLKSLCGSERWKEVEELFAEMASNKCAPDEVTF 305

Query: 271 RILSRQTQNGGLVNQHFSALARGTTTGSDRRHETEGHGGTQAFFATRLEELARLKSSTTL 330
             +       GLV++    +            +     G      T    L  L     +
Sbjct: 306 NTIVTSLCQQGLVDRAIKVV------------DHMSEHGCIPDIVTYSSILDGLCDVGRV 353

Query: 331 DDALRVLRRMDVEGT-PLI--------------------------------SGSVVLNVL 357
           DDA+ +L R+   G  P                                     V  N +
Sbjct: 354 DDAVELLSRLKSYGCKPDTIAYTTVLKGLCSIEQWEHAEELMAEMVCSDCPPDEVTFNTV 413

Query: 358 LSVFCRAGHIEDTERVLQLAKERGCTPNGATLSRVLKKSNADRFLQAELILPDALEAGDV 417
           ++  C+ G ++   +V++   E GC P+  T + ++     +R +   + L   L++   
Sbjct: 414 IASLCQKGLVDRAIKVVEQMSENGCNPDIVTYNSIIDGLCNERCIDDAMELLSNLQSYGC 473

Query: 418 RLS--DITDVMCHFFNNGMRSQVVRILRAYVVRCYRN--PTESIPHTVALWALRLGPFDW 473
           +        ++    +        ++    V   + +  P  +  +TV     + G    
Sbjct: 474 KPDIVTFNTLLKGLCSVDRWEDAEQL---MVNMMHSDCPPDATTFNTVITSLCQKGLLLQ 530

Query: 474 ALGFLAILLASNDEPLSDRIQRRMHEVVKENRSREILKVLEG 515
           A+  L I+  +   P        +  ++K  +++E LK+L G
Sbjct: 531 AIETLKIMAENGCIPNQSTYNIVVDALLKAGKTQEALKLLSG 572


 Score =  161 bits (408), Expect = 5e-38,   Method: Composition-based stats.
 Identities = 44/306 (14%), Positives = 93/306 (30%), Gaps = 19/306 (6%)

Query: 210 RMKTEDAEEVFKDMRNAGVEPVSTHPYNFIFMKTPPFKYMDLLDYYEDMLDRGIVPMNST 269
           +   + A +V + M   G  P      + I          D ++   ++   G  P   T
Sbjct: 420 KGLVDRAIKVVEQMSENGCNPDIVTYNSIIDGLCNERCIDDAMELLSNLQSYGCKPDIVT 479

Query: 270 FRILSRQTQNGGLVNQHFSALARGTTTGSDRRHETEGHGGTQAFFATRLEELARLKSSTT 329
           F  L +   +          +     +                   T    +  L     
Sbjct: 480 FNTLLKGLCSVDRWEDAEQLMVNMMHSD------------CPPDATTFNTVITSLCQKGL 527

Query: 330 LDDALRVLRRMDVEGTPLISGSVVLNVLLSVFCRAGHIEDTERVLQLAKERGCTPNGATL 389
           L  A+  L+ M   G   I      N+++    +AG  ++  ++L        TP+  T 
Sbjct: 528 LLQAIETLKIMAENGC--IPNQSTYNIVVDALLKAGKTQEALKLLSGMTNG--TPDLITY 583

Query: 390 SRVLKKSNADRFLQAELILPDALEAGDVRLSDIT--DVMCHFFNNGMRSQVVRILRAYVV 447
           + V+        ++  L L   + +  +    IT   +           + +R+L     
Sbjct: 584 NTVISNITKAGKMEEALDLLRVMVSNGLSPDTITYRSLAYGICREDGTDRAIRMLCRLQD 643

Query: 448 RCYRNPTESIPHTVALWALRLGPFDWALGFLAILLASNDEPLSDRIQRRMHEVVKENRSR 507
               +P  +  + + L   +    D A+   A +++S   P        +  +  E    
Sbjct: 644 MGL-SPDATFYNDILLGFCQNWRTDIAIDCFAHMVSSGCMPDESTYIILLEALAYECLLD 702

Query: 508 EILKVL 513
           E  ++L
Sbjct: 703 EAKQLL 708


 Score =  133 bits (335), Expect = 2e-29,   Method: Composition-based stats.
 Identities = 49/320 (15%), Positives = 94/320 (29%), Gaps = 28/320 (8%)

Query: 205 KNFVMRMKTEDAEEVFKDMRNAG----VEPVSTHPYNFIF-MKTPPFKYMDLLDYYEDML 259
           ++ + R + +DA  +   + + G      P+   P N +        +  D    +  + 
Sbjct: 66  RSLIQREEIDDALALVDSIASGGGSGKCLPLPVVPCNILIKRLCSGGRVADAERVFATL- 124

Query: 260 DRGIVPMNSTFRILSRQTQNGGLVNQHFSALARGTTTGSDRRHETEGHGGTQAFFATRLE 319
             G      T+  +       G +                R             F   + 
Sbjct: 125 --GASATVVTYNTMVNGYCRAGRIEDA------------RRLISGMPFPPDTFTFNPLIR 170

Query: 320 ELARLKSSTTLDDALRVLRRMDVEGTPLISGSVVLNVLLSVFCRAGHIEDTERVLQLAKE 379
            L        + DAL V   M   G       V  ++LL   C+A        +L   + 
Sbjct: 171 ALC---VRGRVPDALAVFDDMLHRGCS--PSVVTYSILLDATCKASGYRQAMVLLDEMRA 225

Query: 380 RGCTPNGATLSRVLKK-SNADRFLQAELILPDALEAGDVR-LSDITDVMCHFFNNGMRSQ 437
           +GC P+  T + ++    N     +A  IL D    G        T V+     +    +
Sbjct: 226 KGCEPDIVTYNVLINAMCNEGDVDEALNILSDLPSHGCKPDAVTYTPVLKSLCGSERWKE 285

Query: 438 VVRILRAYVVRCYRNPTESIPHTVALWALRLGPFDWALGFLAILLASNDEPLSDRIQRRM 497
           V  +           P E   +T+     + G  D A+  +  +      P        +
Sbjct: 286 VEELFAEMASNKCA-PDEVTFNTIVTSLCQQGLVDRAIKVVDHMSEHGCIPDIVTYSSIL 344

Query: 498 HEVVKENRSREILKVLEGHK 517
             +    R  + +++L   K
Sbjct: 345 DGLCDVGRVDDAVELLSRLK 364


>UniRef50_D1HZ16 Whole genome shotgun sequence of line PN40024,
           scaffold_20.assembly12x (Fragment) n=4 Tax=Vitis
           vinifera RepID=D1HZ16_VITVI
          Length = 572

 Score =  173 bits (437), Expect = 2e-41,   Method: Composition-based stats.
 Identities = 58/370 (15%), Positives = 131/370 (35%), Gaps = 24/370 (6%)

Query: 151 LQLYQMMEGPVTTRVATAALHRFL----TNDASEVSGLLQFLKLNNVPLTREFHDQLEKN 206
           ++L++ M+G     V T  +              +    + +    +P    +   ++  
Sbjct: 132 IKLHEKMKGNCKGDVFTYGMIIDSLCKDGMTTEALDMFSEMIGAGILPDVVVYSSLMDGL 191

Query: 207 FVMRMKTEDAEEVFKDMRNAGVEPVSTHPYNFIFMKTPPFKYMDLLDYY-EDMLDRGIVP 265
                + ++A E FK+M   G+     + YN +            + ++   M+DRG  P
Sbjct: 192 -CRFGRLKEALEFFKEMEGRGIS-ADVYTYNSLIHGLSRAGLWKEVTWFLNLMVDRGFSP 249

Query: 266 MNSTFRILSRQTQNGGLVNQHFSALARGTTTGSDRRHETEGHGGTQAFFATRLEELARLK 325
              TF IL       G V +    L            E   H G +    T    +  L 
Sbjct: 250 DAFTFTILIDGLCKEGKVGEAQQIL------------ELMHHKGKEPDILTYNTLMNGLC 297

Query: 326 SSTTLDDALRVLRRMDVEGTPLISGSVVLNVLLSVFCRAGHIEDTERVLQLAKERGCTPN 385
               L+DA ++   +   G  L       N+L++ +C+   I++  R+ +  + +G  P+
Sbjct: 298 LVGQLEDATKLFESLADRGIKL--NVFSYNILINGYCKDQKIDEAFRLFEEMRPKGLKPS 355

Query: 386 GATLSRVLKKSNADRFLQAELILPDALEAGD--VRLSDITDVMCHFFNNGMRSQVVRILR 443
             T + ++        ++    L   ++     ++LS    ++     NG   + + + +
Sbjct: 356 TVTYNTLIGALCQSGRVRTAQKLFVEMQTCGQFLKLSTYCVLLDGLCKNGHLEEAIDLFQ 415

Query: 444 AYVVRCYRNPTESIPHTVALWALRLGPFDWALGFLAILLASNDEPLSDRIQRRMHEVVKE 503
           + + +    P   +   +     R G  + A      +  +  EP +      ++ +  +
Sbjct: 416 S-IKKTEHKPNIEVFSILLDGMCRAGKLEEAWKQFDEISKNGLEPDTIAYNILINGLCNK 474

Query: 504 NRSREILKVL 513
               E +K+L
Sbjct: 475 GMLSEAVKLL 484


 Score =  133 bits (334), Expect = 2e-29,   Method: Composition-based stats.
 Identities = 38/250 (15%), Positives = 93/250 (37%), Gaps = 14/250 (5%)

Query: 177 DASEVSGLLQFLKLNNVPLTREFHDQLEKNFVMRMKTEDAEEVFKDMRNAGVEPVSTHPY 236
              + + L + L    + L    ++ L   +    K ++A  +F++MR  G++P +    
Sbjct: 301 QLEDATKLFESLADRGIKLNVFSYNILINGYCKDQKIDEAFRLFEEMRPKGLKPSTVTYN 360

Query: 237 NFIFMKTPPFKYMDLLDYYEDMLDRGIVPMNSTFRILSRQTQNGGLVNQHFSALARGTTT 296
             I       +       + +M   G     ST+ +L       G + +           
Sbjct: 361 TLIGALCQSGRVRTAQKLFVEMQTCGQFLKLSTYCVLLDGLCKNGHLEEAIDL------- 413

Query: 297 GSDRRHETEGHGGTQAFFATRLEELARLKSSTTLDDALRVLRRMDVEGTPLISGSVVLNV 356
              +  +   H      F+  L+ + R   +  L++A +    +   G  L   ++  N+
Sbjct: 414 --FQSIKKTEHKPNIEVFSILLDGMCR---AGKLEEAWKQFDEISKNG--LEPDTIAYNI 466

Query: 357 LLSVFCRAGHIEDTERVLQLAKERGCTPNGATLSRVLKKSNADRFLQAELILPDALEAGD 416
           L++  C  G + +  ++L   +E+GC P+  T + +++    +  +   + L + +   +
Sbjct: 467 LINGLCNKGMLSEAVKLLWQMEEKGCLPDSITFNVIIQNLLKENEIHEAIQLLEEMRNRN 526

Query: 417 VRLSDITDVM 426
               +    M
Sbjct: 527 FSPDEAVTSM 536


 Score =  132 bits (331), Expect = 5e-29,   Method: Composition-based stats.
 Identities = 39/291 (13%), Positives = 89/291 (30%), Gaps = 18/291 (6%)

Query: 226 AGVEPVSTHPYNFIFMKTPPFKYMDLLDYYEDMLDRGIVPMNSTFRILSRQTQNGGLVNQ 285
            G EP +      +          D +  +++M ++G+     T+ IL            
Sbjct: 71  RGFEPDAVTVTTLVKGVWMENGIPDAVQLFDEMTEKGLFGDAKTYGILINGLCKARKTGL 130

Query: 286 HFSALARGTTTGSDRRHETEGHGGTQAFFATRLEELARLKSSTTLDDALRVLRRMDVEGT 345
                         + HE    G  +    T    +  L       +AL +   M   G 
Sbjct: 131 AI------------KLHEKM-KGNCKGDVFTYGMIIDSLCKDGMTTEALDMFSEMI--GA 175

Query: 346 PLISGSVVLNVLLSVFCRAGHIEDTERVLQLAKERGCTPNGATLSRVLKKSNADRFLQAE 405
            ++   VV + L+   CR G +++     +  + RG + +  T + ++   +     +  
Sbjct: 176 GILPDVVVYSSLMDGLCRFGRLKEALEFFKEMEGRGISADVYTYNSLIHGLSRAGLWKEV 235

Query: 406 LILPDALEAGDVRLS--DITDVMCHFFNNGMRSQVVRILRAYVVRCYRNPTESIPHTVAL 463
               + +            T ++      G   +  +IL     +  + P     +T+  
Sbjct: 236 TWFLNLMVDRGFSPDAFTFTILIDGLCKEGKVGEAQQILELMHHKG-KEPDILTYNTLMN 294

Query: 464 WALRLGPFDWALGFLAILLASNDEPLSDRIQRRMHEVVKENRSREILKVLE 514
               +G  + A      L     +         ++   K+ +  E  ++ E
Sbjct: 295 GLCLVGQLEDATKLFESLADRGIKLNVFSYNILINGYCKDQKIDEAFRLFE 345


 Score = 56.7 bits (135), Expect = 3e-06,   Method: Composition-based stats.
 Identities = 22/137 (16%), Positives = 41/137 (29%)

Query: 178 ASEVSGLLQFLKLNNVPLTREFHDQLEKNFVMRMKTEDAEEVFKDMRNAGVEPVSTHPYN 237
             E   L Q +K        E    L        K E+A + F ++   G+EP +     
Sbjct: 407 LEEAIDLFQSIKKTEHKPNIEVFSILLDGMCRAGKLEEAWKQFDEISKNGLEPDTIAYNI 466

Query: 238 FIFMKTPPFKYMDLLDYYEDMLDRGIVPMNSTFRILSRQTQNGGLVNQHFSALARGTTTG 297
            I          + +     M ++G +P + TF ++ +       +++    L       
Sbjct: 467 LINGLCNKGMLSEAVKLLWQMEEKGCLPDSITFNVIIQNLLKENEIHEAIQLLEEMRNRN 526

Query: 298 SDRRHETEGHGGTQAFF 314
                         A F
Sbjct: 527 FSPDEAVTSMLLCLASF 543


>UniRef50_B9SZC0 Pentatricopeptide repeat-containing protein, putative n=1
           Tax=Ricinus communis RepID=B9SZC0_RICCO
          Length = 630

 Score =  172 bits (435), Expect = 4e-41,   Method: Composition-based stats.
 Identities = 48/307 (15%), Positives = 101/307 (32%), Gaps = 18/307 (5%)

Query: 211 MKTEDAEEVFKDMRNAGVEPVSTHPYNFIFMKTPPFKYMDLLDYYEDMLDRGIVPMNSTF 270
            K   A E++ +M+N G +P        I       K  + L    +M   G      T+
Sbjct: 293 GKHTMAIELYNEMKNKGCQPDEFTYNMLIDSLCYRGKLQEALGLLREMEISGCARNVITY 352

Query: 271 RILSRQTQNGGLVNQHFSALARGTTTGSDRRHETEGHGGTQAFFATRLEELARLKSSTTL 330
             L         + +      +    G  R             + T ++ L + +    +
Sbjct: 353 NTLIDGFCKNKKIEEAEEIFDQMEIQGLSRNS---------VTYNTLIDGLCKSR---RV 400

Query: 331 DDALRVLRRMDVEGTPLISGSVVLNVLLSVFCRAGHIEDTERVLQLAKERGCTPNGATLS 390
            +A +++ +M +EG  L       N +L+ FCR G I+    ++Q     GC P+  T  
Sbjct: 401 QEAAQLMDQMIMEG--LKPDKFTYNSMLTYFCREGDIQKAADIVQTMTSNGCEPDIVTYG 458

Query: 391 RVLKKSNADRFLQAELILPDALEAGD--VRLSDITDVMCHFFNNGMRSQVVRILRAYVVR 448
            ++        ++    L  +++     +       V+   F      + +R+ R    +
Sbjct: 459 TLIGGLCKAGRVEVASRLLRSIQLKGMVLTPHAYNPVIQALFKRKRTKEAMRLFREMEEK 518

Query: 449 CYRNPTESIPHTVALWALRL-GPFDWALGFLAILLASNDEPLSDRIQRRMHEVVKENRSR 507
               P       V        GP   A+ F+  ++     P           +   +   
Sbjct: 519 GN-TPDAFTYKIVFRGLSNSGGPIGEAVDFVIEMIEKGFLPEFSSFYMLAEGLCSLSMED 577

Query: 508 EILKVLE 514
            ++K+++
Sbjct: 578 TLIKLVD 584


 Score =  146 bits (368), Expect = 2e-33,   Method: Composition-based stats.
 Identities = 52/304 (17%), Positives = 102/304 (33%), Gaps = 9/304 (2%)

Query: 216 AEEVFKDMRNAGVEPVSTHPYNFIFMKTPPFKYMDLLDYYEDMLDRGIVPMNSTFRILSR 275
           A  V ++M + G+ P        +                E MLD G    N T  +L  
Sbjct: 212 AILVMEEMSSYGLVPDEKTFTTLMQGFIEEGNMDGAFRVKEQMLDAGCPVTNVTVNVLVH 271

Query: 276 QTQNGGLVNQHFSALARGTTTG----SDRRHETEGHGGTQAFFATRLEELARLKSSTTLD 331
                G + +  S +   +  G    +   +    + G Q    T    +  L     L 
Sbjct: 272 GFCKEGRIEEALSFIDEMSNEGKHTMAIELYNEMKNKGCQPDEFTYNMLIDSLCYRGKLQ 331

Query: 332 DALRVLRRMDVEGTPLISGSVVLNVLLSVFCRAGHIEDTERVLQLAKERGCTPNGATLSR 391
           +AL +LR M++ G       +  N L+  FC+   IE+ E +    + +G + N  T + 
Sbjct: 332 EALGLLREMEISGC--ARNVITYNTLIDGFCKNKKIEEAEEIFDQMEIQGLSRNSVTYNT 389

Query: 392 VLKKSNADRFLQAELILPDALEAGDVRLS--DITDVMCHFFNNGMRSQVVRILRAYVVRC 449
           ++      R +Q    L D +    ++        ++ +F   G   +   I++      
Sbjct: 390 LIDGLCKSRRVQEAAQLMDQMIMEGLKPDKFTYNSMLTYFCREGDIQKAADIVQTMTSNG 449

Query: 450 YRNPTESIPHTVALWALRLGPFDWALGFLAILLASNDEPLSDRIQRRMHEVVKENRSREI 509
              P      T+     + G  + A   L  +               +  + K  R++E 
Sbjct: 450 C-EPDIVTYGTLIGGLCKAGRVEVASRLLRSIQLKGMVLTPHAYNPVIQALFKRKRTKEA 508

Query: 510 LKVL 513
           +++ 
Sbjct: 509 MRLF 512


 Score = 87.6 bits (215), Expect = 1e-15,   Method: Composition-based stats.
 Identities = 43/347 (12%), Positives = 87/347 (25%), Gaps = 37/347 (10%)

Query: 187 FLKLNNVPLTREFHDQLEKNFVMRMKTEDAEEVFKDMRNAGVEPVSTHPYNFIFMKTPPF 246
            L  N  P        L+       +T     +    +     P S+     +       
Sbjct: 47  TLSSNFTP-----AQLLDTLRRQNDETAALRLLSWASKQPNFRPNSSIYEEILRKLGKVG 101

Query: 247 KYMDLLDYYEDMLDRGIVPMNSTFRILSRQTQNGGLVNQHFSALARGTTTGSDRRHETEG 306
            +  + D  ++M             I         L  +    +                
Sbjct: 102 SFNSMKDILQEMKGLDCQIDRGVLLIFIDSYAKFELYEEILCIVEVMEVEFGLALDTLL- 160

Query: 307 HGGTQAFFATRLEELARLKSSTTLDDALRVLRRMDVEGTPLISGSVVLNVLLSVFCRAGH 366
                  +   L  L        L     V   M  +G  +       N+L+   C+A  
Sbjct: 161 -------YNFLLNVL---VDGNKLKLVENVHSTMVSKG--IKPDVSTFNILIKALCKAHQ 208

Query: 367 IEDTERVLQLAKERGCTPNGATLSRVLKK-SNADRFLQAELILPDALEAG---------- 415
           I     V++     G  P+  T + +++          A  +    L+AG          
Sbjct: 209 IRPAILVMEEMSSYGLVPDEKTFTTLMQGFIEEGNMDGAFRVKEQMLDAGCPVTNVTVNV 268

Query: 416 -------DVRLSDITDVMCHFFNNGMRSQVVRILRAYVVRCYRNPTESIPHTVALWALRL 468
                  + R+ +    +    N G  +  + +      +  + P E   + +       
Sbjct: 269 LVHGFCKEGRIEEALSFIDEMSNEGKHTMAIELYNEMKNKGCQ-PDEFTYNMLIDSLCYR 327

Query: 469 GPFDWALGFLAILLASNDEPLSDRIQRRMHEVVKENRSREILKVLEG 515
           G    ALG L  +  S            +    K  +  E  ++ + 
Sbjct: 328 GKLQEALGLLREMEISGCARNVITYNTLIDGFCKNKKIEEAEEIFDQ 374


>UniRef50_Q9FIX3 Pentatricopeptide repeat-containing protein At5g39710 n=19
           Tax=Magnoliophyta RepID=PP407_ARATH
          Length = 747

 Score =  172 bits (435), Expect = 4e-41,   Method: Composition-based stats.
 Identities = 73/469 (15%), Positives = 144/469 (30%), Gaps = 72/469 (15%)

Query: 115 DDEHINSIVESFEQQFGCV-----------SGYLRALAIN-AESALEVLQLYQMMEGPVT 162
           DDE+ + + +S ++ +                Y R   I+ A S + + Q +  M G ++
Sbjct: 112 DDEYASLVFKSLQETYDLCYSTSSVFDLVVKSYSRLSLIDKALSIVHLAQAHGFMPGVLS 171

Query: 163 TRVATAALHRFLTNDASEVSGLLQFLKLNNVPLTREFHDQLEKNFVMRMKTEDAEEVFKD 222
                 A  R   N +   +   + L+    P     ++ L + F      + A  +F  
Sbjct: 172 YNAVLDATIRSKRNISFAENVFKEMLESQVSP-NVFTYNILIRGFCFAGNIDVALTLFDK 230

Query: 223 MRNAGVEPVSTHPYNFIFMKTPPFKYMDLLDYYEDMLDRGIVPMNSTFRILSRQTQNGGL 282
           M   G  P        I       K  D       M  +G+ P   ++ ++       G 
Sbjct: 231 METKGCLPNVVTYNTLIDGYCKLRKIDDGFKLLRSMALKGLEPNLISYNVVINGLCREGR 290

Query: 283 VNQH------------------FSALARGTTTGSD-----RRHETEGHGGTQAFFATRLE 319
           + +                   ++ L +G     +       H      G      T   
Sbjct: 291 MKEVSFVLTEMNRRGYSLDEVTYNTLIKGYCKEGNFHQALVMHAEMLRHGLTPSVITYTS 350

Query: 320 ELARLKSSTTLDDALRVLRRMDVEG-TPLI------------------------------ 348
            +  +  +  ++ A+  L +M V G  P                                
Sbjct: 351 LIHSMCKAGNMNRAMEFLDQMRVRGLCPNERTYTTLVDGFSQKGYMNEAYRVLREMNDNG 410

Query: 349 --SGSVVLNVLLSVFCRAGHIEDTERVLQLAKERGCTPNGATLSRVLKKSNADRFLQAEL 406
                V  N L++  C  G +ED   VL+  KE+G +P+  + S VL        +   L
Sbjct: 411 FSPSVVTYNALINGHCVTGKMEDAIAVLEDMKEKGLSPDVVSYSTVLSGFCRSYDVDEAL 470

Query: 407 ILPDALEAGDVRLSDIT--DVMCHFFNNGMRSQVVRILRAYVVRCYRNPTESIPHTVALW 464
            +   +    ++   IT   ++  F       +   +    +      P E     +   
Sbjct: 471 RVKREMVEKGIKPDTITYSSLIQGFCEQRRTKEACDLYEEMLRVGL-PPDEFTYTALINA 529

Query: 465 ALRLGPFDWALGFLAILLASNDEPLSDRIQRRMHEVVKENRSREILKVL 513
               G  + AL     ++     P        ++ + K++R+RE  ++L
Sbjct: 530 YCMEGDLEKALQLHNEMVEKGVLPDVVTYSVLINGLNKQSRTREAKRLL 578


 Score =  154 bits (390), Expect = 7e-36,   Method: Composition-based stats.
 Identities = 58/388 (14%), Positives = 129/388 (33%), Gaps = 41/388 (10%)

Query: 155 QMMEGPVTTRVATAALHRFLTNDASEVSGLLQFLKLNNV----PLTREFHDQLEKNFVMR 210
           +M+   +T  V T          A  ++  ++FL    V    P  R +   ++  F  +
Sbjct: 335 EMLRHGLTPSVITYTSLIHSMCKAGNMNRAMEFLDQMRVRGLCPNERTYTTLVD-GFSQK 393

Query: 211 MKTEDAEEVFKDMRNAGVEPVSTHPYNFIFMKTPPFKYMDLLDYYEDMLDRGIVPMNSTF 270
               +A  V ++M + G  P        I       K  D +   EDM ++G+ P   ++
Sbjct: 394 GYMNEAYRVLREMNDNGFSPSVVTYNALINGHCVTGKMEDAIAVLEDMKEKGLSPDVVSY 453

Query: 271 RILSRQTQNGGLVNQHFSALARGTTTGSDRRHETEGHGGTQAFFATRLEELARLKSSTTL 330
             +         V++              R    +G       +++ ++     + +   
Sbjct: 454 STVLSGFCRSYDVDEALR---------VKREMVEKGIKPDTITYSSLIQGFCEQRRTK-- 502

Query: 331 DDALRVLRRMDVEGTPLISGSVVLNVLLSVFCRAGHIEDTERVLQLAKERGCTPNGATLS 390
            +A  +   M   G P          L++ +C  G +E   ++     E+G  P+  T S
Sbjct: 503 -EACDLYEEMLRVGLP--PDEFTYTALINAYCMEGDLEKALQLHNEMVEKGVLPDVVTYS 559

Query: 391 RVLKKSNADRFL-QAELILPDALEAGDVRLS----------------DITDVMCHFFNNG 433
            ++   N      +A+ +L        V                    +  ++  F   G
Sbjct: 560 VLINGLNKQSRTREAKRLLLKLFYEESVPSDVTYHTLIENCSNIEFKSVVSLIKGFCMKG 619

Query: 434 MRSQVVRILRAYVVRCYRNPTESIPHTVALWALRLGPFDWALGFLAILLASNDEPLSDRI 493
           M ++  ++  + + + ++ P  +  + +     R G    A      ++ S     +  +
Sbjct: 620 MMTEADQVFESMLGKNHK-PDGTAYNIMIHGHCRAGDIRKAYTLYKEMVKSGFLLHTVTV 678

Query: 494 QRRMHEVVKENRSRE----ILKVLEGHK 517
              +  + KE +  E    I+ VL   +
Sbjct: 679 IALVKALHKEGKVNELNSVIVHVLRSCE 706


 Score =  113 bits (283), Expect = 2e-23,   Method: Composition-based stats.
 Identities = 45/253 (17%), Positives = 88/253 (34%), Gaps = 6/253 (2%)

Query: 269 TFRILSRQTQNGGLVNQHFSALARGTTTGSDRRHETEGHGGTQAFFATRLEELARLKSST 328
           T+ +    +    LV + +S L+          H  + HG      +      A ++S  
Sbjct: 126 TYDLCYSTSSVFDLVVKSYSRLSL-IDKALSIVHLAQAHGFMPGVLSYNAVLDATIRSKR 184

Query: 329 TLDDALRVLRRMDVEGTPLISGSVVLNVLLSVFCRAGHIEDTERVLQLAKERGCTPNGAT 388
            +  A  V + M    + +       N+L+  FC AG+I+    +    + +GC PN  T
Sbjct: 185 NISFAENVFKEMLE--SQVSPNVFTYNILIRGFCFAGNIDVALTLFDKMETKGCLPNVVT 242

Query: 389 LSRVLKKSNADRFLQAELILPDALEAGDVRLS--DITDVMCHFFNNGMRSQVVRILRAYV 446
            + ++      R +     L  ++    +  +      V+      G   +V  +L    
Sbjct: 243 YNTLIDGYCKLRKIDDGFKLLRSMALKGLEPNLISYNVVINGLCREGRMKEVSFVLTEMN 302

Query: 447 VRCYRNPTESIPHTVALWALRLGPFDWALGFLAILLASNDEPLSDRIQRRMHEVVKENRS 506
            R Y +  E   +T+     + G F  AL   A +L     P        +H + K    
Sbjct: 303 RRGY-SLDEVTYNTLIKGYCKEGNFHQALVMHAEMLRHGLTPSVITYTSLIHSMCKAGNM 361

Query: 507 REILKVLEGHKWD 519
              ++ L+  +  
Sbjct: 362 NRAMEFLDQMRVR 374


 Score = 87.6 bits (215), Expect = 1e-15,   Method: Composition-based stats.
 Identities = 44/270 (16%), Positives = 92/270 (34%), Gaps = 8/270 (2%)

Query: 259 LDRGIVPMNSTFRILSRQTQNGGLVNQHFSALARGTTTGSDRRHETEGHGGTQAFFATRL 318
           L     P  ++  +L +   +  L+ +  +            +  T         + T  
Sbjct: 42  LSANFTPEAAS-NLLLKSQNDQALILKFLNWANPHQFFTLRCKCITLHILTKFKLYKT-A 99

Query: 319 EELARLKSSTTLDD--ALRVLRRMDVEGTPLISGSVVLNVLLSVFCRAGHIEDTERVLQL 376
           + LA   ++ TLDD  A  V + +        S S V ++++  + R   I+    ++ L
Sbjct: 100 QILAEDVAAKTLDDEYASLVFKSLQETYDLCYSTSSVFDLVVKSYSRLSLIDKALSIVHL 159

Query: 377 AKERGCTPNGATLSRVLKKSNADRFLQ--AELILPDALEAGDVR-LSDITDVMCHFFNNG 433
           A+  G  P   + + VL  +   +     AE +  + LE+     +     ++  F   G
Sbjct: 160 AQAHGFMPGVLSYNAVLDATIRSKRNISFAENVFKEMLESQVSPNVFTYNILIRGFCFAG 219

Query: 434 MRSQVVRILRAYVVRCYRNPTESIPHTVALWALRLGPFDWALGFLAILLASNDEPLSDRI 493
                + +      +    P     +T+     +L   D     L  +     EP     
Sbjct: 220 NIDVALTLFDKMETKGCL-PNVVTYNTLIDGYCKLRKIDDGFKLLRSMALKGLEPNLISY 278

Query: 494 QRRMHEVVKENRSREILKVLEGHKWDRRSI 523
              ++ + +E R +E+  VL        S+
Sbjct: 279 NVVINGLCREGRMKEVSFVLTEMNRRGYSL 308


 Score = 66.0 bits (159), Expect = 4e-09,   Method: Composition-based stats.
 Identities = 46/319 (14%), Positives = 99/319 (31%), Gaps = 78/319 (24%)

Query: 145 ESALEVLQLYQMMEGPVTTRVATAALHRFLTNDASEVSGLL----QFLKLNNVPLTREFH 200
           E A+ VL+   M E  ++  V + +        + +V   L    + ++    P T  + 
Sbjct: 432 EDAIAVLE--DMKEKGLSPDVVSYSTVLSGFCRSYDVDEALRVKREMVEKGIKPDTITYS 489

Query: 201 DQLEKNFVMRMKTEDAEEVFKDMRNAGVEPVSTHPYNFIFMKTPPFKYMDLLDYYEDMLD 260
             L + F  + +T++A +++++M   G+ P        I            L  + +M++
Sbjct: 490 -SLIQGFCEQRRTKEACDLYEEMLRVGLPPDEFTYTALINAYCMEGDLEKALQLHNEMVE 548

Query: 261 RGIVPMNSTFRILSRQTQNGGLVNQHFSAL------------------------------ 290
           +G++P   T+ +L           +    L                              
Sbjct: 549 KGVLPDVVTYSVLINGLNKQSRTREAKRLLLKLFYEESVPSDVTYHTLIENCSNIEFKSV 608

Query: 291 --------ARGTTTGSDRRHETEGHGGTQAFFATRLEELARLKSSTTLDDALRVLRRMDV 342
                    +G  T +D+  E+      +         +     +  +  A  + + M  
Sbjct: 609 VSLIKGFCMKGMMTEADQVFESMLGKNHKPDGTAYNIMIHGHCRAGDIRKAYTLYKEMVK 668

Query: 343 EGTPLISGSVV--------------LNVLLSVF---C----------------RAGHIED 369
            G  L + +V+              LN ++      C                R G+++ 
Sbjct: 669 SGFLLHTVTVIALVKALHKEGKVNELNSVIVHVLRSCELSEAEQAKVLVEINHREGNMDV 728

Query: 370 TERVLQLAKERGCTPNGAT 388
              VL    + G  PNG +
Sbjct: 729 VLDVLAEMAKDGFLPNGIS 747


>UniRef50_Q0DEH2 Os06g0152500 protein n=2 Tax=Oryza sativa RepID=Q0DEH2_ORYSJ
          Length = 717

 Score =  171 bits (434), Expect = 5e-41,   Method: Composition-based stats.
 Identities = 50/305 (16%), Positives = 104/305 (34%), Gaps = 17/305 (5%)

Query: 211 MKTEDAEEVFKDMRNAGVEPVSTHPYNFIFMKTPPFKYMDLLDYYEDMLDRGIVPMNSTF 270
            + E A +VF +M   G+ P        +          + L  + +M  RG+VP   TF
Sbjct: 237 GRMEGARKVFDEMVREGLAPDVVSYNTLLSGYCKVGCLHESLAVFSEMTQRGLVPDVVTF 296

Query: 271 RILSRQTQNGGLVNQHFSALARGTTTGSDRRHETEGHGGTQAFFATRLEELARLKSSTTL 330
             L   T   G + Q  + +A         +    G    +  F   ++   +      L
Sbjct: 297 TSLIHATCKAGNLEQAVALVA---------QMRERGLRMNEVTFTALIDGFCK---KGFL 344

Query: 331 DDALRVLRRMDVEGTPLISGSVVLNVLLSVFCRAGHIEDTERVLQLAKERGCTPNGATLS 390
           DDAL  +  M      +    V  N L++ +C+ G ++    +++  + +   P+  T S
Sbjct: 345 DDALLAVEEMRK--CGIQPSVVCYNALINGYCKLGRMDLARELIREMEAKRVKPDVVTYS 402

Query: 391 RVLKKSNADRFLQAELILPDALEAGDVRLS--DITDVMCHFFNNGMRSQVVRILRAYVVR 448
            ++        L +   L   +    V       + ++         +    +    +  
Sbjct: 403 TIISGYCKVGNLDSAFQLNQKMLKKGVLPDAITYSSLIRGLCEEKRLNDACELFENMLQL 462

Query: 449 CYRNPTESIPHTVALWALRLGPFDWALGFLAILLASNDEPLSDRIQRRMHEVVKENRSRE 508
             + P E    T+     + G  + AL     ++     P        ++ + K  R++E
Sbjct: 463 GVQ-PDEFTYTTLIDGHCKEGNVEKALSLHDEMIRKGVLPDVVTYSVLINGLSKSARTKE 521

Query: 509 ILKVL 513
             ++L
Sbjct: 522 AHRLL 526


 Score =  169 bits (427), Expect = 4e-40,   Method: Composition-based stats.
 Identities = 52/329 (15%), Positives = 105/329 (31%), Gaps = 31/329 (9%)

Query: 213 TEDAEEVFKDMRNAGVEPVSTHPYNFIFMK-TPPFKYMDLLDYYEDMLDRGIVPMNSTFR 271
              A      M   GV P + + YN +        +  + +    DM   G  P   T+ 
Sbjct: 133 LPSARRFLSSMLRHGVAP-NVYTYNILVRALCARGRLEEAVGVVGDMRGAGCAPNAVTYN 191

Query: 272 ILSRQTQNGGLVNQH-------------------FSALARGTTT-----GSDRRHETEGH 307
            L       G ++                     F+++  G        G+ +  +    
Sbjct: 192 TLVAAFCRAGELDGAERVVSLMREEGNAKPNLVTFNSMVNGLCKAGRMEGARKVFDEMVR 251

Query: 308 GGTQAFFATRLEELARLKSSTTLDDALRVLRRMDVEGTPLISGSVVLNVLLSVFCRAGHI 367
            G      +    L+       L ++L V   M   G  L+   V    L+   C+AG++
Sbjct: 252 EGLAPDVVSYNTLLSGYCKVGCLHESLAVFSEMTQRG--LVPDVVTFTSLIHATCKAGNL 309

Query: 368 EDTERVLQLAKERGCTPNGATLSRVLKKSNADRFLQAELILPDALEAGDVRLSD--ITDV 425
           E    ++   +ERG   N  T + ++       FL   L+  + +    ++ S      +
Sbjct: 310 EQAVALVAQMRERGLRMNEVTFTALIDGFCKKGFLDDALLAVEEMRKCGIQPSVVCYNAL 369

Query: 426 MCHFFNNGMRSQVVRILRAYVVRCYRNPTESIPHTVALWALRLGPFDWALGFLAILLASN 485
           +  +   G       ++R    +  + P      T+     ++G  D A      +L   
Sbjct: 370 INGYCKLGRMDLARELIREMEAKRVK-PDVVTYSTIISGYCKVGNLDSAFQLNQKMLKKG 428

Query: 486 DEPLSDRIQRRMHEVVKENRSREILKVLE 514
             P +      +  + +E R  +  ++ E
Sbjct: 429 VLPDAITYSSLIRGLCEEKRLNDACELFE 457


 Score =  151 bits (382), Expect = 6e-35,   Method: Composition-based stats.
 Identities = 58/396 (14%), Positives = 127/396 (32%), Gaps = 39/396 (9%)

Query: 134 SGYLRALAINAESALEVLQLYQMMEGPVTTRVATAALHRFLTNDASEV---SGLLQFLKL 190
           SGY +   ++   A+      +M +  +   V T       T  A  +     L+  ++ 
Sbjct: 266 SGYCKVGCLHESLAV----FSEMTQRGLVPDVVTFTSLIHATCKAGNLEQAVALVAQMRE 321

Query: 191 NNVPLTREFHDQLEKNFVMRMKTEDAEEVFKDMRNAGVEPVSTHPYNFIFMKTPPFKYMD 250
             + +       L   F  +   +DA    ++MR  G++P        I       +   
Sbjct: 322 RGLRMNEVTFTALIDGFCKKGFLDDALLAVEEMRKCGIQPSVVCYNALINGYCKLGRMDL 381

Query: 251 LLDYYEDMLDRGIVPMNSTFRILSRQTQNGGLVNQHFSALARGTTTGSDRRHETEGHGGT 310
             +   +M  + + P   T+  +       G ++  F           +++   +G    
Sbjct: 382 ARELIREMEAKRVKPDVVTYSTIISGYCKVGNLDSAFQL---------NQKMLKKGVLPD 432

Query: 311 QAFFATRLEELARLKSSTTLDDALRVLRRMDVEGTPLISGSVVLNVLLSVFCRAGHIEDT 370
              +++ +  L        L+DA  +   M   G  +         L+   C+ G++E  
Sbjct: 433 AITYSSLIRGLCE---EKRLNDACELFENMLQLG--VQPDEFTYTTLIDGHCKEGNVEKA 487

Query: 371 ERVLQLAKERGCTPNGATLSRVLKKSNA-DRFLQAELILPD----------------ALE 413
             +      +G  P+  T S ++   +   R  +A  +L                   L 
Sbjct: 488 LSLHDEMIRKGVLPDVVTYSVLINGLSKSARTKEAHRLLFKLYHEDPVPDNIKYDALMLC 547

Query: 414 AGDVRLSDITDVMCHFFNNGMRSQVVRILRAYVVRCYRNPTESIPHTVALWALRLGPFDW 473
                   +  ++  F   G+  +  ++ ++ + R ++    S+   +     R G    
Sbjct: 548 CSKAEFKSVVALLKGFCMKGLMKEADKVYQSMLDRNWK-LDGSVYSILIHGHCRGGNVRK 606

Query: 474 ALGFLAILLASNDEPLSDRIQRRMHEVVKENRSREI 509
           AL F   +L S   P S      +  + +E    E 
Sbjct: 607 ALSFHKQMLRSGFSPNSTSTISLVRGLFEEGMVVEA 642


 Score =  146 bits (367), Expect = 3e-33,   Method: Composition-based stats.
 Identities = 52/288 (18%), Positives = 96/288 (33%), Gaps = 19/288 (6%)

Query: 232 STHPYNFIFMKTPPFKYMDLLDYYEDMLDRGIVPMNSTFRILSRQTQNGGLVNQHFSALA 291
           S   YN + +            +   ML  G+ P   T+ IL R     G + +    + 
Sbjct: 117 SVPAYNAVLLALSDASLPSARRFLSSMLRHGVAPNVYTYNILVRALCARGRLEEAVGVVG 176

Query: 292 RGTTTGSDRRHETEGHGGTQAFFATRLEELARLKSSTTLDDALRVLRRMDVEGTPLISGS 351
                G                + T +    R   +  LD A RV+  M  EG       
Sbjct: 177 DMRGAGCA---------PNAVTYNTLVAAFCR---AGELDGAERVVSLMREEG-NAKPNL 223

Query: 352 VVLNVLLSVFCRAGHIEDTERVLQLAKERGCTPNGATLSRVLKKSNA-DRFLQAELILPD 410
           V  N +++  C+AG +E   +V       G  P+  + + +L          ++  +  +
Sbjct: 224 VTFNSMVNGLCKAGRMEGARKVFDEMVREGLAPDVVSYNTLLSGYCKVGCLHESLAVFSE 283

Query: 411 ALEAGDVR-LSDITDVMCHFFNNGMRSQVVRILRAYVVRCYRNPTESIPHTVALWALRLG 469
             + G V  +   T ++      G   Q V ++     R  R   E     +     + G
Sbjct: 284 MTQRGLVPDVVTFTSLIHATCKAGNLEQAVALVAQMRERGLR-MNEVTFTALIDGFCKKG 342

Query: 470 PFDWALGFLAILLASNDEPLSDRIQRRMHEVVKENR---SREILKVLE 514
             D AL  +  +     +P        ++   K  R   +RE+++ +E
Sbjct: 343 FLDDALLAVEEMRKCGIQPSVVCYNALINGYCKLGRMDLARELIREME 390


 Score =  111 bits (276), Expect = 1e-22,   Method: Composition-based stats.
 Identities = 35/221 (15%), Positives = 71/221 (32%), Gaps = 10/221 (4%)

Query: 306 GHGGTQAFFATRLEELARLKSSTTLDDALRVLRRMDVEGTPLISGSVVLNVLLSVFCRAG 365
           G+  +   +   L  L    S  +L  A R L  M   G  +       N+L+   C  G
Sbjct: 113 GYAPSVPAYNAVLLAL----SDASLPSARRFLSSMLRHG--VAPNVYTYNILVRALCARG 166

Query: 366 HIEDTERVLQLAKERGCTPNGATLSRVLKK-SNADRFLQAELILPDALEAGDVRL--SDI 422
            +E+   V+   +  GC PN  T + ++     A     AE ++    E G+ +      
Sbjct: 167 RLEEAVGVVGDMRGAGCAPNAVTYNTLVAAFCRAGELDGAERVVSLMREEGNAKPNLVTF 226

Query: 423 TDVMCHFFNNGMRSQVVRILRAYVVRCYRNPTESIPHTVALWALRLGPFDWALGFLAILL 482
             ++      G      ++    V      P     +T+     ++G    +L   + + 
Sbjct: 227 NSMVNGLCKAGRMEGARKVFDEMVREGLA-PDVVSYNTLLSGYCKVGCLHESLAVFSEMT 285

Query: 483 ASNDEPLSDRIQRRMHEVVKENRSREILKVLEGHKWDRRSI 523
                P        +H   K     + + ++   +     +
Sbjct: 286 QRGLVPDVVTFTSLIHATCKAGNLEQAVALVAQMRERGLRM 326


 Score =  107 bits (266), Expect = 1e-21,   Method: Composition-based stats.
 Identities = 35/262 (13%), Positives = 86/262 (32%), Gaps = 9/262 (3%)

Query: 212 KTEDAEEVFKDMRNAGVEPVSTHPYNFIFMKTPPFKYMDLLDYYEDMLDRGIVPMNSTFR 271
           +  DA E+F++M   GV+P        I            L  +++M+ +G++P   T+ 
Sbjct: 448 RLNDACELFENMLQLGVQPDEFTYTTLIDGHCKEGNVEKALSLHDEMIRKGVLPDVVTYS 507

Query: 272 ILSRQTQNGGLVNQHFSALARGTTTGS---DRRHETEGHGGTQAFFATRLEELARLKSST 328
           +L           +    L +         + +++      ++A F + +  L       
Sbjct: 508 VLINGLSKSARTKEAHRLLFKLYHEDPVPDNIKYDALMLCCSKAEFKSVVALLKGFCMKG 567

Query: 329 TLDDALRVLRRMDVEGTPLISGSVVLNVLLSVFCRAGHIEDTERVLQLAKERGCTPNGAT 388
            + +A +V + M      L     V ++L+   CR G++       +     G +PN  +
Sbjct: 568 LMKEADKVYQSMLDRNWKL--DGSVYSILIHGHCRGGNVRKALSFHKQMLRSGFSPNSTS 625

Query: 389 LSRVLKKS-NADRFLQAELILPDALEAGDVRLSDITDVMCHFFNNGMRSQVVRILRAYVV 447
              +++        ++A+  + D L    +  ++ +  +                    +
Sbjct: 626 TISLVRGLFEEGMVVEADNAIQDLLTCCPLADAEASKALIDLNRKEGMD---YFQAQGEI 682

Query: 448 RCYRNPTESIPHTVALWALRLG 469
               +          +     G
Sbjct: 683 WYSESSPSVEYWNYMMTICHFG 704


 Score = 43.3 bits (100), Expect = 0.028,   Method: Composition-based stats.
 Identities = 19/93 (20%), Positives = 39/93 (41%)

Query: 203 LEKNFVMRMKTEDAEEVFKDMRNAGVEPVSTHPYNFIFMKTPPFKYMDLLDYYEDMLDRG 262
           L K F M+   ++A++V++ M +   +   +     I            L +++ ML  G
Sbjct: 559 LLKGFCMKGLMKEADKVYQSMLDRNWKLDGSVYSILIHGHCRGGNVRKALSFHKQMLRSG 618

Query: 263 IVPMNSTFRILSRQTQNGGLVNQHFSALARGTT 295
             P +++   L R     G+V +  +A+    T
Sbjct: 619 FSPNSTSTISLVRGLFEEGMVVEADNAIQDLLT 651


>UniRef50_B9MZK2 Predicted protein n=5 Tax=Populus trichocarpa RepID=B9MZK2_POPTR
          Length = 688

 Score =  171 bits (433), Expect = 7e-41,   Method: Composition-based stats.
 Identities = 57/306 (18%), Positives = 99/306 (32%), Gaps = 17/306 (5%)

Query: 211 MKTEDAEEVFKDMRNAGVEPVSTHPYNFIFMKTPPFKYMDLLDYYEDMLDRGIVPMNSTF 270
             T  A  VFK M   G +P        I          D +D+  +M+ RGI P   T+
Sbjct: 212 GNTNMAVHVFKKMEQNGCKPNVVTYNTIIDSLCKDRLVNDAMDFLSEMVGRGIPPDAITY 271

Query: 271 RILSRQTQNGGLVNQHFSALARGTTTGSDRRHETEGHGGTQAFFATRLEELARLKSSTTL 330
             +       G +N+              R  +     G +    T    +  L     +
Sbjct: 272 NSIVHGLCCLGQLNEA------------TRLFKRMEQNGCKPDVVTYNIIIDSLYKDRLV 319

Query: 331 DDALRVLRRMDVEGTPLISGSVVLNVLLSVFCRAGHIEDTERVLQLAKERGCTPNGATLS 390
           +DA   L  M  +G P     V    +L   C  G + +  R+ +  +++GC P+    +
Sbjct: 320 NDAADFLSEMVDQGIP--PDVVTYTTILHGLCYLGQLNEAIRLFKKMEQKGCKPDVVAYN 377

Query: 391 RVLKKSNADR-FLQAELILPDALEAGDVR-LSDITDVMCHFFNNGMRSQVVRILRAYVVR 448
            ++     DR    A   L + ++ G        + ++  F N G   +  ++ +  V R
Sbjct: 378 TIIDSLCKDRLVNDAMEFLSEMVDRGIPPNAVTYSTILHGFCNLGQLDEATQLFKEMVGR 437

Query: 449 CYRNPTESIPHTVALWALRLGPFDWALGFLAILLASNDEPLSDRIQRRMHEVVKENRSRE 508
               P       +     + G    A      +     EP        M+      +  E
Sbjct: 438 NVM-PNTLTFSILVDGLCQEGMVSEARWVFETMTEKGVEPNIYTYNALMNGYCLRCKMNE 496

Query: 509 ILKVLE 514
             KV E
Sbjct: 497 ARKVFE 502


 Score =  166 bits (419), Expect = 3e-39,   Method: Composition-based stats.
 Identities = 51/371 (13%), Positives = 120/371 (32%), Gaps = 22/371 (5%)

Query: 153 LYQMMEGPVTTRVATAALHRFLT---NDASEVSGLLQFLKLNNV-PLTREFHDQLEKNFV 208
           L +M+   +     T              +E + L + ++ N   P    ++  ++  + 
Sbjct: 256 LSEMVGRGIPPDAITYNSIVHGLCCLGQLNEATRLFKRMEQNGCKPDVVTYNIIIDSLYK 315

Query: 209 MRMKTEDAEEVFKDMRNAGVEPVSTHPYNFIFMKTPPFKYMDLLDYYEDMLDRGIVPMNS 268
            R+   DA +   +M + G+ P        +       +  + +  ++ M  +G  P   
Sbjct: 316 DRL-VNDAADFLSEMVDQGIPPDVVTYTTILHGLCYLGQLNEAIRLFKKMEQKGCKPDVV 374

Query: 269 TFRILSRQTQNGGLVNQHFSALARGTTTGSDRRHETEGHGGTQAFFATRLEELARLKSST 328
            +  +        LVN     L+                 G      T    L    +  
Sbjct: 375 AYNTIIDSLCKDRLVNDAMEFLS------------EMVDRGIPPNAVTYSTILHGFCNLG 422

Query: 329 TLDDALRVLRRMDVEGTPLISGSVVLNVLLSVFCRAGHIEDTERVLQLAKERGCTPNGAT 388
            LD+A ++ + M   G  ++  ++  ++L+   C+ G + +   V +   E+G  PN  T
Sbjct: 423 QLDEATQLFKEMV--GRNVMPNTLTFSILVDGLCQEGMVSEARWVFETMTEKGVEPNIYT 480

Query: 389 LSRVLKKSNADRFLQAELILPDALEAGDVRLS--DITDVMCHFFNNGMRSQVVRILRAYV 446
            + ++        +     + + +              ++  + N+    +   +L    
Sbjct: 481 YNALMNGYCLRCKMNEARKVFEIMVGKGCAPDLHSYNILINGYCNSRRMDKAKALLTQMS 540

Query: 447 VRCYRNPTESIPHTVALWALRLGPFDWALGFLAILLASNDEPLSDRIQRRMHEVVKENRS 506
           V+    P     +T+      +G    A      + +S   P        ++ + K    
Sbjct: 541 VKKL-TPNTVTYNTIMKGLCYVGRLLDAQELFKKMCSSGMLPTLMTYSILLNGLCKHGHL 599

Query: 507 REILKVLEGHK 517
            E LK+ +  K
Sbjct: 600 DEALKLFKSMK 610


 Score =  152 bits (384), Expect = 3e-35,   Method: Composition-based stats.
 Identities = 48/324 (14%), Positives = 98/324 (30%), Gaps = 25/324 (7%)

Query: 211 MKTEDAEEVFKDMRNAGVEPVSTHPYNFIFMKTPPFKYMDLLDYYEDMLDRGIVPMNSTF 270
            +  +A  +FK M   G +P        I          D +++  +M+DRGI P   T+
Sbjct: 352 GQLNEAIRLFKKMEQKGCKPDVVAYNTIIDSLCKDRLVNDAMEFLSEMVDRGIPPNAVTY 411

Query: 271 RILSRQTQNGGLVNQHFSALARGTTTGSDRRHETEGHGGTQAFFATRLEELARLKSSTTL 330
             +     N G +++                 E  G           +  +  L     +
Sbjct: 412 STILHGFCNLGQLDEATQLF-----------KEMVGRNVMPNTLTFSI-LVDGLCQEGMV 459

Query: 331 DDALRVLRRMDVEGTPLISGSVVLNVLLSVFCRAGHIEDTERVLQLAKERGCTPNGATLS 390
            +A  V   M  +G  +       N L++ +C    + +  +V ++   +GC P+  + +
Sbjct: 460 SEARWVFETMTEKG--VEPNIYTYNALMNGYCLRCKMNEARKVFEIMVGKGCAPDLHSYN 517

Query: 391 RVLKKSNADRFLQAELILPDALEAGDVRLSDIT--DVMCHFFNNGMRSQVVRILRAYVVR 448
            ++      R +     L   +    +  + +T   +M      G       + +     
Sbjct: 518 ILINGYCNSRRMDKAKALLTQMSVKKLTPNTVTYNTIMKGLCYVGRLLDAQELFKKMCSS 577

Query: 449 CYRNPTESIPHTVALWALRLGPFDWALGFLAILLASNDEPLSDRIQRRMHEVVKENRSRE 508
               PT      +     + G  D AL     +     EP        +  +    +   
Sbjct: 578 GML-PTLMTYSILLNGLCKHGHLDEALKLFKSMKEKKLEPDIILYTILIEGMFIGGKLEV 636

Query: 509 ILKVLEGHKWDRRSILLAPQLQEP 532
              +           L A  +Q P
Sbjct: 637 AKGLFSK--------LSADGIQPP 652


 Score =  148 bits (373), Expect = 6e-34,   Method: Composition-based stats.
 Identities = 41/312 (13%), Positives = 92/312 (29%), Gaps = 17/312 (5%)

Query: 206 NFVMRMKTEDAEEVFKDMRNAGVEPVSTHPYNFIFMKTPPFKYMDLLDYYEDMLDRGIVP 265
           N    +  +DA   F  M      P       F+       +Y  ++     M   G+  
Sbjct: 67  NSSNTISVDDALASFYRMARMNPRPSIVEFGKFLGSIAKMKQYSTVVYLCNQMDLFGVTH 126

Query: 266 MNSTFRILSRQTQNGGLVNQHFSALARGTTTGSDRRHETEGHGGTQAFFATRLEELARLK 325
              +  IL         V+   S                    G Q    T    +  + 
Sbjct: 127 TVYSLNILINCLCRLNHVDFAVSV------------WGKMFKLGIQPDVITFTTLINGVC 174

Query: 326 SSTTLDDALRVLRRMDVEGTPLISGSVVLNVLLSVFCRAGHIEDTERVLQLAKERGCTPN 385
           +   +  A+ +   M   G       +  N L++  C +G+      V +  ++ GC PN
Sbjct: 175 NEGKIKVAVELYNEMVRSG--HEPDVISYNTLINGLCNSGNTNMAVHVFKKMEQNGCKPN 232

Query: 386 GATLSRVLKKSNADRFLQAELILPDALEAGDVRLS--DITDVMCHFFNNGMRSQVVRILR 443
             T + ++     DR +   +     +    +         ++      G  ++  R+ +
Sbjct: 233 VVTYNTIIDSLCKDRLVNDAMDFLSEMVGRGIPPDAITYNSIVHGLCCLGQLNEATRLFK 292

Query: 444 AYVVRCYRNPTESIPHTVALWALRLGPFDWALGFLAILLASNDEPLSDRIQRRMHEVVKE 503
                  + P     + +     +    + A  FL+ ++     P        +H +   
Sbjct: 293 RMEQNGCK-PDVVTYNIIIDSLYKDRLVNDAADFLSEMVDQGIPPDVVTYTTILHGLCYL 351

Query: 504 NRSREILKVLEG 515
            +  E +++ + 
Sbjct: 352 GQLNEAIRLFKK 363


 Score =  143 bits (360), Expect = 2e-32,   Method: Composition-based stats.
 Identities = 56/351 (15%), Positives = 115/351 (32%), Gaps = 33/351 (9%)

Query: 153 LYQMMEGPVTTRVATAALHRFLT---NDASEVSGLLQFLKLNNV-PLTREFHDQLEKNFV 208
           L +M++  +   V T              +E   L + ++     P    ++  ++    
Sbjct: 326 LSEMVDQGIPPDVVTYTTILHGLCYLGQLNEAIRLFKKMEQKGCKPDVVAYNTIIDSLCK 385

Query: 209 MRMKTEDAEEVFKDMRNAGVEPVSTHPYNFIFMKTPPFKYMDLLDYYEDMLDRGIVPMNS 268
            R+   DA E   +M + G+ P +      +       +  +    +++M+ R ++P   
Sbjct: 386 DRL-VNDAMEFLSEMVDRGIPPNAVTYSTILHGFCNLGQLDEATQLFKEMVGRNVMPNTL 444

Query: 269 TFRILSRQTQNGGLVNQH------------------FSALARGTT-----TGSDRRHETE 305
           TF IL       G+V++                   ++AL  G         + +  E  
Sbjct: 445 TFSILVDGLCQEGMVSEARWVFETMTEKGVEPNIYTYNALMNGYCLRCKMNEARKVFEIM 504

Query: 306 GHGGTQAFFATRLEELARLKSSTTLDDALRVLRRMDVEGTPLISGSVVLNVLLSVFCRAG 365
              G      +    +    +S  +D A  +L +M V+   L   +V  N ++   C  G
Sbjct: 505 VGKGCAPDLHSYNILINGYCNSRRMDKAKALLTQMSVK--KLTPNTVTYNTIMKGLCYVG 562

Query: 366 HIEDTERVLQLAKERGCTPNGATLSRVLKKSNADRFLQAELILPDALEAGDVRLSD--IT 423
            + D + + +     G  P   T S +L        L   L L  +++   +       T
Sbjct: 563 RLLDAQELFKKMCSSGMLPTLMTYSILLNGLCKHGHLDEALKLFKSMKEKKLEPDIILYT 622

Query: 424 DVMCHFFNNGMRSQVVRILRAYVVRCYRNPTESIPHTVALWALRLGPFDWA 474
            ++   F  G       +         + P     + +    L+ G  D A
Sbjct: 623 ILIEGMFIGGKLEVAKGLFSKLSADGIQPPGR-TYNVMIKGLLKEGLSDEA 672


 Score = 86.0 bits (211), Expect = 4e-15,   Method: Composition-based stats.
 Identities = 38/286 (13%), Positives = 81/286 (28%), Gaps = 61/286 (21%)

Query: 153 LYQMMEGPVTTRVATAALHRFLTNDASEVSG----LLQFLKLNNVPLTREFHDQLEKNFV 208
           L +M++  +     T +       +  ++        + +  N +P T  F   ++    
Sbjct: 396 LSEMVDRGIPPNAVTYSTILHGFCNLGQLDEATQLFKEMVGRNVMPNTLTFSILVDGLCQ 455

Query: 209 MRMKTEDAEEVFKDMRNAGVEPVSTHPYNFIFMKTPPFKYMDLLDYYEDMLDRGIVPMNS 268
             M   +A  VF+ M   GVEP        +       K  +    +E M+ +G  P   
Sbjct: 456 EGM-VSEARWVFETMTEKGVEPNIYTYNALMNGYCLRCKMNEARKVFEIMVGKGCAPDLH 514

Query: 269 TFRILSRQTQNGGLVNQHFSALARGTTT-----------------------GSDRRHETE 305
           ++ IL     N   +++  + L + +                          +    +  
Sbjct: 515 SYNILINGYCNSRRMDKAKALLTQMSVKKLTPNTVTYNTIMKGLCYVGRLLDAQELFKKM 574

Query: 306 GHGGTQAFFATRLEELARLKSSTTLDDALRVLRRMDVE---------------------- 343
              G      T    L  L     LD+AL++ + M  +                      
Sbjct: 575 CSSGMLPTLMTYSILLNGLCKHGHLDEALKLFKSMKEKKLEPDIILYTILIEGMFIGGKL 634

Query: 344 -----------GTPLISGSVVLNVLLSVFCRAGHIEDTERVLQLAK 378
                         +       NV++    + G  ++   + +  K
Sbjct: 635 EVAKGLFSKLSADGIQPPGRTYNVMIKGLLKEGLSDEAYELFRKWK 680


 Score = 47.9 bits (112), Expect = 0.001,   Method: Composition-based stats.
 Identities = 27/165 (16%), Positives = 57/165 (34%), Gaps = 7/165 (4%)

Query: 133 VSGYLRALAINAESALEVLQLYQMMEGPVTTRVATA-ALHRFL--TNDASEVSGLLQFLK 189
           ++GY  +  ++   AL    L QM    +T    T   + + L       +   L + + 
Sbjct: 520 INGYCNSRRMDKAKAL----LTQMSVKKLTPNTVTYNTIMKGLCYVGRLLDAQELFKKMC 575

Query: 190 LNNVPLTREFHDQLEKNFVMRMKTEDAEEVFKDMRNAGVEPVSTHPYNFIFMKTPPFKYM 249
            + +  T   +  L          ++A ++FK M+   +EP        I       K  
Sbjct: 576 SSGMLPTLMTYSILLNGLCKHGHLDEALKLFKSMKEKKLEPDIILYTILIEGMFIGGKLE 635

Query: 250 DLLDYYEDMLDRGIVPMNSTFRILSRQTQNGGLVNQHFSALARGT 294
                +  +   GI P   T+ ++ +     GL ++ +    +  
Sbjct: 636 VAKGLFSKLSADGIQPPGRTYNVMIKGLLKEGLSDEAYELFRKWK 680


>UniRef50_B9I897 Predicted protein n=25 Tax=Magnoliophyta RepID=B9I897_POPTR
          Length = 497

 Score =  170 bits (431), Expect = 1e-40,   Method: Composition-based stats.
 Identities = 47/301 (15%), Positives = 101/301 (33%), Gaps = 17/301 (5%)

Query: 216 AEEVFKDMRNAGVEPVSTHPYNFIFMKTPPFKYMDLLDYYEDMLDRGIVPMNSTFRILSR 275
           A  V  +M   G++P        +   +   K +D +  +++M+  G  P   T+  +  
Sbjct: 31  AFSVLGNMFKLGLQPNHVTFSTLLNGLSSKAKIIDAVKLFDEMVKMGYEPDVITYSTIIN 90

Query: 276 QTQNGGLVNQHFSALARGTTTGSDRRHETEGHGGTQAFFATRLEELARLKSSTTLDDALR 335
                G        L            +     G +         +  L     + +A+ 
Sbjct: 91  GLCKMGSTTMAIQLL------------KKMEEKGCKPNVVVYSTIIDSLCKDKLITEAME 138

Query: 336 VLRRMDVEGTPLISGSVVLNVLLSVFCRAGHIEDTERVLQLAKERGCTPNGATLSRVLKK 395
            L  M   G       V  + +L  FC  G   +   + +   ER   P+  T + ++  
Sbjct: 139 FLSEMVNRGIS--PNVVTYSSILHGFCNLGRSNEATSLFKQMVERNVMPDTVTFNILVDG 196

Query: 396 SNADRF-LQAELILPDALEAGDVR-LSDITDVMCHFFNNGMRSQVVRILRAYVVRCYRNP 453
            + +   L+A+ +    +E G    ++    +M  + +     +  ++    V +    P
Sbjct: 197 LSKEGMILEAQCVFETMIEKGVEPNVNTYNALMDGYCSQSQMDEAQKLFNIMVRKGCA-P 255

Query: 454 TESIPHTVALWALRLGPFDWALGFLAILLASNDEPLSDRIQRRMHEVVKENRSREILKVL 513
           +    + +     + G  D A G LA +      P +      M    ++ R ++  K+L
Sbjct: 256 SVRSYNILIKGHCKSGRIDEAKGLLAEMSHKALTPDTVTYSTLMKGFCQDGRPQDAQKLL 315

Query: 514 E 514
           E
Sbjct: 316 E 316


 Score =  169 bits (429), Expect = 2e-40,   Method: Composition-based stats.
 Identities = 52/325 (16%), Positives = 108/325 (33%), Gaps = 28/325 (8%)

Query: 215 DAEEVFKDMRNAGVEPVSTHPYNFIFMKTPPFKYMDLLDYYEDMLDRGIVPMNSTFRILS 274
           +A E   +M N G+ P      + +       +  +    ++ M++R ++P   TF IL 
Sbjct: 135 EAMEFLSEMVNRGISPNVVTYSSILHGFCNLGRSNEATSLFKQMVERNVMPDTVTFNILV 194

Query: 275 RQTQNGGLVNQH------------------FSALARGTTTGSDRRHET-----EGHGGTQ 311
                 G++ +                   ++AL  G  + S               G  
Sbjct: 195 DGLSKEGMILEAQCVFETMIEKGVEPNVNTYNALMDGYCSQSQMDEAQKLFNIMVRKGCA 254

Query: 312 AFFATRLEELARLKSSTTLDDALRVLRRMDVEGTPLISGSVVLNVLLSVFCRAGHIEDTE 371
               +    +     S  +D+A  +L  M  +   L   +V  + L+  FC+ G  +D +
Sbjct: 255 PSVRSYNILIKGHCKSGRIDEAKGLLAEMSHKA--LTPDTVTYSTLMKGFCQDGRPQDAQ 312

Query: 372 RVLQLAKERGCTPNGATLSRVLKKSNADRFLQAELILPDALEAGDVRLS--DITDVMCHF 429
           ++L+  +  G  P+  T S VL        L     L  A++   +  +    T ++   
Sbjct: 313 KLLEEMRSYGLLPDLMTYSIVLDGLCKQGHLDEAFELLKAMQESKIEPNIFIYTILIQGM 372

Query: 430 FNNGMRSQVVRILRAYVVRCYRNPTESIPHTVALWALRLGPFDWALGFLAILLASNDEPL 489
            N G       +     V+  + P       +    L+ G  + A      +      P 
Sbjct: 373 CNFGKLEAARELFSNLFVKGIQ-PDVVTYTVMISGLLKGGLSNEACELFRDMAVHGCLPN 431

Query: 490 SDRIQRRMHEVVKENRSREILKVLE 514
           S      +   ++   +    +++E
Sbjct: 432 SCTYNVIIQGFLRNGDTSNAGRLIE 456


 Score =  164 bits (416), Expect = 6e-39,   Method: Composition-based stats.
 Identities = 55/328 (16%), Positives = 108/328 (32%), Gaps = 28/328 (8%)

Query: 211 MKTEDAEEVFKDMRNAGVEPVSTHPYNFIFMKTPPFKYMDLLDYYEDMLDRGIVPMNSTF 270
             T  A ++ K M   G +P        I          + +++  +M++RGI P   T+
Sbjct: 96  GSTTMAIQLLKKMEEKGCKPNVVVYSTIIDSLCKDKLITEAMEFLSEMVNRGISPNVVTY 155

Query: 271 RILSRQTQNGGLVNQH------------------FSALARGTTTGS-----DRRHETEGH 307
             +     N G  N+                   F+ L  G +            ET   
Sbjct: 156 SSILHGFCNLGRSNEATSLFKQMVERNVMPDTVTFNILVDGLSKEGMILEAQCVFETMIE 215

Query: 308 GGTQAFFATRLEELARLKSSTTLDDALRVLRRMDVEGTPLISGSVVLNVLLSVFCRAGHI 367
            G +    T    +    S + +D+A ++   M  +G          N+L+   C++G I
Sbjct: 216 KGVEPNVNTYNALMDGYCSQSQMDEAQKLFNIMVRKGC--APSVRSYNILIKGHCKSGRI 273

Query: 368 EDTERVLQLAKERGCTPNGATLSRVLKKSNADRFLQAELILPDALEAGDVRLS--DITDV 425
           ++ + +L     +  TP+  T S ++K    D   Q    L + + +  +       + V
Sbjct: 274 DEAKGLLAEMSHKALTPDTVTYSTLMKGFCQDGRPQDAQKLLEEMRSYGLLPDLMTYSIV 333

Query: 426 MCHFFNNGMRSQVVRILRAYVVRCYRNPTESIPHTVALWALRLGPFDWALGFLAILLASN 485
           +      G   +   +L+A        P   I   +       G  + A    + L    
Sbjct: 334 LDGLCKQGHLDEAFELLKAMQESKI-EPNIFIYTILIQGMCNFGKLEAARELFSNLFVKG 392

Query: 486 DEPLSDRIQRRMHEVVKENRSREILKVL 513
            +P        +  ++K   S E  ++ 
Sbjct: 393 IQPDVVTYTVMISGLLKGGLSNEACELF 420


 Score =  148 bits (372), Expect = 8e-34,   Method: Composition-based stats.
 Identities = 46/295 (15%), Positives = 93/295 (31%), Gaps = 19/295 (6%)

Query: 223 MRNAGVEPVSTHPYNFI--FMKTPPFKYMDLLDYYEDMLDRGIVPMNSTFRILSRQTQNG 280
           M  + + P        I  F  +    +        +M   G+ P + TF  L     + 
Sbjct: 1   MDLSNIRPDVYTLTILINCFCHSNHDHFHFAFSVLGNMFKLGLQPNHVTFSTLLNGLSSK 60

Query: 281 GLVNQHFSALARGTTTGSDRRHETEGHGGTQAFFATRLEELARLKSSTTLDDALRVLRRM 340
             +                      G+      ++T +  L ++ S+T    A+++L++M
Sbjct: 61  AKIIDAVKLFD---------EMVKMGYEPDVITYSTIINGLCKMGSTTM---AIQLLKKM 108

Query: 341 DVEGTPLISGSVVLNVLLSVFCRAGHIEDTERVLQLAKERGCTPNGATLSRVLKK-SNAD 399
           + +G       VV + ++   C+   I +    L     RG +PN  T S +L    N  
Sbjct: 109 EEKGC--KPNVVVYSTIIDSLCKDKLITEAMEFLSEMVNRGISPNVVTYSSILHGFCNLG 166

Query: 400 RFLQAELILPDALEAGDVR-LSDITDVMCHFFNNGMRSQVVRILRAYVVRCYRNPTESIP 458
           R  +A  +    +E   +        ++      GM  +   +    + +    P  +  
Sbjct: 167 RSNEATSLFKQMVERNVMPDTVTFNILVDGLSKEGMILEAQCVFETMIEKGV-EPNVNTY 225

Query: 459 HTVALWALRLGPFDWALGFLAILLASNDEPLSDRIQRRMHEVVKENRSREILKVL 513
           + +          D A     I++     P        +    K  R  E   +L
Sbjct: 226 NALMDGYCSQSQMDEAQKLFNIMVRKGCAPSVRSYNILIKGHCKSGRIDEAKGLL 280


 Score =  145 bits (365), Expect = 6e-33,   Method: Composition-based stats.
 Identities = 43/307 (14%), Positives = 95/307 (30%), Gaps = 17/307 (5%)

Query: 210 RMKTEDAEEVFKDMRNAGVEPVSTHPYNFIFMKTPPFKYMDLLDYYEDMLDRGIVPMNST 269
           + K  DA ++F +M   G EP        I            +   + M ++G  P    
Sbjct: 60  KAKIIDAVKLFDEMVKMGYEPDVITYSTIINGLCKMGSTTMAIQLLKKMEEKGCKPNVVV 119

Query: 270 FRILSRQTQNGGLVNQHFSALARGTTTGSDRRHETEGHGGTQAFFATRLEELARLKSSTT 329
           +  +        L+ +    L+     G                  T    L    +   
Sbjct: 120 YSTIIDSLCKDKLITEAMEFLSEMVNRGIS------------PNVVTYSSILHGFCNLGR 167

Query: 330 LDDALRVLRRMDVEGTPLISGSVVLNVLLSVFCRAGHIEDTERVLQLAKERGCTPNGATL 389
            ++A  + ++M      ++  +V  N+L+    + G I + + V +   E+G  PN  T 
Sbjct: 168 SNEATSLFKQMVER--NVMPDTVTFNILVDGLSKEGMILEAQCVFETMIEKGVEPNVNTY 225

Query: 390 SRVLKKSNADRFLQAELILPDALEAGDVRLS--DITDVMCHFFNNGMRSQVVRILRAYVV 447
           + ++    +   +     L + +       S      ++     +G   +   +L     
Sbjct: 226 NALMDGYCSQSQMDEAQKLFNIMVRKGCAPSVRSYNILIKGHCKSGRIDEAKGLLAEMSH 285

Query: 448 RCYRNPTESIPHTVALWALRLGPFDWALGFLAILLASNDEPLSDRIQRRMHEVVKENRSR 507
           +    P      T+     + G    A   L  + +    P        +  + K+    
Sbjct: 286 KAL-TPDTVTYSTLMKGFCQDGRPQDAQKLLEEMRSYGLLPDLMTYSIVLDGLCKQGHLD 344

Query: 508 EILKVLE 514
           E  ++L+
Sbjct: 345 EAFELLK 351


 Score =  112 bits (279), Expect = 4e-23,   Method: Composition-based stats.
 Identities = 34/268 (12%), Positives = 87/268 (32%), Gaps = 16/268 (5%)

Query: 175 TNDASEVSGLLQFLKLNNVPLTREFHDQLEKNFVMRMKTEDAEEVFKDMRNAGVEPVSTH 234
            +   E   L   +       +   ++ L K      + ++A+ +  +M +  + P +  
Sbjct: 235 QSQMDEAQKLFNIMVRKGCAPSVRSYNILIKGHCKSGRIDEAKGLLAEMSHKALTPDTVT 294

Query: 235 PYNFIFMKTPPFKYMDLLDYYEDMLDRGIVPMNSTFRILSRQTQNGGLVNQHFSALARGT 294
               +       +  D     E+M   G++P   T+ I+       G +++ F  L    
Sbjct: 295 YSTLMKGFCQDGRPQDAQKLLEEMRSYGLLPDLMTYSIVLDGLCKQGHLDEAFELL---- 350

Query: 295 TTGSDRRHETEGHGGTQAFFATRLEELARLKSSTTLDDALRVLRRMDVEGTPLISGSVVL 354
                +  +          +   ++ +        L+ A  +   + V+G  +    V  
Sbjct: 351 -----KAMQESKIEPNIFIYTILIQGMCNF---GKLEAARELFSNLFVKG--IQPDVVTY 400

Query: 355 NVLLSVFCRAGHIEDTERVLQLAKERGCTPNGATLSRVLKKSNADRFLQAELILPDALEA 414
            V++S   + G   +   + +     GC PN  T + +++    +        L + +  
Sbjct: 401 TVMISGLLKGGLSNEACELFRDMAVHGCLPNSCTYNVIIQGFLRNGDTSNAGRLIEEMVG 460

Query: 415 GDVRLSDITDVMCHFFNNGMRSQVVRIL 442
                   T  M    +   R +++ + 
Sbjct: 461 RGFSADSSTFQM--LSDLESRDEIISLF 486


 Score = 64.4 bits (155), Expect = 1e-08,   Method: Composition-based stats.
 Identities = 32/205 (15%), Positives = 72/205 (35%), Gaps = 11/205 (5%)

Query: 93  KKERLEYCWGRALLSARHLAGDDDEHINSIVESFEQQFGCVSGYLRALAINAESALEVLQ 152
           K  R++   G     +      D    +++++ F Q  G           +A+  LE ++
Sbjct: 269 KSGRIDEAKGLLAEMSHKALTPDTVTYSTLMKGFCQD-GRP--------QDAQKLLEEMR 319

Query: 153 LYQMMEGPVTTRVATAALHRFLTNDASEVSGLLQFLKLNNVPLTREFHDQLEKNFVMRMK 212
            Y ++   +T  +    L +       E   LL+ ++ + +      +  L +      K
Sbjct: 320 SYGLLPDLMTYSIVLDGLCK--QGHLDEAFELLKAMQESKIEPNIFIYTILIQGMCNFGK 377

Query: 213 TEDAEEVFKDMRNAGVEPVSTHPYNFIFMKTPPFKYMDLLDYYEDMLDRGIVPMNSTFRI 272
            E A E+F ++   G++P        I          +  + + DM   G +P + T+ +
Sbjct: 378 LEAARELFSNLFVKGIQPDVVTYTVMISGLLKGGLSNEACELFRDMAVHGCLPNSCTYNV 437

Query: 273 LSRQTQNGGLVNQHFSALARGTTTG 297
           + +     G  +     +      G
Sbjct: 438 IIQGFLRNGDTSNAGRLIEEMVGRG 462


 Score = 48.6 bits (114), Expect = 7e-04,   Method: Composition-based stats.
 Identities = 18/74 (24%), Positives = 30/74 (40%)

Query: 215 DAEEVFKDMRNAGVEPVSTHPYNFIFMKTPPFKYMDLLDYYEDMLDRGIVPMNSTFRILS 274
           +A E+F+DM   G  P S      I          +     E+M+ RG    +STF++LS
Sbjct: 415 EACELFRDMAVHGCLPNSCTYNVIIQGFLRNGDTSNAGRLIEEMVGRGFSADSSTFQMLS 474

Query: 275 RQTQNGGLVNQHFS 288
                  +++    
Sbjct: 475 DLESRDEIISLFMH 488


>UniRef50_Q0WPZ6 Pentatricopeptide repeat-containing protein At2g17140 n=5
           Tax=rosids RepID=PP158_ARATH
          Length = 874

 Score =  170 bits (431), Expect = 1e-40,   Method: Composition-based stats.
 Identities = 67/368 (18%), Positives = 125/368 (33%), Gaps = 40/368 (10%)

Query: 156 MMEGPVTTRV-ATAALHRFLTNDASEVSGLLQFLKLNNVPLTREFHD-QLEKNFVMRMKT 213
           +   P   R+   A +H        E+  L   +  +++  T+      +   F      
Sbjct: 39  LDATPTIARILVRAKMHE-------EIQELHNLILSSSIQKTKLSSLLSVVSIFAKSNHI 91

Query: 214 EDAEEVFKDMRNAGVEPV---STHPYNFIFMKTPPFKYMDLLDY-YEDMLDRGIVPMNST 269
           + A   F+ +R+    P    S + YN +       + ++ + + Y+DM+  GI P   T
Sbjct: 92  DKAFPQFQLVRSR--FPENKPSVYLYNLLLESCIKERRVEFVSWLYKDMVLCGIAPQTYT 149

Query: 270 FRILSRQTQNGGLVNQHFSALARGTTTGSDRR--HETEGHGGTQAFFATRLEELARLKSS 327
           F +L R             AL   +   + R    E    G     F   +      K+ 
Sbjct: 150 FNLLIR-------------ALCDSSCVDAARELFDEMPEKGCKPNEFTFGILVRGYCKAG 196

Query: 328 TTLDDALRVLRRMDVEGTPLISGSVVLNVLLSVFCRAGHIEDTERVLQLAKERGCTPNGA 387
            T D  L +L  M+  G  ++   V+ N ++S FCR G  +D+E++++  +E G  P+  
Sbjct: 197 LT-DKGLELLNAMESFG--VLPNKVIYNTIVSSFCREGRNDDSEKMVEKMREEGLVPDIV 253

Query: 388 TLS-RVLKKSNADRFLQAELILPDA-----LEAGDVRLSDITDVMCHFFNNGMRSQVVRI 441
           T + R+       + L A  I  D      L            ++  F   G+      +
Sbjct: 254 TFNSRISALCKEGKVLDASRIFSDMELDEYLGLPRPNSITYNLMLKGFCKVGLLEDAKTL 313

Query: 442 LRAYVVRCYRNPTESIPHTVALWALRLGPFDWALGFLAILLASNDEPLSDRIQRRMHEVV 501
             + +       +    +      +R G F  A   L  +      P        M  + 
Sbjct: 314 FES-IRENDDLASLQSYNIWLQGLVRHGKFIEAETVLKQMTDKGIGPSIYSYNILMDGLC 372

Query: 502 KENRSREI 509
           K     + 
Sbjct: 373 KLGMLSDA 380


 Score =  143 bits (360), Expect = 2e-32,   Method: Composition-based stats.
 Identities = 55/356 (15%), Positives = 117/356 (32%), Gaps = 44/356 (12%)

Query: 183 GLLQFLKLNNVPLTREFHDQLEKNFVMRMKTEDAEEVFKDMRNAGVEPVSTHPYNFIFMK 242
            LL  ++   V   +  ++ +  +F    + +D+E++ + MR  G+ P      + I   
Sbjct: 203 ELLNAMESFGVLPNKVIYNTIVSSFCREGRNDDSEKMVEKMREEGLVPDIVTFNSRISAL 262

Query: 243 TPPFKYMDLLDYYEDMLDRGI----VPMNSTFRILSRQTQNGGLVNQHFSALARGTTTGS 298
               K +D    + DM          P + T+ ++ +     GL+    +          
Sbjct: 263 CKEGKVLDASRIFSDMELDEYLGLPRPNSITYNLMLKGFCKVGLLEDAKTLF-------- 314

Query: 299 DRRHETEGHGGTQAFFATRLEELARLKSSTTLDDALRVLRRMDVEGTPLISGSVVLNVLL 358
               E+       A   +    L  L       +A  VL++M  +G          N+L+
Sbjct: 315 ----ESIRENDDLASLQSYNIWLQGLVRHGKFIEAETVLKQMTDKGIG--PSIYSYNILM 368

Query: 359 SVFCRAGHIEDTERVLQLAKERGCTPNGATLSRVLKKSNADRFLQAEL-ILPDALEAGDV 417
              C+ G + D + ++ L K  G  P+  T   +L    +   + A   +L + +    +
Sbjct: 369 DGLCKLGMLSDAKTIVGLMKRNGVCPDAVTYGCLLHGYCSVGKVDAAKSLLQEMMRNNCL 428

Query: 418 R-LSDITDVMCHFFNNGMRSQVVRILRAYVVRCYRNPTESIPHTVALWALRLGPFDWALG 476
                   ++   +  G  S+   +LR    + Y   T +  + +       G  D A+ 
Sbjct: 429 PNAYTCNILLHSLWKMGRISEAEELLRKMNEKGYGLDTVTC-NIIVDGLCGSGELDKAIE 487

Query: 477 FLAIL-----------------------LASNDEPLSDRIQRRMHEVVKENRSREI 509
            +  +                       + +N  P        ++ + K  R  E 
Sbjct: 488 IVKGMRVHGSAALGNLGNSYIGLVDDSLIENNCLPDLITYSTLLNGLCKAGRFAEA 543


 Score =  139 bits (349), Expect = 4e-31,   Method: Composition-based stats.
 Identities = 57/363 (15%), Positives = 119/363 (32%), Gaps = 42/363 (11%)

Query: 178 ASEVSGLLQFLKLNNVPLTREFHDQLEKNFVMRMKTEDAEEVFKDMRNAGVEPVSTHPYN 237
             +   L + ++ N+   + + ++   +  V   K  +AE V K M + G+ P S + YN
Sbjct: 307 LEDAKTLFESIRENDDLASLQSYNIWLQGLVRHGKFIEAETVLKQMTDKGIGP-SIYSYN 365

Query: 238 FIFM-KTPPFKYMDLLDYYEDMLDRGIVPMNSTFRILSRQTQNGGLVNQHFSALARGTTT 296
            +           D       M   G+ P   T+  L     + G V+   S L      
Sbjct: 366 ILMDGLCKLGMLSDAKTIVGLMKRNGVCPDAVTYGCLLHGYCSVGKVDAAKSLL------ 419

Query: 297 GSDRRHETEGHGGTQAFFATRLEELARLKSSTTLDDALRVLRRMDVEGTPLISGSVVLNV 356
                 +            T    L  L     + +A  +LR+M+ +G  L   +V  N+
Sbjct: 420 ------QEMMRNNCLPNAYTCNILLHSLWKMGRISEAEELLRKMNEKGYGL--DTVTCNI 471

Query: 357 LLSVFCRAGHIEDTERVLQLAK-----------------------ERGCTPNGATLSRVL 393
           ++   C +G ++    +++  +                       E  C P+  T S +L
Sbjct: 472 IVDGLCGSGELDKAIEIVKGMRVHGSAALGNLGNSYIGLVDDSLIENNCLPDLITYSTLL 531

Query: 394 KKSNA-DRFLQAELILPDALEAGDVRLS-DITDVMCHFFNNGMRSQVVRILRAYVVRCYR 451
                  RF +A+ +  + +       S      + HF   G  S   R+L+    +   
Sbjct: 532 NGLCKAGRFAEAKNLFAEMMGEKLQPDSVAYNIFIHHFCKQGKISSAFRVLKDMEKKGC- 590

Query: 452 NPTESIPHTVALWALRLGPFDWALGFLAILLASNDEPLSDRIQRRMHEVVKENRSREILK 511
           + +    +++ L            G +  +      P        +  + +  +  +   
Sbjct: 591 HKSLETYNSLILGLGIKNQIFEIHGLMDEMKEKGISPNICTYNTAIQYLCEGEKVEDATN 650

Query: 512 VLE 514
           +L+
Sbjct: 651 LLD 653


 Score =  111 bits (277), Expect = 9e-23,   Method: Composition-based stats.
 Identities = 53/386 (13%), Positives = 109/386 (28%), Gaps = 52/386 (13%)

Query: 178 ASEVSGLLQFLKLNNVPLTREFHDQLEKNFVMRMKTEDAEEVFKDMRNAGVEPVSTHPYN 237
            S+   ++  +K N V      +  L   +    K + A+ + ++M      P +     
Sbjct: 377 LSDAKTIVGLMKRNGVCPDAVTYGCLLHGYCSVGKVDAAKSLLQEMMRNNCLPNAYTCNI 436

Query: 238 FIFMKTPPFKYMDLLDYYEDMLDRGIVPMNSTFRILSRQTQNGGLVNQHFSALARGTTTG 297
            +       +  +  +    M ++G      T  I+       G +++    +      G
Sbjct: 437 LLHSLWKMGRISEAEELLRKMNEKGYGLDTVTCNIIVDGLCGSGELDKAIEIVKGMRVHG 496

Query: 298 SDRR-----------HETEGHGGTQAFFATRLEELARLKSSTTLDDALRVLRRMDVEGTP 346
           S               ++           T    L  L  +    +A  +   M   G  
Sbjct: 497 SAALGNLGNSYIGLVDDSLIENNCLPDLITYSTLLNGLCKAGRFAEAKNLFAEMM--GEK 554

Query: 347 LISGSVVLNVLLSVFCRAGHIEDTERVL-------------------------------- 374
           L   SV  N+ +  FC+ G I    RVL                                
Sbjct: 555 LQPDSVAYNIFIHHFCKQGKISSAFRVLKDMEKKGCHKSLETYNSLILGLGIKNQIFEIH 614

Query: 375 ---QLAKERGCTPNGATLSRVLKKSNADRFLQAELILPDALEAGDVRLS--DITDVMCHF 429
                 KE+G +PN  T +  ++       ++    L D +   ++  +      ++  F
Sbjct: 615 GLMDEMKEKGISPNICTYNTAIQYLCEGEKVEDATNLLDEMMQKNIAPNVFSFKYLIEAF 674

Query: 430 FNNGMRSQVVRILRAYVVRCYRNPTESIPHTVALWALRLGPFDWALGFLAILLASNDEPL 489
                      +    V  C +   E +   +    L  G    A   L  +L    E  
Sbjct: 675 CKVPDFDMAQEVFETAVSICGQK--EGLYSLMFNELLAAGQLLKATELLEAVLDRGFELG 732

Query: 490 SDRIQRRMHEVVKENRSREILKVLEG 515
           +   +  +  + K++       +L  
Sbjct: 733 TFLYKDLVESLCKKDELEVASGILHK 758


 Score = 81.4 bits (199), Expect = 1e-13,   Method: Composition-based stats.
 Identities = 44/269 (16%), Positives = 78/269 (28%), Gaps = 30/269 (11%)

Query: 172 RFLTNDASEVSGLLQFLKLNNVPLTREFHDQLEKNFVMRMKTEDAEEVFKDMRNAGVEPV 231
           RF          + + L+ ++V      H     +F  + K   A  V KDM   G    
Sbjct: 539 RFAEAKNLFAEMMGEKLQPDSVAYNIFIH-----HFCKQGKISSAFRVLKDMEKKGCHKS 593

Query: 232 STHPYNFIFMKTPPFKYMDLLDYYEDMLDRGIVPMNSTFRILSRQTQNGGLVNQHFSALA 291
                + I       +  ++    ++M ++GI P   T+    +    G  V    + L 
Sbjct: 594 LETYNSLILGLGIKNQIFEIHGLMDEMKEKGISPNICTYNTAIQYLCEGEKVEDATNLLD 653

Query: 292 RGTTTGSDRRH-----------ETEGHGGTQAFFAT-----------RLEELARLKSSTT 329
                                 +       Q  F T                  L ++  
Sbjct: 654 EMMQKNIAPNVFSFKYLIEAFCKVPDFDMAQEVFETAVSICGQKEGLYSLMFNELLAAGQ 713

Query: 330 LDDALRVLRRMDVEGTPLISGSVVLNVLLSVFCRAGHIEDTERVLQLAKERGCTPNGATL 389
           L  A  +L  +   G  L  G+ +   L+   C+   +E    +L    +RG   + A L
Sbjct: 714 LLKATELLEAVLDRGFEL--GTFLYKDLVESLCKKDELEVASGILHKMIDRGYGFDPAAL 771

Query: 390 SRVLKKSNA-DRFLQAELILPDALEAGDV 417
             V+          +A       +E   V
Sbjct: 772 MPVIDGLGKMGNKKEANSFADKMMEMASV 800


>UniRef50_C5XB35 Putative uncharacterized protein Sb02g004626 (Fragment) n=2
           Tax=Poaceae RepID=C5XB35_SORBI
          Length = 684

 Score =  170 bits (430), Expect = 1e-40,   Method: Composition-based stats.
 Identities = 65/402 (16%), Positives = 122/402 (30%), Gaps = 33/402 (8%)

Query: 147 ALEVLQ-LYQMMEGPVTTRVATAALHRFLTNDA-SEVSGLLQFLKLNNVPLTREFHDQLE 204
           AL +L  + +      + R   A L      D  ++   L + +  + VP T        
Sbjct: 128 ALHLLDQMPRRFAVTPSFRSYNAVLSTLARADCHADALLLYRRMLRDRVPPTTFTFGVAA 187

Query: 205 KNFVMRMKTEDAEEVFKDMRNAGVEPVSTHPYNFIFMKTPPFKYMDLLDYYEDMLDRGIV 264
           +      +  DA  + + M   G  P +      I          +     ++ML  G  
Sbjct: 188 RALCRLGRARDALALLRGMARHGCVPDAVLYQTVIHALVAQGGVAEAATLLDEMLLMGCA 247

Query: 265 PMNSTFRILSRQTQNGGLVNQHFSALARGT--------------------TTGSDRRHET 304
              +TF  +       G V +    + R                      T  +D  +  
Sbjct: 248 ADVNTFNDVVLGLCGLGHVREAARLVDRMMMHGCTPSVVTYGFLLRGLCRTRQADEAYAM 307

Query: 305 EGHGGTQAFFATRLEELARLKSSTTLDDALRVLRRMDVEGTPLISGSVVLNVLLSVFCRA 364
            G    +         +    +   L  A  +   M  +G P        N+L+   C+ 
Sbjct: 308 LGRVP-EVNVVMLNTVIRGCLAEGKLARATELYEMMGSKGCP--PDVHTYNILMHGLCKL 364

Query: 365 GHIEDTERVLQLAKERGCTPNGATLSRVLKKSNADRFLQAELILPDALEAGDVRLSD--I 422
           G      R+L   +E+GC PN  T S +L     +        + D + A    ++    
Sbjct: 365 GRCGSAVRMLDEMEEKGCAPNIVTYSTLLHSFCRNGMWDDARAMLDQMSAKGFSMNSQGY 424

Query: 423 TDVMCHFFNNGMRSQVVRILRAYVVRCYRNPTESIPHTVALWALRLGPFDWALGFLAILL 482
             ++     +G   + +R+++    +  + P     +T+          D A      LL
Sbjct: 425 NGIIYALGKDGKLDEAMRLVQEMKSQGCK-PDICTYNTIIYHLCNNDQMDEAEHIFGNLL 483

Query: 483 ASNDEPLSDRIQRRMHEVVKENRSREILK-----VLEGHKWD 519
                         +H ++   R +E L+     VL G   D
Sbjct: 484 EEGVVANGITYNTLIHALLHSGRWQEGLRLANEMVLHGCPLD 525


 Score =  161 bits (407), Expect = 7e-38,   Method: Composition-based stats.
 Identities = 57/356 (16%), Positives = 113/356 (31%), Gaps = 59/356 (16%)

Query: 213 TEDAEEVFKDMRNAGVEPVSTHPYNFIFMKTPPFKYMDLLDYYEDMLDRGIVPMNSTFRI 272
             +A  +  +M   G         + +          +     + M+  G  P   T+  
Sbjct: 231 VAEAATLLDEMLLMGCAADVNTFNDVVLGLCGLGHVREAARLVDRMMMHGCTPSVVTYGF 290

Query: 273 LSRQTQNGGLVNQHFSAL-------------------ARGTTTGSDRRHETEGHGGTQAF 313
           L R        ++ ++ L                   A G    +   +E  G  G    
Sbjct: 291 LLRGLCRTRQADEAYAMLGRVPEVNVVMLNTVIRGCLAEGKLARATELYEMMGSKGCPPD 350

Query: 314 FATRLEELARLKSSTTLDDALRVLRRMDVEGTPLISGSVVLNVLLSVFCRAGHIEDTE-- 371
             T    +  L        A+R+L  M+ +G       V  + LL  FCR G  +D    
Sbjct: 351 VHTYNILMHGLCKLGRCGSAVRMLDEMEEKGC--APNIVTYSTLLHSFCRNGMWDDARAM 408

Query: 372 ---------------------------------RVLQLAKERGCTPNGATLSRVL-KKSN 397
                                            R++Q  K +GC P+  T + ++    N
Sbjct: 409 LDQMSAKGFSMNSQGYNGIIYALGKDGKLDEAMRLVQEMKSQGCKPDICTYNTIIYHLCN 468

Query: 398 ADRFLQAELILPDALEAGDVRL-SDITDVMCHFFNNGMRSQVVRILRAYVVRCYRNPTES 456
            D+  +AE I  + LE G V        ++    ++G   + +R+    V+         
Sbjct: 469 NDQMDEAEHIFGNLLEEGVVANGITYNTLIHALLHSGRWQEGLRLANEMVLHGC-PLDVV 527

Query: 457 IPHTVALWALRLGPFDWALGFLAILLASNDEPLSDRIQRRMHEVVKENRSREILKV 512
             + +     + G  D ++  L  ++    +P +      ++E+ K  + R+ L++
Sbjct: 528 SYNGLIKALCKEGNVDRSMMLLEEMMTKGIKPNNFSYNMLINELCKAGKVRDALEL 583


 Score =  152 bits (383), Expect = 4e-35,   Method: Composition-based stats.
 Identities = 48/308 (15%), Positives = 101/308 (32%), Gaps = 19/308 (6%)

Query: 211 MKTEDAEEVFKDMRNAGVEPVSTHPYNFIFM-KTPPFKYMDLLDYYEDMLDRGIVPMNST 269
            K   A E+++ M + G  P   H YN +        +    +   ++M ++G  P   T
Sbjct: 330 GKLARATELYEMMGSKGC-PPDVHTYNILMHGLCKLGRCGSAVRMLDEMEEKGCAPNIVT 388

Query: 270 FRILSRQTQNGGLVNQHFSALARGTTTGSDRRHETEGHGGTQAFFATRLEELARLKSSTT 329
           +  L       G+ +   + L + +  G     +                 +  L     
Sbjct: 389 YSTLLHSFCRNGMWDDARAMLDQMSAKGFSMNSQG------------YNGIIYALGKDGK 436

Query: 330 LDDALRVLRRMDVEGTPLISGSVVLNVLLSVFCRAGHIEDTERVLQLAKERGCTPNGATL 389
           LD+A+R+++ M  +G          N ++   C    +++ E +     E G   NG T 
Sbjct: 437 LDEAMRLVQEMKSQGC--KPDICTYNTIIYHLCNNDQMDEAEHIFGNLLEEGVVANGITY 494

Query: 390 SRVLKKSNADRFLQAELILPDALEAGDVRLS--DITDVMCHFFNNGMRSQVVRILRAYVV 447
           + ++         Q  L L + +      L       ++      G   + + +L   + 
Sbjct: 495 NTLIHALLHSGRWQEGLRLANEMVLHGCPLDVVSYNGLIKALCKEGNVDRSMMLLEEMMT 554

Query: 448 RCYRNPTESIPHTVALWALRLGPFDWALGFLAILLASNDEPLSDRIQRRMHEVVKENRSR 507
           +  + P     + +     + G    AL     +L     P        ++ + K   + 
Sbjct: 555 KGIK-PNNFSYNMLINELCKAGKVRDALELSKEMLNQGLTPDIVTYNTLINGLCKVGWTH 613

Query: 508 EILKVLEG 515
             L +LE 
Sbjct: 614 AALNLLEK 621


 Score =  140 bits (353), Expect = 1e-31,   Method: Composition-based stats.
 Identities = 53/361 (14%), Positives = 117/361 (32%), Gaps = 53/361 (14%)

Query: 146 SALEVLQLYQMMEGPVTTRVATA--ALHRFLTNDA-SEVSGLLQFLKLNNVPLTREFHDQ 202
           SA+ +L   +M E      + T    LH F  N    +   +L  +      +  + ++ 
Sbjct: 369 SAVRMLD--EMEEKGCAPNIVTYSTLLHSFCRNGMWDDARAMLDQMSAKGFSMNSQGYNG 426

Query: 203 LEKNFVMRMKTEDAEEVFKDMRNAGVEPVSTHPYNFIFMKTPPFKYMDLLDYYEDMLDRG 262
           +        K ++A  + ++M++ G +P        I+      +  +    + ++L+ G
Sbjct: 427 IIYALGKDGKLDEAMRLVQEMKSQGCKPDICTYNTIIYHLCNNDQMDEAEHIFGNLLEEG 486

Query: 263 IVPMNSTFRILSRQTQNGGLVNQHFSALARGTTTGSDRRHETEGHGGTQAFFATRLEELA 322
           +V    T+  L              + L  G      R        G      +    + 
Sbjct: 487 VVANGITYNTLIH------------ALLHSGRWQEGLRLANEMVLHGCPLDVVSYNGLIK 534

Query: 323 RLKSSTTLDDALRVLRRMDVEGTPLISGSVVLNVLLSVFCRAGHIEDTERVLQLAKERGC 382
            L     +D ++ +L  M  +G  +   +   N+L++  C+AG + D   + +    +G 
Sbjct: 535 ALCKEGNVDRSMMLLEEMMTKG--IKPNNFSYNMLINELCKAGKVRDALELSKEMLNQGL 592

Query: 383 TPNGATLSRVLKKSNADRFLQAELILPDALEAGDVRLSDITDVMCHFFNNGMRSQVVRIL 442
           TP+  T + ++       +  A L L + L   +V                         
Sbjct: 593 TPDIVTYNTLINGLCKVGWTHAALNLLEKLPNENV------------------------- 627

Query: 443 RAYVVRCYRNPTESIPHTVALWALRLGPFDWALGFLAILLASNDEPLSDRIQRRMHEVVK 502
                    +P     + +  W  ++   D A   L   ++    P        +   V+
Sbjct: 628 ---------HPDIVTYNILISWHCKVRLLDDASMLLDKAVSGGIVPNERTWGMMVQNFVR 678

Query: 503 E 503
           +
Sbjct: 679 Q 679


>UniRef50_A9TCK1 Predicted protein (Fragment) n=1 Tax=Physcomitrella patens subsp.
           patens RepID=A9TCK1_PHYPA
          Length = 499

 Score =  169 bits (429), Expect = 2e-40,   Method: Composition-based stats.
 Identities = 61/357 (17%), Positives = 124/357 (34%), Gaps = 20/357 (5%)

Query: 161 VTTRVATAALHRFLTNDASE-VSGLLQFLKLNNVPLTREFHDQLEKNFVMRMKTEDAEEV 219
           +  R+       + +    E     L+ ++ +   LT   ++ L   FV    T+ A  V
Sbjct: 52  LQPRIFIELARGYASAGLLEKSVEALKRMEGHRCALTASAYNSLIDAFVKAGYTQKALAV 111

Query: 220 FKDMRNAGVEPVSTHPYNFIFMKTPPFKYMDLL-DYYEDMLDRGIVPMNSTFRILSRQTQ 278
           ++ M  +G+ P  T+ +N +       K +D +   +E+M ++   P   T+ IL     
Sbjct: 112 YRVMGQSGLRP-DTYTFNVLMNAFKKAKRVDSVWKLFEEMQNQNCSPNVITYSILIDAVC 170

Query: 279 NGGLVNQHFSALARGTTTGSDRRHETEGHGGTQAFFATRLEELARLKSSTTLDDALRVLR 338
             G V +         +             G +    T    +  L  S  +D A  +  
Sbjct: 171 KCGGVEKALKVFLDMKSR------------GCRPNIFTYTSMIDGLGKSGHVDKAFFLFE 218

Query: 339 RMDVEGTPLISGSVVLNVLLSVFCRAGHIEDTERVLQLAKERGCTPNGATLSRVLKKSN- 397
            M  EG  L++  VV N L+    R+G  +   ++ +    +G  P+  T + ++     
Sbjct: 219 EMTSEG--LVATRVVYNSLIHGLGRSGRADAAAKLFREMLSKGLQPDHVTFTSLVYGLGV 276

Query: 398 ADRFLQAELILPDALEAG-DVRLSDITDVMCHFFNNGMRSQVVRILRAYVVRCYRNPTES 456
           A R  +A  I  +A + G  + ++    ++     +    +   I           P   
Sbjct: 277 AGRASEARRIFQEARDVGCALDVNLYNVLIDTLCKSKRLDEAWEIFGELEEDGL-VPDVY 335

Query: 457 IPHTVALWALRLGPFDWALGFLAILLASNDEPLSDRIQRRMHEVVKENRSREILKVL 513
             + +     + G    A   L  +  +   P        +  + K  R  E  ++L
Sbjct: 336 TFNALMDGLCKSGRIHDAFILLGDMKRAGCTPDVTVYNTLIDGLRKSGRVEEAGQLL 392


 Score =  153 bits (387), Expect = 1e-35,   Method: Composition-based stats.
 Identities = 43/303 (14%), Positives = 92/303 (30%), Gaps = 22/303 (7%)

Query: 211 MKTEDAEEVFKDMRNAGVEPVSTHPYNFIFMKTPPFKYMDLLDYYEDMLDRGIVPMNSTF 270
              + A  +F++M + G+        + I       +       + +ML +G+ P + TF
Sbjct: 208 GHVDKAFFLFEEMTSEGLVATRVVYNSLIHGLGRSGRADAAAKLFREMLSKGLQPDHVTF 267

Query: 271 RILSRQTQNGGLVNQHFSALARGTTTGSDRRHETEGHGGTQAFFATRLEELARLKSSTTL 330
             L       G  ++              R  +     G           +  L  S  L
Sbjct: 268 TSLVYGLGVAGRASEA------------RRIFQEARDVGCALDVNLYNVLIDTLCKSKRL 315

Query: 331 DDALRVLRRMDVEGTPLISGSVVLNVLLSVFCRAGHIEDTERVLQLAKERGCTPNGATLS 390
           D+A  +   ++ +G  L+      N L+   C++G I D   +L   K  GCTP+    +
Sbjct: 316 DEAWEIFGELEEDG--LVPDVYTFNALMDGLCKSGRIHDAFILLGDMKRAGCTPDVTVYN 373

Query: 391 RVLKKSNADRFLQAELILPDALEAGDVRLS--DITDVMCHFFNNGMRSQVVRILRAYVVR 448
            ++        ++    L   +++            ++      G     +R+      +
Sbjct: 374 TLIDGLRKSGRVEEAGQLLLEMQSLGYEPDVVTYNTLIDESCKGGRIEDALRLFEEISAK 433

Query: 449 CYRNPTESIPHTVALWALRLGPFDWALGFLAILLASN----DEPLSDRIQRRMHEVVKEN 504
            +        +T+       G  D A      +         +P        ++   +  
Sbjct: 434 GFA--NTVTYNTILNGLCMAGRVDEAYKLFNGMKQETVDGVIDPDFVTYTTLLNGARQAG 491

Query: 505 RSR 507
            S 
Sbjct: 492 LSE 494


 Score =  116 bits (291), Expect = 2e-24,   Method: Composition-based stats.
 Identities = 37/233 (15%), Positives = 77/233 (33%), Gaps = 19/233 (8%)

Query: 177 DASEVSGLLQFLKLNNVPLTREFHDQLEKNFVMRMKTEDAEEVFKDMRNAGVEPVSTHPY 236
            ASE   + Q  +     L    ++ L        + ++A E+F ++   G+ P      
Sbjct: 279 RASEARRIFQEARDVGCALDVNLYNVLIDTLCKSKRLDEAWEIFGELEEDGLVPDVYTFN 338

Query: 237 NFIFMKTPPFKYMDLLDYYEDMLDRGIVPMNSTFRILSRQTQNGGLVNQHFSALARGTTT 296
             +       +  D      DM   G  P  + +  L    +  G V +    L    + 
Sbjct: 339 ALMDGLCKSGRIHDAFILLGDMKRAGCTPDVTVYNTLIDGLRKSGRVEEAGQLLLEMQS- 397

Query: 297 GSDRRHETEGHGGTQAFFATRLEELARLKSSTTLDDALRVLRRMDVEGTPLISGSVVLNV 356
                       G +    T    +        ++DALR+   +  +G    + +V  N 
Sbjct: 398 -----------LGYEPDVVTYNTLIDESCKGGRIEDALRLFEEISAKG---FANTVTYNT 443

Query: 357 LLSVFCRAGHIEDTERVLQLAKERGC----TPNGATLSRVLKKSNADRFLQAE 405
           +L+  C AG +++  ++    K+        P+  T + +L  +      +  
Sbjct: 444 ILNGLCMAGRVDEAYKLFNGMKQETVDGVIDPDFVTYTTLLNGARQAGLSELA 496


 Score = 81.8 bits (200), Expect = 8e-14,   Method: Composition-based stats.
 Identities = 26/199 (13%), Positives = 62/199 (31%), Gaps = 36/199 (18%)

Query: 316 TRLEELARLKSSTTLDDALRVLRRMDVEGTPLISGSVVLNVLLSVFCRAGHIEDTERVLQ 375
             +E      S+  L+ ++  L+RM+     L + +   N L+  F +AG+ +    V +
Sbjct: 56  IFIELARGYASAGLLEKSVEALKRMEGHRCALTASA--YNSLIDAFVKAGYTQKALAVYR 113

Query: 376 LAKERGCTPNGATLSRVLKKSNADRFLQAELILPDALEAGDVRLSDITDVMCHFFNNGMR 435
           +  + G  P+  T + ++      + + +   L +                       M+
Sbjct: 114 VMGQSGLRPDTYTFNVLMNAFKKAKRVDSVWKLFE----------------------EMQ 151

Query: 436 SQVVRILRAYVVRCYRNPTESIPHTVALWALRLGPFDWALGFLAILLASNDEPLSDRIQR 495
           +Q              +P       +     + G  + AL     + +    P       
Sbjct: 152 NQ------------NCSPNVITYSILIDAVCKCGGVEKALKVFLDMKSRGCRPNIFTYTS 199

Query: 496 RMHEVVKENRSREILKVLE 514
            +  + K     +   + E
Sbjct: 200 MIDGLGKSGHVDKAFFLFE 218


>UniRef50_Q9T0D6 Pentatricopeptide repeat-containing protein At4g11690 n=5
           Tax=rosids RepID=PP306_ARATH
          Length = 566

 Score =  169 bits (429), Expect = 2e-40,   Method: Composition-based stats.
 Identities = 63/334 (18%), Positives = 127/334 (38%), Gaps = 18/334 (5%)

Query: 184 LLQFLKLNNVPLTREFHDQLEKNFVMRMKTEDAEEVFKDMRNAGVEPVSTHPYNFIFMKT 243
             +  KL  V   R +   +   F   +K +   E+++ M+  GV P        +    
Sbjct: 221 FFEMGKLGLVANERTYTVLINGLFKNGVK-KQGFEMYEKMQEDGVFPNLYTYNCVMNQLC 279

Query: 244 PPFKYMDLLDYYEDMLDRGIVPMNSTFRILSRQTQNGGLVNQHFSALARGTTTGSDRRHE 303
              +  D    +++M +RG+     T+  L         +N+    +          + +
Sbjct: 280 KDGRTKDAFQVFDEMRERGVSCNIVTYNTLIGGLCREMKLNEANKVVD---------QMK 330

Query: 304 TEGHGGTQAFFATRLEELARLKSSTTLDDALRVLRRMDVEGTPLISGSVVLNVLLSVFCR 363
           ++G       + T ++          L  AL + R +   G  L    V  N+L+S FCR
Sbjct: 331 SDGINPNLITYNTLIDGFCG---VGKLGKALSLCRDLKSRG--LSPSLVTYNILVSGFCR 385

Query: 364 AGHIEDTERVLQLAKERGCTPNGATLSRVLKKSNA-DRFLQAELILPDALEAGDVR-LSD 421
            G      ++++  +ERG  P+  T + ++      D   +A  +     E G V  +  
Sbjct: 386 KGDTSGAAKMVKEMEERGIKPSKVTYTILIDTFARSDNMEKAIQLRLSMEELGLVPDVHT 445

Query: 422 ITDVMCHFFNNGMRSQVVRILRAYVVRCYRNPTESIPHTVALWALRLGPFDWALGFLAIL 481
            + ++  F   G  ++  R+ ++ V +    P E I +T+ L   + G    AL  L  +
Sbjct: 446 YSVLIHGFCIKGQMNEASRLFKSMVEKNC-EPNEVIYNTMILGYCKEGSSYRALKLLKEM 504

Query: 482 LASNDEPLSDRIQRRMHEVVKENRSREILKVLEG 515
                 P     +  +  + KE +S+E  +++E 
Sbjct: 505 EEKELAPNVASYRYMIEVLCKERKSKEAERLVEK 538


 Score =  149 bits (375), Expect = 3e-34,   Method: Composition-based stats.
 Identities = 54/340 (15%), Positives = 96/340 (28%), Gaps = 50/340 (14%)

Query: 211 MKTEDAEEVFKDMRNAGVEPVSTHPYNFIFMKTPPFKYMDLLDYYEDMLDRGIVPMNSTF 270
            + E + ++  ++   G  P        I       +     D + +M   G+V    T+
Sbjct: 177 GEIEKSFDLLIELTEFGFSPNVVIYTTLIDGCCKKGEIEKAKDLFFEMGKLGLVANERTY 236

Query: 271 RILSRQTQNGGLVNQHFSALARGTTTGSDRRHETEGHGGTQAFFATRLEELARLKSSTTL 330
            +L       G+  Q F              +E     G      T    + +L      
Sbjct: 237 TVLINGLFKNGVKKQGFEM------------YEKMQEDGVFPNLYTYNCVMNQLCKDGRT 284

Query: 331 DDALRVLRRMDVEGTPLISGSVVLNVLLSVFCRAGHIEDTERVLQLAKERGCTPNGATLS 390
            DA +V   M   G       V  N L+   CR   + +  +V+   K  G  PN  T +
Sbjct: 285 KDAFQVFDEMRERGVSC--NIVTYNTLIGGLCREMKLNEANKVVDQMKSDGINPNLITYN 342

Query: 391 RVLKKSNADRFLQAELILPDALEAGDVRLS--DITDVMCHFFNNGMRSQVVRILRAYVVR 448
            ++        L   L L   L++  +  S      ++  F   G  S   ++++    R
Sbjct: 343 TLIDGFCGVGKLGKALSLCRDLKSRGLSPSLVTYNILVSGFCRKGDTSGAAKMVKEMEER 402

Query: 449 CYRN----------------------------------PTESIPHTVALWALRLGPFDWA 474
             +                                   P       +       G  + A
Sbjct: 403 GIKPSKVTYTILIDTFARSDNMEKAIQLRLSMEELGLVPDVHTYSVLIHGFCIKGQMNEA 462

Query: 475 LGFLAILLASNDEPLSDRIQRRMHEVVKENRSREILKVLE 514
                 ++  N EP        +    KE  S   LK+L+
Sbjct: 463 SRLFKSMVEKNCEPNEVIYNTMILGYCKEGSSYRALKLLK 502


 Score =  141 bits (355), Expect = 7e-32,   Method: Composition-based stats.
 Identities = 46/317 (14%), Positives = 107/317 (33%), Gaps = 18/317 (5%)

Query: 183 GLLQFLKLNNVPLTREFHDQLEKNFVMRMKTEDAEEVFKDMRNAGVEPVSTHPYNFIFMK 242
            + + ++ + V      ++ +        +T+DA +VF +MR  GV          I   
Sbjct: 254 EMYEKMQEDGVFPNLYTYNCVMNQLCKDGRTKDAFQVFDEMRERGVSCNIVTYNTLIGGL 313

Query: 243 TPPFKYMDLLDYYEDMLDRGIVPMNSTFRILSRQTQNGGLVNQHFSALARGTTTGSDRRH 302
               K  +     + M   GI P   T+  L       G + +  S           R  
Sbjct: 314 CREMKLNEANKVVDQMKSDGINPNLITYNTLIDGFCGVGKLGKALSLC---------RDL 364

Query: 303 ETEGHGGTQAFFATRLEELARLKSSTTLDDALRVLRRMDVEGTPLISGSVVLNVLLSVFC 362
           ++ G   +   +   +    R         A ++++ M+  G  +    V   +L+  F 
Sbjct: 365 KSRGLSPSLVTYNILVSGFCR---KGDTSGAAKMVKEMEERG--IKPSKVTYTILIDTFA 419

Query: 363 RAGHIEDTERVLQLAKERGCTPNGATLSRVLKKSN-ADRFLQAELILPDALEAG-DVRLS 420
           R+ ++E   ++    +E G  P+  T S ++       +  +A  +    +E   +    
Sbjct: 420 RSDNMEKAIQLRLSMEELGLVPDVHTYSVLIHGFCIKGQMNEASRLFKSMVEKNCEPNEV 479

Query: 421 DITDVMCHFFNNGMRSQVVRILRAYVVRCYRNPTESIPHTVALWALRLGPFDWALGFLAI 480
               ++  +   G   + +++L+    +    P  +    +     +      A   +  
Sbjct: 480 IYNTMILGYCKEGSSYRALKLLKEMEEKELA-PNVASYRYMIEVLCKERKSKEAERLVEK 538

Query: 481 LLASNDEPLSDRIQRRM 497
           ++ S  +P S  I   +
Sbjct: 539 MIDSGIDP-STSILSLI 554


 Score =  123 bits (308), Expect = 2e-26,   Method: Composition-based stats.
 Identities = 38/263 (14%), Positives = 94/263 (35%), Gaps = 15/263 (5%)

Query: 175 TNDASEVSGLLQFLKLNNVPLTREFHDQLEKNFVMRMKTEDAEEVFKDMRNAGVEPVSTH 234
               +E + ++  +K + +      ++ L   F    K   A  + +D+++ G+ P    
Sbjct: 316 EMKLNEANKVVDQMKSDGINPNLITYNTLIDGFCGVGKLGKALSLCRDLKSRGLSPSLVT 375

Query: 235 PYNFIFMKTPPFKYMDLLDYYEDMLDRGIVPMNSTFRILSRQTQNGGLVNQHFSALARGT 294
               +                ++M +RGI P   T+ IL         + +         
Sbjct: 376 YNILVSGFCRKGDTSGAAKMVKEMEERGIKPSKVTYTILIDTFARSDNMEKAIQL----- 430

Query: 295 TTGSDRRHETEGHGGTQAFFATRLEELARLKSSTTLDDALRVLRRMDVEGTPLISGSVVL 354
                   E  G       ++  +           +++A R+ + M  +        V+ 
Sbjct: 431 ----RLSMEELGLVPDVHTYSVLI---HGFCIKGQMNEASRLFKSMVEKNC--EPNEVIY 481

Query: 355 NVLLSVFCRAGHIEDTERVLQLAKERGCTPNGATLSRVLKKSNADRFL-QAELILPDALE 413
           N ++  +C+ G      ++L+  +E+   PN A+   +++    +R   +AE ++   ++
Sbjct: 482 NTMILGYCKEGSSYRALKLLKEMEEKELAPNVASYRYMIEVLCKERKSKEAERLVEKMID 541

Query: 414 AGDVRLSDITDVMCHFFNNGMRS 436
           +G    + I  ++    N+   S
Sbjct: 542 SGIDPSTSILSLISRAKNDSHVS 564


 Score = 89.5 bits (220), Expect = 3e-16,   Method: Composition-based stats.
 Identities = 34/240 (14%), Positives = 74/240 (30%), Gaps = 9/240 (3%)

Query: 282 LVNQHFSALARGTTTGSDRRHETEGHGGTQAFFATRLEELARLKSSTTLDDALRVLRRMD 341
           ++N +  + +   +          G       F   L  +     S++ +          
Sbjct: 100 IINSYVQSQSLNLSISYFNEMVDNGFVPGSNCFNYLLTFVVG---SSSFNQWWSFFNENK 156

Query: 342 VEGTPLISGSVVLNVLLSVFCRAGHIEDTERVLQLAKERGCTPNGATLSRVLKKSN-ADR 400
            +   ++       +L+   C AG IE +  +L    E G +PN    + ++        
Sbjct: 157 SK---VVLDVYSFGILIKGCCEAGEIEKSFDLLIELTEFGFSPNVVIYTTLIDGCCKKGE 213

Query: 401 FLQAELILPDALEAGDVRLS-DITDVMCHFFNNGMRSQVVRILRAYVVRCYRNPTESIPH 459
             +A+ +  +  + G V      T ++   F NG++ Q   +           P     +
Sbjct: 214 IEKAKDLFFEMGKLGLVANERTYTVLINGLFKNGVKKQGFEMYEKMQEDGV-FPNLYTYN 272

Query: 460 TVALWALRLGPFDWALGFLAILLASNDEPLSDRIQRRMHEVVKENRSREILKVLEGHKWD 519
            V     + G    A      +               +  + +E +  E  KV++  K D
Sbjct: 273 CVMNQLCKDGRTKDAFQVFDEMRERGVSCNIVTYNTLIGGLCREMKLNEANKVVDQMKSD 332


>UniRef50_UPI0000E1269A Os06g0152500 n=1 Tax=Oryza sativa Japonica Group
           RepID=UPI0000E1269A
          Length = 647

 Score =  169 bits (427), Expect = 3e-40,   Method: Composition-based stats.
 Identities = 53/360 (14%), Positives = 108/360 (30%), Gaps = 17/360 (4%)

Query: 165 VATAALHRFLTNDASEVSGLLQFLKLNNVPLTREFHDQLEKNFVMRMKTEDAEEVFKDMR 224
              A L              L  +  + V      ++ L +    R + E+A  V  DMR
Sbjct: 120 AYNAVLLALSDASLPSARRFLSSMLRHGVAPNVYTYNILVRALCARGRLEEAVGVVGDMR 179

Query: 225 NAGVEPVSTHPYNFIFMKTPPFKYMDLLDYYEDMLDRG-IVPMNSTFRILSRQTQNGGLV 283
            AG  P +      +       +          M + G   P   TF  +       G +
Sbjct: 180 GAGCAPNAVTYNTLVAAFCRAGELDGAERVVSLMREEGNAKPNLVTFNSMVNGLCKAGRM 239

Query: 284 NQHF--------SALARGTTTGSDRRHETEGHGGTQAFFATRLEELARLKSSTTLDDALR 335
                         LA         +    G    +  F   ++   +      LDDAL 
Sbjct: 240 EGARKVFDEMVREGLAPDVAVALVAQMRERGLRMNEVTFTALIDGFCK---KGFLDDALL 296

Query: 336 VLRRMDVEGTPLISGSVVLNVLLSVFCRAGHIEDTERVLQLAKERGCTPNGATLSRVLKK 395
            +  M      +    V  N L++ +C+ G ++    +++  + +   P+  T S ++  
Sbjct: 297 AVEEMRK--CGIQPSVVCYNALINGYCKLGRMDLARELIREMEAKRVKPDVVTYSTIISG 354

Query: 396 SNADRFLQAELILPDALEAGDVRLS--DITDVMCHFFNNGMRSQVVRILRAYVVRCYRNP 453
                 L +   L   +    V       + ++         +    +    +    + P
Sbjct: 355 YCKVGNLDSAFQLNQKMLKKGVLPDAITYSSLIRGLCEEKRLNDACELFENMLQLGVQ-P 413

Query: 454 TESIPHTVALWALRLGPFDWALGFLAILLASNDEPLSDRIQRRMHEVVKENRSREILKVL 513
            E    T+     + G  + AL     ++     P        ++ + K  R++E  ++L
Sbjct: 414 DEFTYTTLIDGHCKEGNVEKALSLHDEMIRKGVLPDVVTYSVLINGLSKSARTKEAHRLL 473


 Score =  148 bits (372), Expect = 9e-34,   Method: Composition-based stats.
 Identities = 47/320 (14%), Positives = 103/320 (32%), Gaps = 32/320 (10%)

Query: 207 FVMRMKTEDAEEVFKDMRNAGVEPVSTHPYNFIFMKTPPFKYMDLLDYYEDMLDRGIVPM 266
           F  +   +DA    ++MR  G++P        I       +     +   +M  + + P 
Sbjct: 285 FCKKGFLDDALLAVEEMRKCGIQPSVVCYNALINGYCKLGRMDLARELIREMEAKRVKPD 344

Query: 267 NSTFRILSRQTQNGGLVNQHFSALARGTTTGSDRRHETEGHGGTQAFFATRLEELARLKS 326
             T+  +       G ++  F           +++   +G       +++ +  L     
Sbjct: 345 VVTYSTIISGYCKVGNLDSAFQL---------NQKMLKKGVLPDAITYSSLIRGLCE--- 392

Query: 327 STTLDDALRVLRRMDVEGTPLISGSVVLNVLLSVFCRAGHIEDTERVLQLAKERGCTPNG 386
              L+DA  +   M   G  +         L+   C+ G++E    +      +G  P+ 
Sbjct: 393 EKRLNDACELFENMLQLG--VQPDEFTYTTLIDGHCKEGNVEKALSLHDEMIRKGVLPDV 450

Query: 387 ATLSRVLKKSNA-DRFLQAELILPD----------------ALEAGDVRLSDITDVMCHF 429
            T S ++   +   R  +A  +L                   L         +  ++  F
Sbjct: 451 VTYSVLINGLSKSARTKEAHRLLFKLYHEDPVPDNIKYDALMLCCSKAEFKSVVALLKGF 510

Query: 430 FNNGMRSQVVRILRAYVVRCYRNPTESIPHTVALWALRLGPFDWALGFLAILLASNDEPL 489
              G+  +  ++ ++ + R ++    S+   +     R G    AL F   +L S   P 
Sbjct: 511 CMKGLMKEADKVYQSMLDRNWK-LDGSVYSILIHGHCRGGNVRKALSFHKQMLRSGFSPN 569

Query: 490 SDRIQRRMHEVVKENRSREI 509
           S      +  + +E    E 
Sbjct: 570 STSTISLVRGLFEEGMVVEA 589


 Score =  138 bits (347), Expect = 7e-31,   Method: Composition-based stats.
 Identities = 48/372 (12%), Positives = 112/372 (30%), Gaps = 33/372 (8%)

Query: 158 EGPVTTRVATAALHRFLTNDASEVSGLLQFLKLNNVPLTREFHDQL-EKNFVMRMKTEDA 216
            G +       +L R   N    +      +         E   ++ ++     +  + A
Sbjct: 200 AGELDGAERVVSLMREEGNAKPNLVTFNSMVNGLCKAGRMEGARKVFDEMVREGLAPDVA 259

Query: 217 EEVFKDMRNAGVEPVSTHPYNFIFMKTPPFKYMDLLDYYEDMLDRGIVPMNSTFRILSRQ 276
             +   MR  G+          I          D L   E+M   GI P    +  L   
Sbjct: 260 VALVAQMRERGLRMNEVTFTALIDGFCKKGFLDDALLAVEEMRKCGIQPSVVCYNALING 319

Query: 277 TQNGGLVNQHFSALARGTTTGSDRRHETEGHGGTQAFFATRLEELARLKSSTTLDDALRV 336
               G ++     +         R  E +        ++T +    ++ +   LD A ++
Sbjct: 320 YCKLGRMDLARELI---------REMEAKRVKPDVVTYSTIISGYCKVGN---LDSAFQL 367

Query: 337 LRRMDVEGTPLISGSVVLNVLLSVFCRAGHIEDTERVLQLAKERGCTPNGATLSRVLKKS 396
            ++M  +G  ++  ++  + L+   C    + D   + +   + G  P+  T + ++   
Sbjct: 368 NQKMLKKG--VLPDAITYSSLIRGLCEEKRLNDACELFENMLQLGVQPDEFTYTTLIDGH 425

Query: 397 NADRFLQAELILPDALEAGDVRLS--DITDVMCHFFNNGMRSQVVRI------------- 441
             +  ++  L L D +    V       + ++     +    +  R+             
Sbjct: 426 CKEGNVEKALSLHDEMIRKGVLPDVVTYSVLINGLSKSARTKEAHRLLFKLYHEDPVPDN 485

Query: 442 --LRAYVVRCYRNPTESIPHTVALWALRLGPFDWALGFLAILLASNDEPLSDRIQRRMHE 499
               A ++ C +   +S+   +       G    A      +L  N +         +H 
Sbjct: 486 IKYDALMLCCSKAEFKSVV-ALLKGFCMKGLMKEADKVYQSMLDRNWKLDGSVYSILIHG 544

Query: 500 VVKENRSREILK 511
             +    R+ L 
Sbjct: 545 HCRGGNVRKALS 556


 Score =  124 bits (311), Expect = 1e-26,   Method: Composition-based stats.
 Identities = 43/274 (15%), Positives = 86/274 (31%), Gaps = 36/274 (13%)

Query: 262 GIVPMNSTFRILSRQTQNGGLVNQHFSALARGTTTGSDRRHETEGHGGTQAFFATRLEEL 321
           G  P    +  +               AL+  +   + R   +    G      T    +
Sbjct: 113 GYAPSVPAYNAV-------------LLALSDASLPSARRFLSSMLRHGVAPNVYTYNILV 159

Query: 322 ARLKSSTTLDDALRVLRRMDVEGTPLISGSVVLNVLLSVFCRAGHIEDTERVLQLAKERG 381
             L +   L++A+ V+  M   G      +V  N L++ FCRAG ++  ERV+ L +E G
Sbjct: 160 RALCARGRLEEAVGVVGDMRGAGC--APNAVTYNTLVAAFCRAGELDGAERVVSLMREEG 217

Query: 382 -CTPNGATLSRVLKKSNADRFLQAELILPDALEAGDVRLS-------------------D 421
              PN  T + ++        ++    + D +    +                       
Sbjct: 218 NAKPNLVTFNSMVNGLCKAGRMEGARKVFDEMVREGLAPDVAVALVAQMRERGLRMNEVT 277

Query: 422 ITDVMCHFFNNGMRSQVVRILRAYVVRCYRNPTESIPHTVALWALRLGPFDWALGFLAIL 481
            T ++  F   G     +  +     +C   P+    + +     +LG  D A   +  +
Sbjct: 278 FTALIDGFCKKGFLDDALLAVEEM-RKCGIQPSVVCYNALINGYCKLGRMDLARELIREM 336

Query: 482 LASNDEPLSDRIQRRMHEVVKENRSREILKVLEG 515
            A   +P        +    K        ++ + 
Sbjct: 337 EAKRVKPDVVTYSTIISGYCKVGNLDSAFQLNQK 370


 Score =  105 bits (262), Expect = 4e-21,   Method: Composition-based stats.
 Identities = 36/243 (14%), Positives = 87/243 (35%), Gaps = 7/243 (2%)

Query: 212 KTEDAEEVFKDMRNAGVEPVSTHPYNFIFMKTPPFKYMDLLDYYEDMLDRGIVPMNSTFR 271
           +  DA E+F++M   GV+P        I            L  +++M+ +G++P   T+ 
Sbjct: 395 RLNDACELFENMLQLGVQPDEFTYTTLIDGHCKEGNVEKALSLHDEMIRKGVLPDVVTYS 454

Query: 272 ILSRQTQNGGLVNQHFSALARGTTTGS---DRRHETEGHGGTQAFFATRLEELARLKSST 328
           +L           +    L +         + +++      ++A F + +  L       
Sbjct: 455 VLINGLSKSARTKEAHRLLFKLYHEDPVPDNIKYDALMLCCSKAEFKSVVALLKGFCMKG 514

Query: 329 TLDDALRVLRRMDVEGTPLISGSVVLNVLLSVFCRAGHIEDTERVLQLAKERGCTPNGAT 388
            + +A +V + M      L     V ++L+   CR G++       +     G +PN  +
Sbjct: 515 LMKEADKVYQSMLDRNWKL--DGSVYSILIHGHCRGGNVRKALSFHKQMLRSGFSPNSTS 572

Query: 389 LSRVLKKS-NADRFLQAELILPDALEAGDVRLSDITDVMCHFFN-NGMRSQVVRILRAYV 446
              +++        ++A+  + D L    +  ++ +  +       G    ++ +L    
Sbjct: 573 TISLVRGLFEEGMVVEADNAIQDLLTCCPLADAEASKALIDLNRKEGNVDALIDVLCGMA 632

Query: 447 VRC 449
              
Sbjct: 633 RDG 635


 Score = 45.6 bits (106), Expect = 0.006,   Method: Composition-based stats.
 Identities = 21/132 (15%), Positives = 47/132 (35%), Gaps = 4/132 (3%)

Query: 203 LEKNFVMRMKTEDAEEVFKDMRNAGVEPVSTHPYNFIFMKTPPFKYMDLLDYYEDMLDRG 262
           L K F M+   ++A++V++ M +   +   +     I            L +++ ML  G
Sbjct: 506 LLKGFCMKGLMKEADKVYQSMLDRNWKLDGSVYSILIHGHCRGGNVRKALSFHKQMLRSG 565

Query: 263 IVPMNSTFRILSRQTQNGGLVNQHFSALARGTT----TGSDRRHETEGHGGTQAFFATRL 318
             P +++   L R     G+V +  +A+    T      ++           +      +
Sbjct: 566 FSPNSTSTISLVRGLFEEGMVVEADNAIQDLLTCCPLADAEASKALIDLNRKEGNVDALI 625

Query: 319 EELARLKSSTTL 330
           + L  +     L
Sbjct: 626 DVLCGMARDGLL 637


>UniRef50_D1I761 Whole genome shotgun sequence of line PN40024,
           scaffold_87.assembly12x (Fragment) n=4 Tax=rosids
           RepID=D1I761_VITVI
          Length = 826

 Score =  169 bits (427), Expect = 3e-40,   Method: Composition-based stats.
 Identities = 80/377 (21%), Positives = 135/377 (35%), Gaps = 22/377 (5%)

Query: 145 ESALEVLQLYQMMEGPVTTRVATAALHRFLTN----DASEVSGLLQFLKLNNVPLTREFH 200
           E A  +  L ++ E  V        +H + T           G+ +FL    V  T +  
Sbjct: 156 EIASAMADLNEVGESGVAVAAVDLLIHVYCTQFRNVGFRNAIGVFRFLANKGVFPTVKTC 215

Query: 201 DQLEKNFVMRMKTEDAEEVFKDMRNAGVEPVSTHPYNFIFMKTPPFKYMDLLDYYEDMLD 260
             L  + V   + E +  VF+ MR  GV P        I       K  D +  + DM  
Sbjct: 216 TFLLSSLVKANELEKSYWVFETMRQ-GVSPDVYLFSTAINAFCKGGKVEDAIQLFFDMEK 274

Query: 261 RGIVPMNSTFRILSRQTQNGGLVNQHFSALARGTTTGSDRRHETEGHGGTQAFFATRLEE 320
            G+ P   T+  L       G +++ F            R  E     G  A   T    
Sbjct: 275 LGVSPNVVTYNNLIHGLCKHGNLDEAF------------RFKEKMVKDGVNATLITYSVL 322

Query: 321 LARLKSSTTLDDALRVLRRMDVEGTPLISGSVVLNVLLSVFCRAGHIEDTERVLQLAKER 380
           +  L      ++A  VL+    +G       VV N L+  +C+ G++ D  R+      +
Sbjct: 323 INGLMKLEKFNEANSVLKETLEKG--FTPNEVVYNTLIDGYCKMGNLGDALRIRGDMVSK 380

Query: 381 GCTPNGATLSRVLKKSNA-DRFLQAELILPDALEAG-DVRLSDITDVMCHFFNNGMRSQV 438
           G  PN  TL+ +++      +  QAE IL + L  G  +     T ++     N      
Sbjct: 381 GINPNSVTLNSIIQGFCKIGQMEQAECILEEMLSRGFSINPGAFTTIIHWLCMNSRFESA 440

Query: 439 VRILRAYVVRCYRNPTESIPHTVALWALRLGPFDWALGFLAILLASNDEPLSDRIQRRMH 498
           +R LR  ++R  R P + +  T+     + G    A+     LL              +H
Sbjct: 441 LRFLREMLLRNMR-PNDGLLTTLVGGLCKEGKHSDAVELWFRLLEKGFGANLVTTNALIH 499

Query: 499 EVVKENRSREILKVLEG 515
            + K    +E +++L+ 
Sbjct: 500 GLCKTGNMQEAVRLLKK 516


 Score =  149 bits (376), Expect = 3e-34,   Method: Composition-based stats.
 Identities = 40/308 (12%), Positives = 101/308 (32%), Gaps = 17/308 (5%)

Query: 209 MRMKTEDAEEVFKDMRNAGVEPVSTHPYNFIFMKTPPFKYMDLLDYYEDMLDRGIVPMNS 268
           M  + E A    ++M    + P        +       K+ D ++ +  +L++G      
Sbjct: 433 MNSRFESALRFLREMLLRNMRPNDGLLTTLVGGLCKEGKHSDAVELWFRLLEKGFGANLV 492

Query: 269 TFRILSRQTQNGGLVNQHFSALARGTTTGSDRRHETEGHGGTQAFFATRLEELARLKSST 328
           T   L       G + +    L         ++    G    +  + T +   +      
Sbjct: 493 TTNALIHGLCKTGNMQEAVRLL---------KKMLERGFVLDKITYNTLI---SGCCKEG 540

Query: 329 TLDDALRVLRRMDVEGTPLISGSVVLNVLLSVFCRAGHIEDTERVLQLAKERGCTPNGAT 388
            +++  ++   M  +G  +   +   N+L+   CR G +++   +    K R   PN  T
Sbjct: 541 KVEEGFKLRGEMVKQG--IEPDTFTYNLLIHGMCRIGKLDEAVNLWNECKSRDLVPNVYT 598

Query: 389 LSRVLKKSNADRFLQAELILPDALEAGDVRLSD--ITDVMCHFFNNGMRSQVVRILRAYV 446
              ++        ++    L   L   ++ L+      ++  +  NG   +  ++     
Sbjct: 599 YGVMIDGYCKADKIEEGEKLFTELLTQNLELNSVVYNTLIRAYCRNGNTVEAFKLHDDMR 658

Query: 447 VRCYRNPTESIPHTVALWALRLGPFDWALGFLAILLASNDEPLSDRIQRRMHEVVKENRS 506
            +    PT +   ++      +G  + A   +  +      P        +    K  + 
Sbjct: 659 SKGI-PPTTATYSSLIHGMCNIGRMEDAKCLIDEMRKEGLLPNVVCYTALIGGYCKLGQM 717

Query: 507 REILKVLE 514
            +++ VL+
Sbjct: 718 DKVVNVLQ 725


 Score =  149 bits (375), Expect = 3e-34,   Method: Composition-based stats.
 Identities = 45/310 (14%), Positives = 104/310 (33%), Gaps = 20/310 (6%)

Query: 211 MKTEDAEEVFKDMRNAGVEPVSTHPYNFIFMKTPPFKYMDLLDYYEDMLDRGIVPMNSTF 270
              ++A  + K M   G           I       K  +      +M+ +GI P   T+
Sbjct: 505 GNMQEAVRLLKKMLERGFVLDKITYNTLISGCCKEGKVEEGFKLRGEMVKQGIEPDTFTY 564

Query: 271 RILSRQTQNGGLVNQHFSALARGTTTGSDRRHETEGHGGTQAFFATRLEELARLKSSTTL 330
            +L       G +++  +      +                  +   ++   +   +  +
Sbjct: 565 NLLIHGMCRIGKLDEAVNLWNECKSRD---------LVPNVYTYGVMIDGYCK---ADKI 612

Query: 331 DDALRVLRRMDVEGTPLISGSVVLNVLLSVFCRAGHIEDTERVLQLAKERGCTPNGATLS 390
           ++  ++   +  +   L   SVV N L+  +CR G+  +  ++    + +G  P  AT S
Sbjct: 613 EEGEKLFTELLTQ--NLELNSVVYNTLIRAYCRNGNTVEAFKLHDDMRSKGIPPTTATYS 670

Query: 391 RVLKK-SNADRFLQAELILPDALEAGDVRLSDI-TDVMCHFFNNGMRSQVVRILRAYVVR 448
            ++    N  R   A+ ++ +  + G +      T ++  +   G   +VV +L+     
Sbjct: 671 SLIHGMCNIGRMEDAKCLIDEMRKEGLLPNVVCYTALIGGYCKLGQMDKVVNVLQEMSSY 730

Query: 449 CYRNPTESIPHTVALWALRLGPFDWALGFLAILLASNDEPLSDRIQRRMHEVVKENRSRE 508
              +P +     +     + G    A   L  ++     P +       +   KE +  E
Sbjct: 731 DI-HPNKITYTVMIDGYSKSGDMKTAAKLLHEMVGKGIVPDTVTYNVLTNGFCKEGKIEE 789

Query: 509 ILKVLEGHKW 518
             K+     +
Sbjct: 790 GFKI---CDY 796


 Score =  148 bits (374), Expect = 5e-34,   Method: Composition-based stats.
 Identities = 42/305 (13%), Positives = 90/305 (29%), Gaps = 17/305 (5%)

Query: 211 MKTEDAEEVFKDMRNAGVEPVSTHPYNFIFMKTPPFKYMDLLDYYEDMLDRGIVPMNSTF 270
            K  DA E++  +   G           I          + +   + ML+RG V    T+
Sbjct: 470 GKHSDAVELWFRLLEKGFGANLVTTNALIHGLCKTGNMQEAVRLLKKMLERGFVLDKITY 529

Query: 271 RILSRQTQNGGLVNQHFSALARGTTTGSDRRHETEGHGGTQAFFATRLEELARLKSSTTL 330
             L       G V + F            +        G +    T    +  +     L
Sbjct: 530 NTLISGCCKEGKVEEGF------------KLRGEMVKQGIEPDTFTYNLLIHGMCRIGKL 577

Query: 331 DDALRVLRRMDVEGTPLISGSVVLNVLLSVFCRAGHIEDTERVLQLAKERGCTPNGATLS 390
           D+A+ +          L+       V++  +C+A  IE+ E++      +    N    +
Sbjct: 578 DEAVNLWNECKSR--DLVPNVYTYGVMIDGYCKADKIEEGEKLFTELLTQNLELNSVVYN 635

Query: 391 RVLKKSNADRFLQAELILPDALEAGDVRLS--DITDVMCHFFNNGMRSQVVRILRAYVVR 448
            +++    +        L D + +  +  +    + ++    N G       ++      
Sbjct: 636 TLIRAYCRNGNTVEAFKLHDDMRSKGIPPTTATYSSLIHGMCNIGRMEDAKCLIDEMRKE 695

Query: 449 CYRNPTESIPHTVALWALRLGPFDWALGFLAILLASNDEPLSDRIQRRMHEVVKENRSRE 508
               P       +     +LG  D  +  L  + + +  P        +    K    + 
Sbjct: 696 GLL-PNVVCYTALIGGYCKLGQMDKVVNVLQEMSSYDIHPNKITYTVMIDGYSKSGDMKT 754

Query: 509 ILKVL 513
             K+L
Sbjct: 755 AAKLL 759


 Score =  140 bits (352), Expect = 2e-31,   Method: Composition-based stats.
 Identities = 54/338 (15%), Positives = 101/338 (29%), Gaps = 28/338 (8%)

Query: 207 FVMRMKTEDAEEVFKDMRNAGVEPVSTHPYNFIFMKTPPFKYMDLLDYYEDMLDRGIVPM 266
           F    K EDA ++F DM   GV P      N I          +   + E M+  G+   
Sbjct: 256 FCKGGKVEDAIQLFFDMEKLGVSPNVVTYNNLIHGLCKHGNLDEAFRFKEKMVKDGVNAT 315

Query: 267 NSTFRILSRQTQNGGLVNQH------------------FSALARGTTTGSD-----RRHE 303
             T+ +L          N+                   ++ L  G     +     R   
Sbjct: 316 LITYSVLINGLMKLEKFNEANSVLKETLEKGFTPNEVVYNTLIDGYCKMGNLGDALRIRG 375

Query: 304 TEGHGGTQAFFATRLEELARLKSSTTLDDALRVLRRMDVEGTPLISGSVVLNVLLSVFCR 363
                G      T    +        ++ A  +L  M   G  +  G+     ++   C 
Sbjct: 376 DMVSKGINPNSVTLNSIIQGFCKIGQMEQAECILEEMLSRGFSINPGAFT--TIIHWLCM 433

Query: 364 AGHIEDTERVLQLAKERGCTPNGATLSRVLKKSNA-DRFLQAELILPDALEAG-DVRLSD 421
               E   R L+    R   PN   L+ ++       +   A  +    LE G    L  
Sbjct: 434 NSRFESALRFLREMLLRNMRPNDGLLTTLVGGLCKEGKHSDAVELWFRLLEKGFGANLVT 493

Query: 422 ITDVMCHFFNNGMRSQVVRILRAYVVRCYRNPTESIPHTVALWALRLGPFDWALGFLAIL 481
              ++      G   + VR+L+  + R +    +   +T+     + G  +        +
Sbjct: 494 TNALIHGLCKTGNMQEAVRLLKKMLERGFV-LDKITYNTLISGCCKEGKVEEGFKLRGEM 552

Query: 482 LASNDEPLSDRIQRRMHEVVKENRSREILKVLEGHKWD 519
           +    EP +      +H + +  +  E + +    K  
Sbjct: 553 VKQGIEPDTFTYNLLIHGMCRIGKLDEAVNLWNECKSR 590


 Score =  138 bits (348), Expect = 5e-31,   Method: Composition-based stats.
 Identities = 63/415 (15%), Positives = 121/415 (29%), Gaps = 40/415 (9%)

Query: 133 VSGYLRALAINA-------ESALEVLQLYQMMEGPVTTRVATAALHRF---LTNDASEVS 182
              YL + AINA       E A+++   + M +  V+  V T            +  E  
Sbjct: 244 PDVYLFSTAINAFCKGGKVEDAIQLF--FDMEKLGVSPNVVTYNNLIHGLCKHGNLDEAF 301

Query: 183 GLLQFLKLNNVPLTREFHDQLEKNFVMRMKTEDAEEVFKDMRNAGVEPVSTHPYNFIFMK 242
              + +  + V  T   +  L    +   K  +A  V K+    G  P        I   
Sbjct: 302 RFKEKMVKDGVNATLITYSVLINGLMKLEKFNEANSVLKETLEKGFTPNEVVYNTLIDGY 361

Query: 243 TPPFKYMDLLDYYEDMLDRGIVPMNSTFRILSRQTQNGGLV------------------N 284
                  D L    DM+ +GI P + T   + +     G +                   
Sbjct: 362 CKMGNLGDALRIRGDMVSKGINPNSVTLNSIIQGFCKIGQMEQAECILEEMLSRGFSINP 421

Query: 285 QHFSALARGTTTGSD-----RRHETEGHGGTQAFFATRLEELARLKSSTTLDDALRVLRR 339
             F+ +       S      R          +         +  L       DA+ +  R
Sbjct: 422 GAFTTIIHWLCMNSRFESALRFLREMLLRNMRPNDGLLTTLVGGLCKEGKHSDAVELWFR 481

Query: 340 MDVEGTPLISGSVVLNVLLSVFCRAGHIEDTERVLQLAKERGCTPNGATLSRVLKKSNAD 399
           +  +G    +  V  N L+   C+ G++++  R+L+   ERG   +  T + ++     +
Sbjct: 482 LLEKGFG--ANLVTTNALIHGLCKTGNMQEAVRLLKKMLERGFVLDKITYNTLISGCCKE 539

Query: 400 RFLQAELILPDALEAGDVRLS--DITDVMCHFFNNGMRSQVVRILRAYVVRCYRNPTESI 457
             ++    L   +    +         ++      G   + V +      R    P    
Sbjct: 540 GKVEEGFKLRGEMVKQGIEPDTFTYNLLIHGMCRIGKLDEAVNLWNECKSRDL-VPNVYT 598

Query: 458 PHTVALWALRLGPFDWALGFLAILLASNDEPLSDRIQRRMHEVVKENRSREILKV 512
              +     +    +        LL  N E  S      +    +   + E  K+
Sbjct: 599 YGVMIDGYCKADKIEEGEKLFTELLTQNLELNSVVYNTLIRAYCRNGNTVEAFKL 653


 Score =  136 bits (343), Expect = 2e-30,   Method: Composition-based stats.
 Identities = 45/341 (13%), Positives = 110/341 (32%), Gaps = 19/341 (5%)

Query: 161 VTTRVATAALHRFLTNDASEVSGLLQFLKLNNVPLTREFHDQLEKNFVMRMKTEDAEEVF 220
           VTT      L +  T +  E   LL+ +      L +  ++ L        K E+  ++ 
Sbjct: 492 VTTNALIHGLCK--TGNMQEAVRLLKKMLERGFVLDKITYNTLISGCCKEGKVEEGFKLR 549

Query: 221 KDMRNAGVEPVSTHPYNFIFMKTPPFKYMDLLDYYEDMLDRGIVPMNSTFRILSRQTQNG 280
            +M   G+EP +      I       K  + ++ + +   R +VP   T+ ++       
Sbjct: 550 GEMVKQGIEPDTFTYNLLIHGMCRIGKLDEAVNLWNECKSRDLVPNVYTYGVMIDGYCKA 609

Query: 281 GLVNQHFSALARGTTTGSDRRHETEGHGGTQAFFATRLEELARLKSSTTLDDALRVLRRM 340
             + +         T   +              + T +    R  ++    +A ++   M
Sbjct: 610 DKIEEGEKLFTELLTQNLELNS---------VVYNTLIRAYCRNGNTV---EAFKLHDDM 657

Query: 341 DVEGTPLISGSVVLNVLLSVFCRAGHIEDTERVLQLAKERGCTPNGATLSRVLKKSNADR 400
             +G P    +   + L+   C  G +ED + ++   ++ G  PN    + ++       
Sbjct: 658 RSKGIP--PTTATYSSLIHGMCNIGRMEDAKCLIDEMRKEGLLPNVVCYTALIGGYCKLG 715

Query: 401 FLQAELILPDALEAGDVRLS--DITDVMCHFFNNGMRSQVVRILRAYVVRCYRNPTESIP 458
            +   + +   + + D+  +    T ++  +  +G      ++L   V +    P     
Sbjct: 716 QMDKVVNVLQEMSSYDIHPNKITYTVMIDGYSKSGDMKTAAKLLHEMVGKGI-VPDTVTY 774

Query: 459 HTVALWALRLGPFDWALGFLAILLASNDEPLSDRIQRRMHE 499
           + +     + G  +        +               +H 
Sbjct: 775 NVLTNGFCKEGKIEEGFKICDYMSQEGLPLDEITYTTLVHG 815


>UniRef50_Q9LSL9 Pentatricopeptide repeat-containing protein At5g65560 n=7
           Tax=Eukaryota RepID=PP445_ARATH
          Length = 915

 Score =  169 bits (427), Expect = 3e-40,   Method: Composition-based stats.
 Identities = 53/345 (15%), Positives = 111/345 (32%), Gaps = 51/345 (14%)

Query: 207 FVMRMKTEDAEEVFKDMRNAGVEPVSTHPYNFIFMKTPPFKYMDLLDYYEDMLDRGIVPM 266
           +  R   + A +VF +M   G         + I       +  + +D +  M D    P 
Sbjct: 263 YCQRKDLDSAFKVFNEMPLKGCRRNEVAYTHLIHGLCVARRIDEAMDLFVKMKDDECFPT 322

Query: 267 NSTFRILSRQTQNGGLVNQHFSALARGTTTGSDRRHETEGHGGTQAFFATRLEELARLKS 326
             T+ +L +        ++  + +         +  E  G       +   ++ L     
Sbjct: 323 VRTYTVLIKSLCGSERKSEALNLV---------KEMEETGIKPNIHTYTVLIDSLCSQC- 372

Query: 327 STTLDDALRVLRRMDVEGTPLISGSVVLNVLLSVFCRAGHIEDTERVLQLAKERGCTPNG 386
               + A  +L +M  +G  L+   +  N L++ +C+ G IED   V++L + R  +PN 
Sbjct: 373 --KFEKARELLGQMLEKG--LMPNVITYNALINGYCKRGMIEDAVDVVELMESRKLSPNT 428

Query: 387 ATLSRVLKKSNADRFLQAELILPDALEAGDVR---------------------------- 418
            T + ++K        +A  +L   LE   +                             
Sbjct: 429 RTYNELIKGYCKSNVHKAMGVLNKMLERKVLPDVVTYNSLIDGQCRSGNFDSAYRLLSLM 488

Query: 419 --------LSDITDVMCHFFNNGMRSQVVRILRAYVVRCYRNPTESIPHTVALWALRLGP 470
                       T ++     +    +   +  +   +   NP   +   +     + G 
Sbjct: 489 NDRGLVPDQWTYTSMIDSLCKSKRVEEACDLFDSLEQKGV-NPNVVMYTALIDGYCKAGK 547

Query: 471 FDWALGFLAILLASNDEPLSDRIQRRMHEVVKENRSREILKVLEG 515
            D A   L  +L+ N  P S      +H +  + + +E   + E 
Sbjct: 548 VDEAHLMLEKMLSKNCLPNSLTFNALIHGLCADGKLKEATLLEEK 592


 Score =  154 bits (388), Expect = 1e-35,   Method: Composition-based stats.
 Identities = 50/311 (16%), Positives = 110/311 (35%), Gaps = 18/311 (5%)

Query: 207 FVMRMKTEDAEEVFKDMRNAGVEPVSTHPYNFIFMKTPPFKYMDLLDYYEDMLDRGIVPM 266
           +  R   EDA +V + M +  + P +T  YN +            +     ML+R ++P 
Sbjct: 403 YCKRGMIEDAVDVVELMESRKLSP-NTRTYNELIKGYCKSNVHKAMGVLNKMLERKVLPD 461

Query: 267 NSTFRILSRQTQNGGLVNQHFSALARGTTTGSDRRHETEGHGGTQAFFATRLEELARLKS 326
             T+  L       G  +  +  L+     G             Q  + + ++ L + K 
Sbjct: 462 VVTYNSLIDGQCRSGNFDSAYRLLSLMNDRG---------LVPDQWTYTSMIDSLCKSK- 511

Query: 327 STTLDDALRVLRRMDVEGTPLISGSVVLNVLLSVFCRAGHIEDTERVLQLAKERGCTPNG 386
              +++A  +   ++ +G       V+   L+  +C+AG +++   +L+    + C PN 
Sbjct: 512 --RVEEACDLFDSLEQKGVN--PNVVMYTALIDGYCKAGKVDEAHLMLEKMLSKNCLPNS 567

Query: 387 ATLSRVLKKSNADRFLQAELILPDALEAGDVRLSDITD--VMCHFFNNGMRSQVVRILRA 444
            T + ++    AD  L+   +L + +    ++ +  TD  ++     +G         + 
Sbjct: 568 LTFNALIHGLCADGKLKEATLLEEKMVKIGLQPTVSTDTILIHRLLKDGDFDHAYSRFQQ 627

Query: 445 YVVRCYRNPTESIPHTVALWALRLGPFDWALGFLAILLASNDEPLSDRIQRRMHEVVKEN 504
            +    + P      T      R G    A   +A +  +   P        +       
Sbjct: 628 MLSSGTK-PDAHTYTTFIQTYCREGRLLDAEDMMAKMRENGVSPDLFTYSSLIKGYGDLG 686

Query: 505 RSREILKVLEG 515
           ++     VL+ 
Sbjct: 687 QTNFAFDVLKR 697


 Score =  133 bits (334), Expect = 2e-29,   Method: Composition-based stats.
 Identities = 44/338 (13%), Positives = 104/338 (30%), Gaps = 61/338 (18%)

Query: 236 YNFIFMKTPPFKYMDLLD-YYEDMLDRGIVPMNSTFRILSRQTQNGGLVNQH-------- 286
           YN +      F  +D +   Y +ML+  + P   T+  +       G V +         
Sbjct: 186 YNTLLNSLARFGLVDEMKQVYMEMLEDKVCPNIYTYNKMVNGYCKLGNVEEANQYVSKIV 245

Query: 287 ----------FSALARGTTT-----GSDRRHETEGHGGTQAFFATRLEELARLKSSTTLD 331
                     +++L  G         + +        G +         +  L  +  +D
Sbjct: 246 EAGLDPDFFTYTSLIMGYCQRKDLDSAFKVFNEMPLKGCRRNEVAYTHLIHGLCVARRID 305

Query: 332 DALRVLRRM---------------------------------DVEGTPLISGSVVLNVLL 358
           +A+ +  +M                                 ++E T +        VL+
Sbjct: 306 EAMDLFVKMKDDECFPTVRTYTVLIKSLCGSERKSEALNLVKEMEETGIKPNIHTYTVLI 365

Query: 359 SVFCRAGHIEDTERVLQLAKERGCTPNGATLSRVLKKSNADRFLQAELILPDALEAGDVR 418
              C     E    +L    E+G  PN  T + ++        ++  + + + +E+  + 
Sbjct: 366 DSLCSQCKFEKARELLGQMLEKGLMPNVITYNALINGYCKRGMIEDAVDVVELMESRKLS 425

Query: 419 LS--DITDVMCHFFNNGMRSQVVRILRAYVVRCYRNPTESIPHTVALWALRLGPFDWALG 476
            +     +++  +  + +  + + +L   + R    P     +++     R G FD A  
Sbjct: 426 PNTRTYNELIKGYCKSNV-HKAMGVLNKMLERKVL-PDVVTYNSLIDGQCRSGNFDSAYR 483

Query: 477 FLAILLASNDEPLSDRIQRRMHEVVKENRSREILKVLE 514
            L+++      P        +  + K  R  E   + +
Sbjct: 484 LLSLMNDRGLVPDQWTYTSMIDSLCKSKRVEEACDLFD 521


 Score =  131 bits (330), Expect = 7e-29,   Method: Composition-based stats.
 Identities = 58/468 (12%), Positives = 135/468 (28%), Gaps = 88/468 (18%)

Query: 138 RALAINAESALEVLQLYQMMEGPVTTRVATAALHRFLTNDASEVSGLLQ-FLKLNNVPLT 196
           R +  +A   +E+++  ++      TR     +  +  ++  +  G+L   L+   +P  
Sbjct: 406 RGMIEDAVDVVELMESRKL---SPNTRTYNELIKGYCKSNVHKAMGVLNKMLERKVLPDV 462

Query: 197 REFHDQLEKNFVMRMKTEDAEEVFKDMRNAGVEPVSTHPYNFIFMKTPPFKYMDLLDYYE 256
             ++  ++         + A  +   M + G+ P      + I       +  +  D ++
Sbjct: 463 VTYNSLIDGQ-CRSGNFDSAYRLLSLMNDRGLVPDQWTYTSMIDSLCKSKRVEEACDLFD 521

Query: 257 DMLDRGIVPMNSTFRILSRQTQNGGLVNQH------------------FSAL-----ARG 293
            +  +G+ P    +  L       G V++                   F+AL     A G
Sbjct: 522 SLEQKGVNPNVVMYTALIDGYCKAGKVDEAHLMLEKMLSKNCLPNSLTFNALIHGLCADG 581

Query: 294 TTTGSDRRHETEGHGGTQAFFATRLEELARLKSSTTLDDALRVLRRMDVEGTPLISGSVV 353
               +    E     G Q   +T    + RL      D A    ++M   GT     +  
Sbjct: 582 KLKEATLLEEKMVKIGLQPTVSTDTILIHRLLKDGDFDHAYSRFQQMLSSGT--KPDAHT 639

Query: 354 LNVLLSVFCRAGHIEDTERVLQLAKERGCTPNGATLSRVL-------------------- 393
               +  +CR G + D E ++   +E G +P+  T S ++                    
Sbjct: 640 YTTFIQTYCREGRLLDAEDMMAKMRENGVSPDLFTYSSLIKGYGDLGQTNFAFDVLKRMR 699

Query: 394 -KKSNAD---------------------------------RFLQAELILPDALEAGDVR- 418
                                                    F     +L   +E      
Sbjct: 700 DTGCEPSQHTFLSLIKHLLEMKYGKQKGSEPELCAMSNMMEFDTVVELLEKMVEHSVTPN 759

Query: 419 LSDITDVMCHFFNNGMRSQVVRILRAYVVRCYRNPTESIPHTVALWALRLGPFDWALGFL 478
                 ++      G      ++          +P+E + + +     +L   + A   +
Sbjct: 760 AKSYEKLILGICEVGNLRVAEKVFDHMQRNEGISPSELVFNALLSCCCKLKKHNEAAKVV 819

Query: 479 AILLASNDEPLSDRIQRRMHEVVKEN---RSREILKVLEGHKWDRRSI 523
             ++     P  +  +  +  + K+    R   + + L    +    +
Sbjct: 820 DDMICVGHLPQLESCKVLICGLYKKGEKERGTSVFQNLLQCGYYEDEL 867


 Score =  122 bits (305), Expect = 4e-26,   Method: Composition-based stats.
 Identities = 47/335 (14%), Positives = 109/335 (32%), Gaps = 34/335 (10%)

Query: 187 FLKLNNVPLTREFHDQLEKNFVMR----MKTEDAEEVFKDMRNAGVEPVSTHPYNFIFMK 242
            L+   V +  +     +   + R       + A   F+ M ++G +P +     FI   
Sbjct: 588 LLEEKMVKIGLQPTVSTDTILIHRLLKDGDFDHAYSRFQQMLSSGTKPDAHTYTTFIQTY 647

Query: 243 TPPFKYMDLLDYYEDMLDRGIVPMNSTFRILSRQTQNGGLVNQHFSALARGTTTGSDRRH 302
               + +D  D    M + G+ P   T+  L +   + G  N  F  L         +R 
Sbjct: 648 CREGRLLDAEDMMAKMRENGVSPDLFTYSSLIKGYGDLGQTNFAFDVL---------KRM 698

Query: 303 ETEGHGGTQAFFATRL---------------EELARLKSSTTLDDALRVLRRMDVEGTPL 347
              G   +Q  F + +                EL  + +    D  + +L +M      +
Sbjct: 699 RDTGCEPSQHTFLSLIKHLLEMKYGKQKGSEPELCAMSNMMEFDTVVELLEKMVEH--SV 756

Query: 348 ISGSVVLNVLLSVFCRAGHIEDTERVLQLAKER-GCTPNGATLSRVLKKSNA-DRFLQAE 405
              +     L+   C  G++   E+V    +   G +P+    + +L       +  +A 
Sbjct: 757 TPNAKSYEKLILGICEVGNLRVAEKVFDHMQRNEGISPSELVFNALLSCCCKLKKHNEAA 816

Query: 406 LILPDALEAGDVRLSD-ITDVMCHFFNNGMRSQVVRILRAYVVRCYRNPTESIPHTVALW 464
            ++ D +  G +   +    ++C  +  G + +   + +   ++C     E     +   
Sbjct: 817 KVVDDMICVGHLPQLESCKVLICGLYKKGEKERGTSVFQNL-LQCGYYEDELAWKIIIDG 875

Query: 465 ALRLGPFDWALGFLAILLASNDEPLSDRIQRRMHE 499
             + G  +       ++  +  +  S      +  
Sbjct: 876 VGKQGLVEAFYELFNVMEKNGCKFSSQTYSLLIEG 910


 Score = 94.5 bits (233), Expect = 9e-18,   Method: Composition-based stats.
 Identities = 36/299 (12%), Positives = 90/299 (30%), Gaps = 46/299 (15%)

Query: 253 DYYEDMLDRGIVPMNSTFRILSRQTQNGGLVNQHFSALARGTTTGSDRRHETEGHGGTQA 312
                +++ G V +    R+L  ++ +      +   L R          + +   G   
Sbjct: 128 SLLTLLINNGYVGVVFKIRLLMIKSCDSVGDALYVLDLCRKMNKDERFELKYKLIIGC-- 185

Query: 313 FFATRLEELARLKSSTTLDDALRVLRRMDVEGTPLISGSVVLNVLLSVFCRAGHIEDTE- 371
            + T L  LAR      +D+  +V   M  +   +       N +++ +C+ G++E+   
Sbjct: 186 -YNTLLNSLARF---GLVDEMKQVYMEMLED--KVCPNIYTYNKMVNGYCKLGNVEEANQ 239

Query: 372 ----------------------------------RVLQLAKERGCTPNGATLSRVLKKSN 397
                                             +V      +GC  N    + ++    
Sbjct: 240 YVSKIVEAGLDPDFFTYTSLIMGYCQRKDLDSAFKVFNEMPLKGCRRNEVAYTHLIHGLC 299

Query: 398 ADRFLQAELILPDALEAGDVRLS--DITDVMCHFFNNGMRSQVVRILRAYVVRCYRNPTE 455
             R +   + L   ++  +   +    T ++     +  +S+ + +++       + P  
Sbjct: 300 VARRIDEAMDLFVKMKDDECFPTVRTYTVLIKSLCGSERKSEALNLVKEMEETGIK-PNI 358

Query: 456 SIPHTVALWALRLGPFDWALGFLAILLASNDEPLSDRIQRRMHEVVKENRSREILKVLE 514
                +         F+ A   L  +L     P        ++   K     + + V+E
Sbjct: 359 HTYTVLIDSLCSQCKFEKARELLGQMLEKGLMPNVITYNALINGYCKRGMIEDAVDVVE 417


>UniRef50_B9I9F9 Predicted protein n=1 Tax=Populus trichocarpa RepID=B9I9F9_POPTR
          Length = 474

 Score =  169 bits (427), Expect = 4e-40,   Method: Composition-based stats.
 Identities = 55/389 (14%), Positives = 124/389 (31%), Gaps = 26/389 (6%)

Query: 138 RALAINAESALEVLQLYQMMEGPVT-----TRVATAALHRFLTNDASEVSGLLQFLKLNN 192
           +    + + AL   +L  ++  P+      +++ ++ +          +S  ++FL    
Sbjct: 37  KVWFKDKDDALASFRL-MLLRKPLPCIVEFSKLFSSIVRMGHYETVVYLSKEIEFL---G 92

Query: 193 VPLTREFHDQLEKNFVMRMKTEDAEEVFKDMRNAGVEPVSTHPYNFIFMKTPPFKYMDLL 252
           +         L   F    + +    V   +   G+EP        +       K   ++
Sbjct: 93  IEQDIHSLSILINCFCHLHRVDFGLSVLSKILKLGLEPSIVTFTTLLNGLCMEGKMDQVM 152

Query: 253 DYYEDMLDRGIVPMNSTFRILSRQTQNGGLVNQHFSALARGTTTGSDRRHETEGHGGTQA 312
             Y+DML RG+ P   T+ ++       G  N+    L         ++ E  G      
Sbjct: 153 MLYDDMLVRGLQPNVYTYNVIINSLSKSGKANEALGFL---------KQMEKVGCVPNVV 203

Query: 313 FFATRLEELARLKSSTTLDDALRVLRRMDVEGTPLISGSVVLNVLLSVFCRAGHIEDTER 372
            ++T ++          +D+A  V   M  +G            L++ +C+   IE+  +
Sbjct: 204 NYSTLIDGYC---LRGQMDEARSVFDLMVSKGC--TPNVYTYTSLMNGYCKIERIEEAVQ 258

Query: 373 VLQLAKERGCTPNGATLSRVLKKSNADRFLQAELILPDALEAGDVRLS--DITDVMCHFF 430
           +L     +G  P+  T + ++          A   L   + A     +      ++    
Sbjct: 259 LLDETLRKGLVPDIVTFTTIISGLCRAGRPLAAQQLFRYICAHGHTPNIMTYGVLLDGLC 318

Query: 431 NNGMRSQVVRILRAYVVRCYRNPTESIPHTVALWALRLGPFDWALGFLAILLASNDEPLS 490
            +G   +   + +       + P   I   +     + G         + L+    +P  
Sbjct: 319 KHGNLEEAFALFQEMQRSTVK-PNLVIYTILIDSLCKCGKIKDGKELFSRLIDEGLKPNV 377

Query: 491 DRIQRRMHEVVKENRSREILKVLEGHKWD 519
                 +  + KE    E  K+    + D
Sbjct: 378 YTYTALVGALCKEGLIIEAHKLFRKMEED 406


 Score =  116 bits (289), Expect = 3e-24,   Method: Composition-based stats.
 Identities = 43/286 (15%), Positives = 91/286 (31%), Gaps = 33/286 (11%)

Query: 175 TNDASEVSGLL-QFLKLNNVPLTREFHDQLEKNFVMRMKTEDAEEVFKDMRNAGVEPVST 233
           +  A+E  G L Q  K+  VP    +   ++  + +R + ++A  VF  M + G  P   
Sbjct: 180 SGKANEALGFLKQMEKVGCVPNVVNYSTLID-GYCLRGQMDEARSVFDLMVSKGCTPNVY 238

Query: 234 HPYNFIFMKTPPFKYMDLLDYYEDMLDRGIVPMNSTFRILSRQTQNGGLVNQH------- 286
              + +       +  + +   ++ L +G+VP   TF  +       G            
Sbjct: 239 TYTSLMNGYCKIERIEEAVQLLDETLRKGLVPDIVTFTTIISGLCRAGRPLAAQQLFRYI 298

Query: 287 -----------FSALARGTTTGSDRRHETEGHGGTQAF--------FATRLEELARLKSS 327
                      +  L  G     +           Q          +   ++ L +    
Sbjct: 299 CAHGHTPNIMTYGVLLDGLCKHGNLEEAFALFQEMQRSTVKPNLVIYTILIDSLCKC--- 355

Query: 328 TTLDDALRVLRRMDVEGTPLISGSVVLNVLLSVFCRAGHIEDTERVLQLAKERGCTPNGA 387
             + D   +  R+  EG  L         L+   C+ G I +  ++ +  +E GCTP+  
Sbjct: 356 GKIKDGKELFSRLIDEG--LKPNVYTYTALVGALCKEGLIIEAHKLFRKMEEDGCTPDKC 413

Query: 388 TLSRVLKKSNADRFLQAELILPDALEAGDVRLSDITDVMCHFFNNG 433
             + +++     +       L + +          T  + + F   
Sbjct: 414 AYNVIIQGFLQHKDPSMARQLVEEMVNRGFSADAATRALLNDFPTN 459


>UniRef50_B9P5D9 Predicted protein n=9 Tax=Populus trichocarpa RepID=B9P5D9_POPTR
          Length = 616

 Score =  168 bits (426), Expect = 4e-40,   Method: Composition-based stats.
 Identities = 54/334 (16%), Positives = 111/334 (33%), Gaps = 28/334 (8%)

Query: 211 MKTEDAEEVFKDMRNAGVEPVSTHPYNFIFMKTPPFKYMDLLDYYEDMLDRGIVPMNSTF 270
            +T  A  +F+ M  AG +P        I       +  + LD +  M  +GI P   T+
Sbjct: 241 GETVAAAGLFRKMGEAGCQPDVVTYSTIIDSLCKDRRVNEALDIFSYMKAKGISPNIFTY 300

Query: 271 RILSRQTQNGGLVNQH------------------FSALARGTTTGSDRRH-----ETEGH 307
             L +   N     +                   FS L        +        +T   
Sbjct: 301 NSLIQGLCNFSRWREASAMLNEMMSLNIMPNIVTFSLLINIFCKEGNVFEARGVLKTMTE 360

Query: 308 GGTQAFFATRLEELARLKSSTTLDDALRVLRRMDVEGTPLISGSVVLNVLLSVFCRAGHI 367
            G +    T    +        + +A ++   M  +G          N+L++ +C+A  I
Sbjct: 361 MGVEPNVVTYSSLMNGYSLQAEVVEARKLFDVMITKGC--KPDVFSYNILINGYCKAKRI 418

Query: 368 EDTERVLQLAKERGCTPNGATLSRVLKKSNA-DRFLQAELILPDALEAGDVR-LSDITDV 425
            + +++      +G TP+  + + ++       R  +A  +  + L  G++  L   + +
Sbjct: 419 GEAKQLFNEMIHQGLTPDIVSYNTLIDGLCQLGRLREAHDLFKNMLTNGNLPDLCTYSIL 478

Query: 426 MCHFFNNGMRSQVVRILRAYVVRCYRNPTESIPHTVALWALRLGPFDWALGFLAILLASN 485
           +  F   G  ++  R+ RA     Y  P   + + +     +      A    + L    
Sbjct: 479 LDGFCKQGYLAKAFRLFRAMQ-STYLKPNMVMYNILIDAMCKSRNLKEARKLFSELFVQG 537

Query: 486 DEPLSDRIQRRMHEVVKENRSREILKVLEGHKWD 519
            +P        ++ + KE    E L+     + D
Sbjct: 538 LQPNVQIYTTIINGLCKEGLLDEALEAFRNMEED 571


 Score =  148 bits (372), Expect = 8e-34,   Method: Composition-based stats.
 Identities = 44/305 (14%), Positives = 96/305 (31%), Gaps = 17/305 (5%)

Query: 211 MKTEDAEEVFKDMRNAGVEPVSTHPYNFIFMKTPPFKYMDLLDYYEDMLDRGIVPMNSTF 270
            K   A E+F DM   G +P        I       + +     +  M + G  P   T+
Sbjct: 206 GKFGQAVELFDDMVARGYQPDVHTYTTIINGLCKIGETVAAAGLFRKMGEAGCQPDVVTY 265

Query: 271 RILSRQTQNGGLVNQHFSALARGTTTGSDRRHETEGHGGTQAFFATRLEELARLKSSTTL 330
             +         VN+     +     G                  T    +  L + +  
Sbjct: 266 STIIDSLCKDRRVNEALDIFSYMKAKGIS------------PNIFTYNSLIQGLCNFSRW 313

Query: 331 DDALRVLRRMDVEGTPLISGSVVLNVLLSVFCRAGHIEDTERVLQLAKERGCTPNGATLS 390
            +A  +L  M      ++   V  ++L+++FC+ G++ +   VL+   E G  PN  T S
Sbjct: 314 REASAMLNEMMS--LNIMPNIVTFSLLINIFCKEGNVFEARGVLKTMTEMGVEPNVVTYS 371

Query: 391 RVLKKSNADRFLQAELILPDALEAGDVRLS--DITDVMCHFFNNGMRSQVVRILRAYVVR 448
            ++   +    +     L D +     +        ++  +       +  ++    + +
Sbjct: 372 SLMNGYSLQAEVVEARKLFDVMITKGCKPDVFSYNILINGYCKAKRIGEAKQLFNEMIHQ 431

Query: 449 CYRNPTESIPHTVALWALRLGPFDWALGFLAILLASNDEPLSDRIQRRMHEVVKENRSRE 508
               P     +T+     +LG    A      +L + + P        +    K+    +
Sbjct: 432 GL-TPDIVSYNTLIDGLCQLGRLREAHDLFKNMLTNGNLPDLCTYSILLDGFCKQGYLAK 490

Query: 509 ILKVL 513
             ++ 
Sbjct: 491 AFRLF 495


 Score =  142 bits (358), Expect = 4e-32,   Method: Composition-based stats.
 Identities = 46/304 (15%), Positives = 99/304 (32%), Gaps = 17/304 (5%)

Query: 180 EVSGLLQFLKLNNVPLTREFHDQLEKNFVMRMKTEDAEEVFKDMRNAGVEPVSTHPYNFI 239
           E S +L  +   N+         L   F       +A  V K M   GVEP      + +
Sbjct: 315 EASAMLNEMMSLNIMPNIVTFSLLINIFCKEGNVFEARGVLKTMTEMGVEPNVVTYSSLM 374

Query: 240 FMKTPPFKYMDLLDYYEDMLDRGIVPMNSTFRILSRQTQNGGLVNQHFSALARGTTTGSD 299
              +   + ++    ++ M+ +G  P   ++ IL         + +              
Sbjct: 375 NGYSLQAEVVEARKLFDVMITKGCKPDVFSYNILINGYCKAKRIGEA---------KQLF 425

Query: 300 RRHETEGHGGTQAFFATRLEELARLKSSTTLDDALRVLRRMDVEGTPLISGSVVLNVLLS 359
                +G       + T ++ L +L     L +A  + + M   G   +      ++LL 
Sbjct: 426 NEMIHQGLTPDIVSYNTLIDGLCQL---GRLREAHDLFKNMLTNG--NLPDLCTYSILLD 480

Query: 360 VFCRAGHIEDTERVLQLAKERGCTPNGATLSRVLKKSNADRFLQAELILPDALEAGDVRL 419
            FC+ G++    R+ +  +     PN    + ++      R L+    L   L    ++ 
Sbjct: 481 GFCKQGYLAKAFRLFRAMQSTYLKPNMVMYNILIDAMCKSRNLKEARKLFSELFVQGLQP 540

Query: 420 SD--ITDVMCHFFNNGMRSQVVRILRAYVVRCYRNPTESIPHTVALWALRLGPFDWALGF 477
           +    T ++      G+  + +   R         P E   + +    L+      A+  
Sbjct: 541 NVQIYTTIINGLCKEGLLDEALEAFRNMEEDGC-PPNEFSYNVIIRGFLQHKDESRAVQL 599

Query: 478 LAIL 481
           +  +
Sbjct: 600 IGEM 603


 Score =  133 bits (333), Expect = 3e-29,   Method: Composition-based stats.
 Identities = 49/305 (16%), Positives = 89/305 (29%), Gaps = 18/305 (5%)

Query: 213 TEDAEEVFKDMRNAGVEPVSTHPYNFIFMKTPPFKYMDLL-DYYEDMLDRGIVPMNSTFR 271
            +DA   F  M +    P        +        Y D +    + M   G+ P   T  
Sbjct: 102 IDDALAYFNHMLHRKPRPCIIQFNKLLSAIVKMRHYHDAVISLSKQMELAGLSPDTYTLH 161

Query: 272 ILSRQTQNGGLVNQHFSALARGTTTGSDRRHETEGHGGTQAFFATRLEELARLKSSTTLD 331
           +L         V+  FS LA+             G   T   F T +  L +        
Sbjct: 162 MLINCFFQLQRVDLGFSVLAKII---------KLGLQLTIVTFNTLINGLCK---VGKFG 209

Query: 332 DALRVLRRMDVEGTPLISGSVVLNVLLSVFCRAGHIEDTERVLQLAKERGCTPNGATLSR 391
            A+ +   M   G            +++  C+ G       + +   E GC P+  T S 
Sbjct: 210 QAVELFDDMVARG--YQPDVHTYTTIINGLCKIGETVAAAGLFRKMGEAGCQPDVVTYST 267

Query: 392 VLKKSNADRFLQAELILPDALEAGDVRLS--DITDVMCHFFNNGMRSQVVRILRAYVVRC 449
           ++     DR +   L +   ++A  +  +      ++    N     +   +L   +   
Sbjct: 268 IIDSLCKDRRVNEALDIFSYMKAKGISPNIFTYNSLIQGLCNFSRWREASAMLNEMMSLN 327

Query: 450 YRNPTESIPHTVALWALRLGPFDWALGFLAILLASNDEPLSDRIQRRMHEVVKENRSREI 509
              P       +     + G    A G L  +     EP        M+    +    E 
Sbjct: 328 IM-PNIVTFSLLINIFCKEGNVFEARGVLKTMTEMGVEPNVVTYSSLMNGYSLQAEVVEA 386

Query: 510 LKVLE 514
            K+ +
Sbjct: 387 RKLFD 391


 Score =  131 bits (328), Expect = 1e-28,   Method: Composition-based stats.
 Identities = 45/304 (14%), Positives = 105/304 (34%), Gaps = 21/304 (6%)

Query: 153 LYQMMEGPVTTRVATAALHRFL---TNDASEVSGLLQFLKLNNVPLTREFHDQLEKNFVM 209
           L +MM   +   + T +L   +     +  E  G+L+ +    V      +  L   + +
Sbjct: 320 LNEMMSLNIMPNIVTFSLLINIFCKEGNVFEARGVLKTMTEMGVEPNVVTYSSLMNGYSL 379

Query: 210 RMKTEDAEEVFKDMRNAGVEPVSTHPYNFIFM-KTPPFKYMDLLDYYEDMLDRGIVPMNS 268
           + +  +A ++F  M   G +P     YN +        +  +    + +M+ +G+ P   
Sbjct: 380 QAEVVEARKLFDVMITKGCKP-DVFSYNILINGYCKAKRIGEAKQLFNEMIHQGLTPDIV 438

Query: 269 TFRILSRQTQNGGLVNQHFSALARGTTTGSDRRHETEGHGGTQAFFATRLEELARLKSST 328
           ++  L       G + +                 +     G      T    L       
Sbjct: 439 SYNTLIDGLCQLGRLREAHDLF------------KNMLTNGNLPDLCTYSILLDGFCKQG 486

Query: 329 TLDDALRVLRRMDVEGTPLISGSVVLNVLLSVFCRAGHIEDTERVLQLAKERGCTPNGAT 388
            L  A R+ R M    T L    V+ N+L+   C++ ++++  ++      +G  PN   
Sbjct: 487 YLAKAFRLFRAMQS--TYLKPNMVMYNILIDAMCKSRNLKEARKLFSELFVQGLQPNVQI 544

Query: 389 LSRVLKKSNADRFLQAELILPDALEAGDVRLSD--ITDVMCHFFNNGMRSQVVRILRAYV 446
            + ++     +  L   L     +E      ++     ++  F  +   S+ V+++    
Sbjct: 545 YTTIINGLCKEGLLDEALEAFRNMEEDGCPPNEFSYNVIIRGFLQHKDESRAVQLIGEMR 604

Query: 447 VRCY 450
            + +
Sbjct: 605 EKGF 608


 Score =  101 bits (251), Expect = 8e-20,   Method: Composition-based stats.
 Identities = 45/262 (17%), Positives = 87/262 (33%), Gaps = 28/262 (10%)

Query: 153 LYQMMEGPVTTRVATA--ALHRF-LTNDASEVSGLLQFLKLNNVPLTREFHDQLEKNFVM 209
           L  M E  V   V T    ++ + L  +  E   L   +           ++ L   +  
Sbjct: 355 LKTMTEMGVEPNVVTYSSLMNGYSLQAEVVEARKLFDVMITKGCKPDVFSYNILINGYCK 414

Query: 210 RMKTEDAEEVFKDMRNAGVEPVSTHPYNFIFMKTPPFKYMDLLDYYEDMLDRGIVPMNST 269
             +  +A+++F +M + G+ P        I       +  +  D +++ML  G +P   T
Sbjct: 415 AKRIGEAKQLFNEMIHQGLTPDIVSYNTLIDGLCQLGRLREAHDLFKNMLTNGNLPDLCT 474

Query: 270 FRILSRQTQNGGLVNQHF------------------SALARGTTTGSDRRHETEGHG--- 308
           + IL       G + + F                  + L        + +   +      
Sbjct: 475 YSILLDGFCKQGYLAKAFRLFRAMQSTYLKPNMVMYNILIDAMCKSRNLKEARKLFSELF 534

Query: 309 --GTQAFFATRLEELARLKSSTTLDDALRVLRRMDVEGTPLISGSVVLNVLLSVFCRAGH 366
             G Q         +  L     LD+AL   R M+ +G P        NV++  F +   
Sbjct: 535 VQGLQPNVQIYTTIINGLCKEGLLDEALEAFRNMEEDGCP--PNEFSYNVIIRGFLQHKD 592

Query: 367 IEDTERVLQLAKERGCTPNGAT 388
                +++   +E+G   + AT
Sbjct: 593 ESRAVQLIGEMREKGFVADVAT 614


>UniRef50_A9TMK7 Predicted protein n=1 Tax=Physcomitrella patens subsp. patens
           RepID=A9TMK7_PHYPA
          Length = 730

 Score =  168 bits (425), Expect = 5e-40,   Method: Composition-based stats.
 Identities = 62/312 (19%), Positives = 97/312 (31%), Gaps = 17/312 (5%)

Query: 207 FVMRMKTEDAEEVFKDMRNAGVEPVSTHPYNFIFMKTPPFKYMDLLDYYEDMLDRGIVPM 266
           +    K E A E++  MR +   P S      I M      + +++  +EDM   G+ P 
Sbjct: 303 YSRAGKVEQAMEIYNQMRTSNCTPNSFTFNALIGMHGKNKNFSEMMVIFEDMQACGVEPD 362

Query: 267 NSTFRILSRQTQNGGLVNQHFSALARGTTTGSDRRHETEGHGGTQAFFATRLEELARLKS 326
             T+  L       G                  R  +  G    +A F   +E   R  S
Sbjct: 363 IVTWNSLLGAFGKNG---------MYSEVLKVFRGMKKAGFEPDKATFNILIEAYGRCGS 413

Query: 327 STTLDDALRVLRRMDVEGTPLISGSVVLNVLLSVFCRAGHIEDTERVLQLAKERGCTPNG 386
           S   D AL +   M   G          N LL+   R G  E  E +L         PN 
Sbjct: 414 S---DQALSIYDGMLQAGC--TPDLATFNTLLAALAREGRWEHAELILDELNRSSYKPND 468

Query: 387 ATLSRVLKKSNADRFLQAELILPDALEAGDVRLSDI--TDVMCHFFNNGMRSQVVRILRA 444
              + +L        L+    + D L    V  + I     +  +    +  +      A
Sbjct: 469 IAYASMLHAYANGGELEKLKEMVDTLHTIYVPFTKILLKTFVLVYSKCSLVDEAEDAFLA 528

Query: 445 YVVRCYRNPTESIPHTVALWALRLGPFDWALGFLAILLASNDEPLSDRIQRRMHEVVKEN 504
                Y + T S  + +     + G  D A    A+L ++  EP        M    +E 
Sbjct: 529 MRHHGYLSDT-STFNAMISMYGKKGMMDKATDTFALLRSTGLEPDVVTYNCLMGMYGREG 587

Query: 505 RSREILKVLEGH 516
             R+    L   
Sbjct: 588 MYRKCEATLREC 599


 Score =  156 bits (395), Expect = 2e-36,   Method: Composition-based stats.
 Identities = 68/394 (17%), Positives = 131/394 (33%), Gaps = 37/394 (9%)

Query: 144 AESALEVLQLYQMMEGPVTTRVATAALHRFLTNDASEVSGLLQFLK---LNNVPLTREFH 200
            ES  E+L+   ++  P    V++          +SE+  +++ L      N  L     
Sbjct: 14  TESGEELLRKIVVL--PNDECVSSVLTTSEPNLSSSELLSIMKGLGREGQWNKALEVFNW 71

Query: 201 DQLEKNF---------VMRMKTEDAE-----EVFKDMRNAGVEPVSTHPYNFIFMKTPPF 246
            +   NF         ++R+   +++      +FK +R  G  P+  + Y  +       
Sbjct: 72  MRQSVNFRPDGVTIAVMLRILGRESQLTTVSRLFKSLREEG-YPLDVYAYTSLISALSRN 130

Query: 247 K-YMDLLDYYEDMLDRGIVPMNSTFRILSRQTQNGGLVNQHFSALARGTTTGSDRRHETE 305
           + + + L ++E M + G  P   T+ ++       G   ++   L            E  
Sbjct: 131 RKFKEALGFFEQMKEAGPQPSLVTYNVIIDLYGKKGRSWENILELF-----------EEM 179

Query: 306 GHGGTQAFFATRLEELARLKSSTTLDDALRVLRRMDVEGTPLISGSVVLNVLLSVFCRAG 365
              G Q    T    +    S +  ++A  +  +M           V  N LL V+ +AG
Sbjct: 180 KAQGIQPDEYTYNTAITACASGSLCEEATELFTQMKSSNC--TPDRVTYNALLDVYGKAG 237

Query: 366 HIEDTERVLQLAKERGCTPNGATLSRVLKKSNADRFLQAELILPDALEAGDVRLS--DIT 423
              +   VL+  +  GC PN  T + +L          A   + D++ +  +       T
Sbjct: 238 WYNEAANVLKEMESAGCLPNIVTYNELLSAFGRAGLCNAAAEMKDSMVSKGIEPDVFTYT 297

Query: 424 DVMCHFFNNGMRSQVVRILRAYVVRCYRNPTESIPHTVALWALRLGPFDWALGFLAILLA 483
            ++  +   G   Q + I           P     + +     +   F   +     + A
Sbjct: 298 SLLSAYSRAGKVEQAMEIYNQM-RTSNCTPNSFTFNALIGMHGKNKNFSEMMVIFEDMQA 356

Query: 484 SNDEPLSDRIQRRMHEVVKENRSREILKVLEGHK 517
              EP        +    K     E+LKV  G K
Sbjct: 357 CGVEPDIVTWNSLLGAFGKNGMYSEVLKVFRGMK 390


 Score =  139 bits (351), Expect = 2e-31,   Method: Composition-based stats.
 Identities = 70/408 (17%), Positives = 136/408 (33%), Gaps = 33/408 (8%)

Query: 134 SGYLRALAINAESALEVLQLYQMMEGPVTTRVATAALHRFLTN-DASEVSGLLQFLKLNN 192
           S Y RA  +  E A+E+    +       +    A +     N + SE+  + + ++   
Sbjct: 301 SAYSRAGKV--EQAMEIYNQMRTSNCTPNSFTFNALIGMHGKNKNFSEMMVIFEDMQACG 358

Query: 193 VPLTREFHDQLEKNFVMRMKTEDAEEVFKDMRNAGVEPVSTHPYNFIFMKTPPFKYMDLL 252
           V       + L   F       +  +VF+ M+ AG EP        I            L
Sbjct: 359 VEPDIVTWNSLLGAFGKNGMYSEVLKVFRGMKKAGFEPDKATFNILIEAYGRCGSSDQAL 418

Query: 253 DYYEDMLDRGIVPMNSTFRILSRQTQNGGLVNQHFSALARGTTTGSDRRHETE------- 305
             Y+ ML  G  P  +TF  L       G   +H   +       S + ++         
Sbjct: 419 SIYDGMLQAGCTPDLATFNTLLAALAREGR-WEHAELILDELNRSSYKPNDIAYASMLHA 477

Query: 306 -GHGGTQAFFATRLEELARL----------------KSSTTLDDALRVLRRMDVEGTPLI 348
             +GG        ++ L  +                   + +D+A      M   G   +
Sbjct: 478 YANGGELEKLKEMVDTLHTIYVPFTKILLKTFVLVYSKCSLVDEAEDAFLAMRHHG--YL 535

Query: 349 SGSVVLNVLLSVFCRAGHIEDTERVLQLAKERGCTPNGATLSRVLKKSNADRFLQA-ELI 407
           S +   N ++S++ + G ++       L +  G  P+  T + ++     +   +  E  
Sbjct: 536 SDTSTFNAMISMYGKKGMMDKATDTFALLRSTGLEPDVVTYNCLMGMYGREGMYRKCEAT 595

Query: 408 LPDALEAGDVR-LSDITDVMCHFFNNGMRSQVVRILRAYVVRCYRNPTESIPHTVALWAL 466
           L + + AG    L     V+  +  +G  S   RI    V    + P     +T     +
Sbjct: 596 LRECMAAGQTPDLVSYNTVIFSYSKHGQLSSATRIFHEMVSNGIQ-PDSFTYNTFVGCYV 654

Query: 467 RLGPFDWALGFLAILLASNDEPLSDRIQRRMHEVVKENRSREILKVLE 514
             G F  AL  +  +  +  +P     +  +    K  +  E+ ++L+
Sbjct: 655 NGGMFPEALSVVKHMHKTGCKPDEVTYRTLVDAYCKIGKFEEVERILK 702


 Score =  111 bits (278), Expect = 7e-23,   Method: Composition-based stats.
 Identities = 53/344 (15%), Positives = 109/344 (31%), Gaps = 29/344 (8%)

Query: 179 SEVSGLLQFLKLNNVPLTREFHDQLEKNFVMRMKTEDAEEVFKDMRNAGVEPVSTHPYNF 238
           SEV  + + +K       +   + L + +     ++ A  ++  M  AG  P        
Sbjct: 380 SEVLKVFRGMKKAGFEPDKATFNILIEAYGRCGSSDQALSIYDGMLQAGCTPDLATFNTL 439

Query: 239 IFMKTPPFKYMDLLDYYEDMLDRGIVPMNSTFRILSRQTQNGGLVNQHFS---------- 288
           +       ++       +++      P +  +  +     NGG + +             
Sbjct: 440 LAALAREGRWEHAELILDELNRSSYKPNDIAYASMLHAYANGGELEKLKEMVDTLHTIYV 499

Query: 289 ----------ALARGTTTGSDRRHET---EGHGGTQAFFATRLEELARLKSSTTLDDALR 335
                      L     +  D   +      H G  +  +T    ++       +D A  
Sbjct: 500 PFTKILLKTFVLVYSKCSLVDEAEDAFLAMRHHGYLSDTSTFNAMISMYGKKGMMDKATD 559

Query: 336 VLRRMDVEGTPLISGSVVLNVLLSVFCRAGHIEDTERVLQLAKERGCTPNGATLSRVL-K 394
                 +  T L    V  N L+ ++ R G     E  L+     G TP+  + + V+  
Sbjct: 560 TF--ALLRSTGLEPDVVTYNCLMGMYGREGMYRKCEATLRECMAAGQTPDLVSYNTVIFS 617

Query: 395 KSNADRFLQAELILPDALEAGDVRLS-DITDVMCHFFNNGMRSQVVRILRAYVVRCYRNP 453
            S   +   A  I  + +  G    S      +  + N GM  + + +++       + P
Sbjct: 618 YSKHGQLSSATRIFHEMVSNGIQPDSFTYNTFVGCYVNGGMFPEALSVVKHMHKTGCK-P 676

Query: 454 TESIPHTVALWALRLGPFDWALGFLAILLASNDEPLSDRIQRRM 497
            E    T+     ++G F+     L   + S+D   S    RR+
Sbjct: 677 DEVTYRTLVDAYCKIGKFEEVERILKF-IKSSDPNFSKAAYRRI 719


>UniRef50_Q9LQ16 Pentatricopeptide repeat-containing protein At1g62910 n=7
           Tax=Arabidopsis thaliana RepID=PPR94_ARATH
          Length = 632

 Score =  167 bits (423), Expect = 9e-40,   Method: Composition-based stats.
 Identities = 62/398 (15%), Positives = 133/398 (33%), Gaps = 25/398 (6%)

Query: 126 FEQQFGCVSGYLRALAINAESAL----EVLQLY--QMMEGPVTTRV-ATAALHRFLTNDA 178
           +E+ F   SG  R +  N  S +    + + L+   +   P  + V     L      + 
Sbjct: 39  WERSFASASGDYREILRNRLSDIIKVDDAVDLFGDMVKSRPFPSIVEFNKLLSAVAKMNK 98

Query: 179 SEVS-GLLQFLKLNNVPLTREFHDQLEKNFVMRMKTEDAEEVFKDMRNAGVEPVSTHPYN 237
            E+   L + ++   +      +      F  R +   A  V   M   G EP      +
Sbjct: 99  FELVISLGEQMQTLGISHDLYTYSIFINCFCRRSQLSLALAVLAKMMKLGYEPDIVTLSS 158

Query: 238 FIFMKTPPFKYMDLLDYYEDMLDRGIVPMNSTFRILSRQTQNGGLVNQHFSALARGTTTG 297
            +       +  D +   + M++ G  P   TF  L          ++  + +       
Sbjct: 159 LLNGYCHSKRISDAVALVDQMVEMGYKPDTFTFTTLIHGLFLHNKASEAVALV------- 211

Query: 298 SDRRHETEGHGGTQAFFATRLEELARLKSSTTLDDALRVLRRMDVEGTPLISGSVVLNVL 357
                +     G Q    T    +  L     +D AL +L++M+     + +  V+ N +
Sbjct: 212 -----DQMVQRGCQPDLVTYGTVVNGLCKRGDIDLALSLLKKMEKG--KIEADVVIYNTI 264

Query: 358 LSVFCRAGHIEDTERVLQLAKERGCTPNGATLSRVLK-KSNADRFLQAELILPDALEAGD 416
           +   C+  H++D   +      +G  P+  T S ++    N  R+  A  +L D +E   
Sbjct: 265 IDGLCKYKHMDDALNLFTEMDNKGIRPDVFTYSSLISCLCNYGRWSDASRLLSDMIERKI 324

Query: 417 VR-LSDITDVMCHFFNNGMRSQVVRILRAYVVRCYRNPTESIPHTVALWALRLGPFDWAL 475
              +   + ++  F   G   +  ++    + R   +P      ++          D A 
Sbjct: 325 NPNVVTFSALIDAFVKEGKLVEAEKLYDEMIKRSI-DPDIFTYSSLINGFCMHDRLDEAK 383

Query: 476 GFLAILLASNDEPLSDRIQRRMHEVVKENRSREILKVL 513
               ++++ +  P        +    K  R  E +++ 
Sbjct: 384 HMFELMISKDCFPNVVTYSTLIKGFCKAKRVEEGMELF 421


 Score =  155 bits (392), Expect = 3e-36,   Method: Composition-based stats.
 Identities = 56/370 (15%), Positives = 115/370 (31%), Gaps = 18/370 (4%)

Query: 147 ALEVLQLYQMMEGPVTTRVATAALH-RFLTNDASEVSGLLQFLKLNNVPLTREFHDQLEK 205
           A+ ++     M     T   T  +H  FL N ASE   L+  +           +  +  
Sbjct: 172 AVALVDQMVEMGYKPDTFTFTTLIHGLFLHNKASEAVALVDQMVQRGCQPDLVTYGTVVN 231

Query: 206 NFVMRMKTEDAEEVFKDMRNAGVEPVSTHPYNFIFMKTPPFKYMDLLDYYEDMLDRGIVP 265
               R   + A  + K M    +E         I          D L+ + +M ++GI P
Sbjct: 232 GLCKRGDIDLALSLLKKMEKGKIEADVVIYNTIIDGLCKYKHMDDALNLFTEMDNKGIRP 291

Query: 266 MNSTFRILSRQTQNGGLVNQHFSALARGTTTGSDRRHETEGHGGTQAFFATRLEELARLK 325
              T+  L     N G  +     L+                      F+  ++      
Sbjct: 292 DVFTYSSLISCLCNYGRWSDASRLLSDMI---------ERKINPNVVTFSALIDAF---V 339

Query: 326 SSTTLDDALRVLRRMDVEGTPLISGSVVLNVLLSVFCRAGHIEDTERVLQLAKERGCTPN 385
               L +A ++   M      +       + L++ FC    +++ + + +L   + C PN
Sbjct: 340 KEGKLVEAEKLYDEMIKR--SIDPDIFTYSSLINGFCMHDRLDEAKHMFELMISKDCFPN 397

Query: 386 GATLSRVLKKSNADRFLQAELILPDALEAGDV--RLSDITDVMCHFFNNGMRSQVVRILR 443
             T S ++K     + ++  + L   +    +       T ++  FF          + +
Sbjct: 398 VVTYSTLIKGFCKAKRVEEGMELFREMSQRGLVGNTVTYTTLIHGFFQARDCDNAQMVFK 457

Query: 444 AYVVRCYRNPTESIPHTVALWALRLGPFDWALGFLAILLASNDEPLSDRIQRRMHEVVKE 503
             V     +P     + +     + G    A+     L  S  EP        +  + K 
Sbjct: 458 QMVSVGV-HPNILTYNILLDGLCKNGKLAKAMVVFEYLQRSTMEPDIYTYNIMIEGMCKA 516

Query: 504 NRSREILKVL 513
            +  +  ++ 
Sbjct: 517 GKVEDGWELF 526


 Score =  153 bits (387), Expect = 2e-35,   Method: Composition-based stats.
 Identities = 51/332 (15%), Positives = 105/332 (31%), Gaps = 31/332 (9%)

Query: 213 TEDAEEVFKDMRNAGVEPVSTHPYNFIFMKTPPFKYMDLLDYYEDMLDRGIVPMNSTFRI 272
            +DA  +F +M N G+ P      + I       ++ D      DM++R I P   TF  
Sbjct: 274 MDDALNLFTEMDNKGIRPDVFTYSSLISCLCNYGRWSDASRLLSDMIERKINPNVVTFSA 333

Query: 273 LSRQTQNGGLVNQH------------------FSALARGTTTGSDRRH-----ETEGHGG 309
           L       G + +                   +S+L  G              E      
Sbjct: 334 LIDAFVKEGKLVEAEKLYDEMIKRSIDPDIFTYSSLINGFCMHDRLDEAKHMFELMISKD 393

Query: 310 TQAFFATRLEELARLKSSTTLDDALRVLRRMDVEGTPLISGSVVLNVLLSVFCRAGHIED 369
                 T    +     +  +++ + + R M   G  L+  +V    L+  F +A   ++
Sbjct: 394 CFPNVVTYSTLIKGFCKAKRVEEGMELFREMSQRG--LVGNTVTYTTLIHGFFQARDCDN 451

Query: 370 TERVLQLAKERGCTPNGATLSRVLKKSNADRFLQAELILPDALEAGDVRL--SDITDVMC 427
            + V +     G  PN  T + +L     +  L   +++ + L+   +         ++ 
Sbjct: 452 AQMVFKQMVSVGVHPNILTYNILLDGLCKNGKLAKAMVVFEYLQRSTMEPDIYTYNIMIE 511

Query: 428 HFFNNGMRSQVVRILRAYVVRCYRNPTESIPHTVALWALRLGPFDWALGFLAILLASNDE 487
                G       +     ++   +P     +T+     R G  + A   L  +      
Sbjct: 512 GMCKAGKVEDGWELFCNLSLKGV-SPNVIAYNTMISGFCRKGSKEEADSLLKKMKEDGPL 570

Query: 488 PLSDRIQRRMHEVVKEN---RSREILKVLEGH 516
           P S      +   +++     S E++K +   
Sbjct: 571 PNSGTYNTLIRARLRDGDREASAELIKEMRSC 602


 Score =  152 bits (383), Expect = 4e-35,   Method: Composition-based stats.
 Identities = 49/324 (15%), Positives = 102/324 (31%), Gaps = 22/324 (6%)

Query: 180 EVSGLLQFLKLNNVPLTREFHDQLEKNFVMRMKTEDAEEVFKDMRNAGVEPVSTHPYNFI 239
            ++ L + +KL   P        L   +    +  DA  +   M   G +P +      I
Sbjct: 137 ALAVLAKMMKLGYEPDIVTLSSLLN-GYCHSKRISDAVALVDQMVEMGYKPDTFTFTTLI 195

Query: 240 FMKTPPFKYMDLLDYYEDMLDRGIVPMNSTFRILSRQTQNGGLVNQHFSALARGTTTGSD 299
                  K  + +   + M+ RG  P   T+  +       G ++   S L         
Sbjct: 196 HGLFLHNKASEAVALVDQMVQRGCQPDLVTYGTVVNGLCKRGDIDLALSLL--------- 246

Query: 300 RRHETEGHGGTQAFFATRLEELARLKSSTTLDDALRVLRRMDVEGTPLISGSVVLNVLLS 359
              +    G  +A        +  L     +DDAL +   MD +G  +       + L+S
Sbjct: 247 ---KKMEKGKIEADVVIYNTIIDGLCKYKHMDDALNLFTEMDNKG--IRPDVFTYSSLIS 301

Query: 360 VFCRAGHIEDTERVLQLAKERGCTPNGATLSRVLKK-SNADRFLQAELILPDALEAGDVR 418
             C  G   D  R+L    ER   PN  T S ++       + ++AE +  + ++     
Sbjct: 302 CLCNYGRWSDASRLLSDMIERKINPNVVTFSALIDAFVKEGKLVEAEKLYDEMIKRSIDP 361

Query: 419 -LSDITDVMCHFFNNGMRSQVVRILRAYVVRCYRN--PTESIPHTVALWALRLGPFDWAL 475
            +   + ++  F  +    +       + +   ++  P      T+     +    +  +
Sbjct: 362 DIFTYSSLINGFCMHDRLDEA---KHMFELMISKDCFPNVVTYSTLIKGFCKAKRVEEGM 418

Query: 476 GFLAILLASNDEPLSDRIQRRMHE 499
                +        +      +H 
Sbjct: 419 ELFREMSQRGLVGNTVTYTTLIHG 442


 Score =  142 bits (357), Expect = 5e-32,   Method: Composition-based stats.
 Identities = 47/328 (14%), Positives = 98/328 (29%), Gaps = 17/328 (5%)

Query: 189 KLNNVPLTREFHDQLEKNFVMRMKTEDAEEVFKDMRNAGVEPVSTHPYNFIFMKTPPFKY 248
           + +    + ++ + L       +K +DA ++F DM  +   P        +       K+
Sbjct: 40  ERSFASASGDYREILRNRLSDIIKVDDAVDLFGDMVKSRPFPSIVEFNKLLSAVAKMNKF 99

Query: 249 MDLLDYYEDMLDRGIVPMNSTFRILSRQTQNGGLVNQHFSALARGTTTGSDRRHETEGHG 308
             ++   E M   GI     T+ I          ++   + LA                 
Sbjct: 100 ELVISLGEQMQTLGISHDLYTYSIFINCFCRRSQLSLALAVLA------------KMMKL 147

Query: 309 GTQAFFATRLEELARLKSSTTLDDALRVLRRMDVEGTPLISGSVVLNVLLSVFCRAGHIE 368
           G +    T    L     S  + DA+ ++ +M   G      +     L+          
Sbjct: 148 GYEPDIVTLSSLLNGYCHSKRISDAVALVDQMVEMG--YKPDTFTFTTLIHGLFLHNKAS 205

Query: 369 DTERVLQLAKERGCTPNGATLSRVLKKSNADRFLQAELILPDALEAGDVRLSD--ITDVM 426
           +   ++    +RGC P+  T   V+        +   L L   +E G +         ++
Sbjct: 206 EAVALVDQMVQRGCQPDLVTYGTVVNGLCKRGDIDLALSLLKKMEKGKIEADVVIYNTII 265

Query: 427 CHFFNNGMRSQVVRILRAYVVRCYRNPTESIPHTVALWALRLGPFDWALGFLAILLASND 486
                       + +      +  R P      ++       G +  A   L+ ++    
Sbjct: 266 DGLCKYKHMDDALNLFTEMDNKGIR-PDVFTYSSLISCLCNYGRWSDASRLLSDMIERKI 324

Query: 487 EPLSDRIQRRMHEVVKENRSREILKVLE 514
            P        +   VKE +  E  K+ +
Sbjct: 325 NPNVVTFSALIDAFVKEGKLVEAEKLYD 352


 Score =  120 bits (300), Expect = 2e-25,   Method: Composition-based stats.
 Identities = 50/313 (15%), Positives = 108/313 (34%), Gaps = 29/313 (9%)

Query: 153 LYQMMEGPVTTRVAT--AALHRFL-TNDASEVSGLLQFLKLNNVPLTREFHDQLEKNFVM 209
           L  M+E  +   V T  A +  F+      E   L   +   ++      +  L   F M
Sbjct: 316 LSDMIERKINPNVVTFSALIDAFVKEGKLVEAEKLYDEMIKRSIDPDIFTYSSLINGFCM 375

Query: 210 RMKTEDAEEVFKDMRNAGVEPVSTHPYNFIFMKTPPFKYMDLLDYYEDMLDRGIVPMNST 269
             + ++A+ +F+ M +    P        I       +  + ++ + +M  RG+V    T
Sbjct: 376 HDRLDEAKHMFELMISKDCFPNVVTYSTLIKGFCKAKRVEEGMELFREMSQRGLVGNTVT 435

Query: 270 FRILS----------------RQTQNGGLVNQ--HFSALARGTTTGSDRRH-----ETEG 306
           +  L                 +Q  + G+      ++ L  G              E   
Sbjct: 436 YTTLIHGFFQARDCDNAQMVFKQMVSVGVHPNILTYNILLDGLCKNGKLAKAMVVFEYLQ 495

Query: 307 HGGTQAFFATRLEELARLKSSTTLDDALRVLRRMDVEGTPLISGSVVLNVLLSVFCRAGH 366
               +    T    +  +  +  ++D   +   + ++G       +  N ++S FCR G 
Sbjct: 496 RSTMEPDIYTYNIMIEGMCKAGKVEDGWELFCNLSLKGVS--PNVIAYNTMISGFCRKGS 553

Query: 367 IEDTERVLQLAKERGCTPNGATLSRVLKKSNADRFLQAELILPDALEAGDVRLSDIT-DV 425
            E+ + +L+  KE G  PN  T + +++    D   +A   L   + +        T  +
Sbjct: 554 KEEADSLLKKMKEDGPLPNSGTYNTLIRARLRDGDREASAELIKEMRSCGFAGDASTIGL 613

Query: 426 MCHFFNNGMRSQV 438
           + +  ++G   + 
Sbjct: 614 VTNMLHDGRLDKS 626


 Score = 45.2 bits (105), Expect = 0.007,   Method: Composition-based stats.
 Identities = 16/84 (19%), Positives = 29/84 (34%)

Query: 207 FVMRMKTEDAEEVFKDMRNAGVEPVSTHPYNFIFMKTPPFKYMDLLDYYEDMLDRGIVPM 266
           F  +   E+A+ + K M+  G  P S      I  +          +  ++M   G    
Sbjct: 548 FCRKGSKEEADSLLKKMKEDGPLPNSGTYNTLIRARLRDGDREASAELIKEMRSCGFAGD 607

Query: 267 NSTFRILSRQTQNGGLVNQHFSAL 290
            ST  +++    +G L       L
Sbjct: 608 ASTIGLVTNMLHDGRLDKSFLDML 631


>UniRef50_D1J475 Whole genome shotgun sequence of line PN40024,
           scaffold_46.assembly12x (Fragment) n=1 Tax=Vitis
           vinifera RepID=D1J475_VITVI
          Length = 765

 Score =  167 bits (423), Expect = 1e-39,   Method: Composition-based stats.
 Identities = 52/305 (17%), Positives = 108/305 (35%), Gaps = 16/305 (5%)

Query: 213 TEDAEEVFKDMRNAGVEPVSTHPYNFIFMKTPPFKYMDLLDYYEDMLDRGIVPMNSTFRI 272
            E A E+F  M   GV P        +       +    ++++ +M  +G+     T+  
Sbjct: 432 IEAARELFDQMNKDGVPPNVVTLNTLVDGMCKHGRINGAVEFFNEMQGKGLKGNAVTYTA 491

Query: 273 LSRQTQNGGLVNQHFSALARGTTTGSDRRHETEGHGGTQAFFATRLEELARLKSSTTLDD 332
           L R   N   + +                 +     G           ++ L  +  LD 
Sbjct: 492 LIRAFCNVNNIEKAMELF------------DEMLEAGCSPDAIVYYTLISGLSQAGKLDR 539

Query: 333 ALRVLRRMDVEGTPLISGSVVLNVLLSVFCRAGHIEDTERVLQLAKERGCTPNGATLSRV 392
           A  VL +M   G       V  NVL++ FCR   +++   +L+  +  G  P+G T + +
Sbjct: 540 ASFVLSKMKEAGFS--PDIVSFNVLINGFCRKNKLDEAYEMLKEMENAGIKPDGVTYNTL 597

Query: 393 LKK-SNADRFLQAELILPDALEAGDVR-LSDITDVMCHFFNNGMRSQVVRILRAYVVRCY 450
           +   S    F  A  ++   ++ G V  +     ++  +  NG   + ++I R       
Sbjct: 598 ISHFSKTGDFSTAHRLMKKMVKEGLVPTVVTYGALIHAYCLNGNLDEAMKIFRDMSSTSK 657

Query: 451 RNPTESIPHTVALWALRLGPFDWALGFLAILLASNDEPLSDRIQRRMHEVVKENRSREIL 510
             P   I + +     R    D AL  +  +     +P ++        + ++N   +  
Sbjct: 658 VPPNTVIYNILINSLCRKNQVDLALSLMDDMKVKGVKPNTNTFNAMFKGLQEKNWLSKAF 717

Query: 511 KVLEG 515
           ++++ 
Sbjct: 718 ELMDR 722


 Score =  151 bits (382), Expect = 6e-35,   Method: Composition-based stats.
 Identities = 58/399 (14%), Positives = 139/399 (34%), Gaps = 31/399 (7%)

Query: 136 YLRALAINA-------ESALEVLQLYQMMEGPVT-----TRVATAALHRFLTN----DAS 179
           ++R + I+        + AL +L      +           +  +AL +        D  
Sbjct: 193 HIRNILIDVLFRKGRVDDALHLLDEMLQPKAEFPPNSNTGHIVFSALSKRDKVGRAVDEE 252

Query: 180 EVSGLL-QFLKLNNVPLTREFHDQLEKNFVMRMKTEDAEEVFKD-MRNAGVEPVSTHPYN 237
           E+ GL+ +F +    P +      + +      +T+ A +V    M+  GV   +     
Sbjct: 253 EIVGLVSKFAEHEVFPNSIWLTQLISRL-CRSGRTDRAWDVLHGLMKLGGVM-EAASCNA 310

Query: 238 FIFMKTPPFKYMDLLDYYEDMLDRGIVPMNSTFRILSRQTQNGGLVNQHFSALARGTTTG 297
            +       ++  +     +M +  I P   TF IL         V++      +     
Sbjct: 311 LLTALGRAREFKRMNTLLAEMKEMDIQPNVVTFGILINHLCKFRRVDEALEVFEKMNGGE 370

Query: 298 SDRRHETEGHGGTQAFFATRLEELARLKSSTTLDDALRVLRRMDVEGTPLISGSVVLNVL 357
           S+              + T ++ L ++      ++ L ++ RM  +    +  +V  N L
Sbjct: 371 SNGFLVE----PDVITYNTLIDGLCKVGRQ---EEGLGLVERMRSQ-PRCMPNTVTYNCL 422

Query: 358 LSVFCRAGHIEDTERVLQLAKERGCTPNGATLSRVLKKSNADRFLQAELILPDALEAGDV 417
           +  +C+A  IE    +     + G  PN  TL+ ++        +   +   + ++   +
Sbjct: 423 IDGYCKASMIEAARELFDQMNKDGVPPNVVTLNTLVDGMCKHGRINGAVEFFNEMQGKGL 482

Query: 418 R--LSDITDVMCHFFNNGMRSQVVRILRAYVVRCYRNPTESIPHTVALWALRLGPFDWAL 475
           +      T ++  F N     + + +    +     +P   + +T+     + G  D A 
Sbjct: 483 KGNAVTYTALIRAFCNVNNIEKAMELFDEMLEAGC-SPDAIVYYTLISGLSQAGKLDRAS 541

Query: 476 GFLAILLASNDEPLSDRIQRRMHEVVKENRSREILKVLE 514
             L+ +  +   P        ++   ++N+  E  ++L+
Sbjct: 542 FVLSKMKEAGFSPDIVSFNVLINGFCRKNKLDEAYEMLK 580


 Score =  150 bits (378), Expect = 2e-34,   Method: Composition-based stats.
 Identities = 45/345 (13%), Positives = 106/345 (30%), Gaps = 18/345 (5%)

Query: 176 NDASEVSGLLQFLKLNNVPLTREFHDQLEKNFVMRMKTEDAEEVFKDMRNAGVEPVSTHP 235
           +       L   +  + VP      + L        +   A E F +M+  G++  +   
Sbjct: 430 SMIEAARELFDQMNKDGVPPNVVTLNTLVDGMCKHGRINGAVEFFNEMQGKGLKGNAVTY 489

Query: 236 YNFIFMKTPPFKYMDLLDYYEDMLDRGIVPMNSTFRILSRQTQNGGLVNQHFSALARGTT 295
              I            ++ +++ML+ G  P    +  L       G +++    L+    
Sbjct: 490 TALIRAFCNVNNIEKAMELFDEMLEAGCSPDAIVYYTLISGLSQAGKLDRASFVLS---- 545

Query: 296 TGSDRRHETEGHGGTQAFFATRLEELARLKSSTTLDDALRVLRRMDVEGTPLISGSVVLN 355
                + +  G       F   +    R      LD+A  +L+ M+  G  +    V  N
Sbjct: 546 -----KMKEAGFSPDIVSFNVLINGFCR---KNKLDEAYEMLKEMENAG--IKPDGVTYN 595

Query: 356 VLLSVFCRAGHIEDTERVLQLAKERGCTPNGATLSRVLKKSN-ADRFLQAELILPDALEA 414
            L+S F + G      R+++   + G  P   T   ++          +A  I  D    
Sbjct: 596 TLISHFSKTGDFSTAHRLMKKMVKEGLVPTVVTYGALIHAYCLNGNLDEAMKIFRDMSST 655

Query: 415 GDVRLSD--ITDVMCHFFNNGMRSQVVRILRAYVVRCYRNPTESIPHTVALWALRLGPFD 472
             V  +      ++            + ++    V+  + P  +  + +           
Sbjct: 656 SKVPPNTVIYNILINSLCRKNQVDLALSLMDDMKVKGVK-PNTNTFNAMFKGLQEKNWLS 714

Query: 473 WALGFLAILLASNDEPLSDRIQRRMHEVVKENRSREILKVLEGHK 517
            A   +  +      P    ++     +     + ++   ++G++
Sbjct: 715 KAFELMDRMTEHACNPDYITMEILTEWLSAVGETAKLKSFVQGYE 759


 Score =  135 bits (339), Expect = 6e-30,   Method: Composition-based stats.
 Identities = 55/345 (15%), Positives = 112/345 (32%), Gaps = 29/345 (8%)

Query: 135 GYLRALAINAESALEVLQLYQMMEGPVTTRVATA-----ALHRFLTNDASEVSGLLQFLK 189
           GY +A  I  E+A E+    QM +  V   V T       + +    + +        ++
Sbjct: 425 GYCKASMI--EAARELFD--QMNKDGVPPNVVTLNTLVDGMCKHGRINGA--VEFFNEMQ 478

Query: 190 LNNVPLTREFHDQLEKNFVMRMKTEDAEEVFKDMRNAGVEPVSTHPYNFIFMKTPPFKYM 249
              +      +  L + F      E A E+F +M  AG  P +   Y  I   +   K  
Sbjct: 479 GKGLKGNAVTYTALIRAFCNVNNIEKAMELFDEMLEAGCSPDAIVYYTLISGLSQAGKLD 538

Query: 250 DLLDYYEDMLDRGIVPMNSTFRILSRQTQNGGLVNQHFSALARGTTTGSDRRHETEGHGG 309
                   M + G  P   +F +L         +++ +  L         +  E  G   
Sbjct: 539 RASFVLSKMKEAGFSPDIVSFNVLINGFCRKNKLDEAYEML---------KEMENAGIKP 589

Query: 310 TQAFFATRLEELARLKSSTTLDDALRVLRRMDVEGTPLISGSVVLNVLLSVFCRAGHIED 369
               + T +   ++         A R++++M  EG  L+   V    L+  +C  G++++
Sbjct: 590 DGVTYNTLISHFSKTGD---FSTAHRLMKKMVKEG--LVPTVVTYGALIHAYCLNGNLDE 644

Query: 370 TERVLQLAKE-RGCTPNGATLSRVLKKSNADRFLQAELILPDALEAGDVRL--SDITDVM 426
             ++ +         PN    + ++        +   L L D ++   V+   +    + 
Sbjct: 645 AMKIFRDMSSTSKVPPNTVIYNILINSLCRKNQVDLALSLMDDMKVKGVKPNTNTFNAMF 704

Query: 427 CHFFNNGMRSQVVRILRAYVVRCYRNPTESIPHTVALWALRLGPF 471
                    S+   ++         NP       +  W   +G  
Sbjct: 705 KGLQEKNWLSKAFELMDRMTEHAC-NPDYITMEILTEWLSAVGET 748


 Score = 66.0 bits (159), Expect = 4e-09,   Method: Composition-based stats.
 Identities = 44/245 (17%), Positives = 83/245 (33%), Gaps = 18/245 (7%)

Query: 319 EELARLKSSTTL-DDALRVLRRMDVEGTPLISGSVVLNVLLSVFCRAGHIEDTERVLQLA 377
             L R      + D++  V   +     P    + + N+L+ V  R G ++D   +L   
Sbjct: 163 TLLIRCFGRAQMVDESFLVYNEL----CPSRRLTHIRNILIDVLFRKGRVDDALHLLDEM 218

Query: 378 KE--RGCTPNGAT----LSRVLKKSNADRFLQAELILPDALEAGDVRLSD----ITDVMC 427
            +      PN  T     S + K+    R +  E I+    +  +  +      +T ++ 
Sbjct: 219 LQPKAEFPPNSNTGHIVFSALSKRDKVGRAVDEEEIVGLVSKFAEHEVFPNSIWLTQLIS 278

Query: 428 HFFNNGMRSQVVRILRAYVVRCYRNPTESIPHTVALWALRLGPFDWALGFLAILLASNDE 487
               +G   +   +L   +         S  + +     R   F      LA +   + +
Sbjct: 279 RLCRSGRTDRAWDVLHGLMKLGGVMEAASC-NALLTALGRAREFKRMNTLLAEMKEMDIQ 337

Query: 488 PLSDRIQRRMHEVVKENRSREILKVLEGHK-WDRRSILLAPQLQEPTNSSDGAGEVNGRS 546
           P        ++ + K  R  E L+V E     +    L+ P +       DG  +V GR 
Sbjct: 338 PNVVTFGILINHLCKFRRVDEALEVFEKMNGGESNGFLVEPDVITYNTLIDGLCKV-GRQ 396

Query: 547 SEGGN 551
            EG  
Sbjct: 397 EEGLG 401


 Score = 53.3 bits (126), Expect = 3e-05,   Method: Composition-based stats.
 Identities = 28/157 (17%), Positives = 53/157 (33%), Gaps = 3/157 (1%)

Query: 146 SALEVLQLYQMMEGPVTTRV-ATAALHRF-LTNDASEVSGLLQFLKL-NNVPLTREFHDQ 202
           S    L    + EG V T V   A +H + L  +  E   + + +   + VP     ++ 
Sbjct: 608 STAHRLMKKMVKEGLVPTVVTYGALIHAYCLNGNLDEAMKIFRDMSSTSKVPPNTVIYNI 667

Query: 203 LEKNFVMRMKTEDAEEVFKDMRNAGVEPVSTHPYNFIFMKTPPFKYMDLLDYYEDMLDRG 262
           L  +   + + + A  +  DM+  GV+P +                    +  + M +  
Sbjct: 668 LINSLCRKNQVDLALSLMDDMKVKGVKPNTNTFNAMFKGLQEKNWLSKAFELMDRMTEHA 727

Query: 263 IVPMNSTFRILSRQTQNGGLVNQHFSALARGTTTGSD 299
             P   T  IL+      G   +  S +     + S 
Sbjct: 728 CNPDYITMEILTEWLSAVGETAKLKSFVQGYEVSASA 764


>UniRef50_Q6MWD7 B1358B12.18 protein n=6 Tax=Magnoliophyta RepID=Q6MWD7_ORYSJ
          Length = 609

 Score =  166 bits (421), Expect = 2e-39,   Method: Composition-based stats.
 Identities = 64/371 (17%), Positives = 117/371 (31%), Gaps = 30/371 (8%)

Query: 167 TAALHRFLTNDASEVSGLLQFLKLNNVPLTREFHDQLEKNFVMRMKTEDAEEVFKDMRNA 226
           T  + RF T  A E       L    +P   +  + L ++ V   +   A+ VF +M++ 
Sbjct: 212 TGLMSRFPT--APEACAFYLQLLDAGLPPEAKLFNVLMRDLVRLGELASAQNVFDEMQSR 269

Query: 227 GVEPVSTHPYNFIFMKTPPFKYMDLLDYYEDMLDRGIVPMNSTFRILSRQTQNGGLVNQH 286
           GV          I               +  M + G+ P   T+  L +     G +   
Sbjct: 270 GVRRTVVSFNTMISGMCRAGDLDGAETLHRRMSEAGVTPDVYTYGALIQGLCRVGRIEDA 329

Query: 287 ------------------FSALARGTTTGSDRR-----HETEGHGGTQAFFATRLEELAR 323
                             F+ L        D       H      G +    T    +  
Sbjct: 330 RGVFEKMCGRGMKPNAVVFTILIDAHCKKGDAETMLELHREMRERGVRPDAVTYNAIVNG 389

Query: 324 LKSSTTLDDALRVLRRMDVEGTPLISGSVVLNVLLSVFCRAGHIEDTERVLQLAKERGCT 383
           L  +  L  A  ++  M   G  L   +V    L+  +C+   ++    + Q     G  
Sbjct: 390 LCRARDLKSASGIVVEMRSAG--LRPDTVTYTTLIDGYCKEEELDMAMEIKQNMVAEGVG 447

Query: 384 PNGATLSRVLKKS-NADRFLQAELILPDALEAGDVR-LSDITDVMCHFFNNGMRSQVVRI 441
            +  T + ++     A R   AE +L + +EAG     +  T V+  F   G     +R+
Sbjct: 448 LDEVTYTALISGLSKAGRSADAERVLGEMMEAGLEPDNTTYTMVIDAFCRKGDVKTGLRL 507

Query: 442 LRAYVVRCYRNPTESIPHTVALWALRLGPFDWALGFLAILLASNDEPLSDRIQRRMHEVV 501
           L+    +  R P     + +     +LG    A   L  ++     P        +    
Sbjct: 508 LKEMQNKG-RKPGVVTYNVIMNGFCKLGQMKNADMLLNAMINIGVSPDDITYNILLDGHC 566

Query: 502 KENRSREILKV 512
           K  +  +I ++
Sbjct: 567 KHGKVTDIEEL 577


 Score =  129 bits (325), Expect = 3e-28,   Method: Composition-based stats.
 Identities = 50/266 (18%), Positives = 82/266 (30%), Gaps = 17/266 (6%)

Query: 250 DLLDYYEDMLDRGIVPMNSTFRILSRQTQNGGLVNQHFSALARGTTTGSDRRHETEGHGG 309
           +   +Y  +LD G+ P    F +L R     G +    +      + G  R         
Sbjct: 223 EACAFYLQLLDAGLPPEAKLFNVLMRDLVRLGELASAQNVFDEMQSRGVRR--------- 273

Query: 310 TQAFFATRLEELARLKSSTTLDDALRVLRRMDVEGTPLISGSVVLNVLLSVFCRAGHIED 369
           T   F T +  + R   +  LD A  + RRM   G  +         L+   CR G IED
Sbjct: 274 TVVSFNTMISGMCR---AGDLDGAETLHRRMSEAG--VTPDVYTYGALIQGLCRVGRIED 328

Query: 370 TERVLQLAKERGCTPNGATLSRVLKKSNADRFLQAELILPDALEAGDVRLS--DITDVMC 427
              V +    RG  PN    + ++         +  L L   +    VR        ++ 
Sbjct: 329 ARGVFEKMCGRGMKPNAVVFTILIDAHCKKGDAETMLELHREMRERGVRPDAVTYNAIVN 388

Query: 428 HFFNNGMRSQVVRILRAYVVRCYRNPTESIPHTVALWALRLGPFDWALGFLAILLASNDE 487
                        I+        R P      T+     +    D A+     ++A    
Sbjct: 389 GLCRARDLKSASGIVVEMRSAGLR-PDTVTYTTLIDGYCKEEELDMAMEIKQNMVAEGVG 447

Query: 488 PLSDRIQRRMHEVVKENRSREILKVL 513
                    +  + K  RS +  +VL
Sbjct: 448 LDEVTYTALISGLSKAGRSADAERVL 473


>UniRef50_C5XD50 Putative uncharacterized protein Sb02g038080 n=1 Tax=Sorghum
           bicolor RepID=C5XD50_SORBI
          Length = 796

 Score =  166 bits (420), Expect = 2e-39,   Method: Composition-based stats.
 Identities = 62/385 (16%), Positives = 130/385 (33%), Gaps = 29/385 (7%)

Query: 155 QMMEGPVTTRVATA--ALHRFLTNDAS--EVSGLLQFLKLNNVPLTREFHDQLEKNFVMR 210
           +M++G V   + T    LH +        EV  L+  +K + + L R  ++ L      R
Sbjct: 210 RMVDGGVQPALVTYNVVLHVYSKMSVPWKEVVVLVDSMKEDGIELDRYTYNTLISCCRRR 269

Query: 211 MKTEDAEEVFKDMRNAGVEPVSTHPYNFIFMKTPPFKYMDLLDYYEDMLDRGIVPMNSTF 270
               +A ++F +M+ AG EP      + + +     ++ + +   + M + G  P   T+
Sbjct: 270 GLYREAAQMFDEMKAAGFEPDKVTFNSLLDVYGKARRHEEAIGVLKKMENAGCTPSVVTY 329

Query: 271 RILSRQTQNGGLVNQHFSALARGTTTGSDRRHETEGHGGTQAFFATRLEELARLKSSTTL 330
             L       GL+ +                 +     G +    T    ++ L     +
Sbjct: 330 NSLISAYVKDGLLEEALEL------------KQEMEFRGMKPDVVTYTTLISGLDRIGKI 377

Query: 331 DDALRVLRRMDVEGTPLISGSVVLNVLLSVFCRAGHIEDTERVLQLAKERGCTPNGATLS 390
           D AL     M   G          N L+ +    G   +   V    +  G  P+  T +
Sbjct: 378 DAALATYSEMVRNGCS--PNLCTYNALIKMHGVRGKFTEMMIVFDDLRSAGYVPDVVTWN 435

Query: 391 RVLKKSNADRF-LQAELILPDALEAGDVRL-SDITDVMCHFFNNGMRSQVVRILRAYVVR 448
            +L     +    +   +  +  +AG +        ++  +   G+  Q + I +  +  
Sbjct: 436 TLLAVFGQNGLDSEVSGVFKEMKKAGYIPERDTYVSLISSYSRCGLFDQAMEIYKRMIEA 495

Query: 449 CYRNPTESIPHTVALWALRLGPFDWALGFLAILLASNDEPLSDRIQRRMHEVVKENRSRE 508
               P  S  + V     R G +  A    A +   + +P        +H      +  +
Sbjct: 496 GI-YPDISTYNAVLSALARGGRWVQAEKLFAEMEDRDCKPDELSYSSLLHAYANAKKLDK 554

Query: 509 ILKV--------LEGHKWDRRSILL 525
           +  +        +E H W  ++++L
Sbjct: 555 MKALSEDIYAQRIEPHNWLVKTLVL 579


 Score =  158 bits (399), Expect = 6e-37,   Method: Composition-based stats.
 Identities = 63/412 (15%), Positives = 131/412 (31%), Gaps = 55/412 (13%)

Query: 145 ESALEVLQLYQMMEGPVTTRVATA--ALHRFLTNDA-SEVSGLLQFLKLNNVPLTREFHD 201
           E A+ VL+  +M     T  V T    +  ++ +    E   L Q ++   +      + 
Sbjct: 308 EEAIGVLK--KMENAGCTPSVVTYNSLISAYVKDGLLEEALELKQEMEFRGMKPDVVTYT 365

Query: 202 QLEKNFVMRMKTEDAEEVFKDMRNAGVEPVSTHPYNFIFMKTPPFKYMDLLDYYEDMLDR 261
            L        K + A   + +M   G  P        I M     K+ +++  ++D+   
Sbjct: 366 TLISGLDRIGKIDAALATYSEMVRNGCSPNLCTYNALIKMHGVRGKFTEMMIVFDDLRSA 425

Query: 262 GIVPMNSTFRILSRQTQNGGLVNQHFSALARGTTTGSDRRHETEGHGGTQAFFATRLEEL 321
           G VP   T+  L       GL             +G  +  +  G+   +  + + +   
Sbjct: 426 GYVPDVVTWNTLLAVFGQNGL---------DSEVSGVFKEMKKAGYIPERDTYVSLISSY 476

Query: 322 ARLKSSTTLDDALRVLRRMDVEGTPLISGSVVLNVLLSVFCRAGHIEDTERVLQLAKERG 381
           +R       D A+ + +RM   G  +       N +LS   R G     E++    ++R 
Sbjct: 477 SRC---GLFDQAMEIYKRMIEAG--IYPDISTYNAVLSALARGGRWVQAEKLFAEMEDRD 531

Query: 382 CTPNGATLSRVLKKSNADRFLQAELILPDALEAGDVRLSDITDVMCHFFNNGM--RSQVV 439
           C P+  + S +L      + L     L + + A  +   +         NN +   S+  
Sbjct: 532 CKPDELSYSSLLHAYANAKKLDKMKALSEDIYAQRIEPHNWLVKTLVLVNNKVNSLSETE 591

Query: 440 RILRAY-VVRCYRNPT---------------------------------ESIPHTVALWA 465
           +  +     RC  +                                    +  +++    
Sbjct: 592 KAFQELRRRRCSLDINVLNAMVSIYGKNKMVKKVEEVLTLMKENSINHSAATYNSLMHMY 651

Query: 466 LRLGPFDWALGFLAILLASNDEPLSDRIQRRMHEVVKENRSREILKVLEGHK 517
            RLG  +     L  + +S   P        ++   ++ + +E  ++    K
Sbjct: 652 SRLGDCEKCEAILTEIKSSGMRPDRYSYNTVIYAYGRKGQMKEASRLFSEMK 703


 Score =  127 bits (319), Expect = 1e-27,   Method: Composition-based stats.
 Identities = 43/290 (14%), Positives = 93/290 (32%), Gaps = 16/290 (5%)

Query: 230 PVSTHPYNFIFMKTPPFKYMDLLDYYEDMLDRGIVPMNSTFRILSRQTQNGGLVNQHFSA 289
           P ++     +   +   ++ D +  +  M+D G+ P   T+ ++        +  +    
Sbjct: 183 PDASAYTALVSEFSRAGRFRDAVAVFRRMVDGGVQPALVTYNVVLHVYSKMSVPWKEVVV 242

Query: 290 LARGTTTGSDRRHETEGHGGTQAFFATRLEELARLKSSTTLDDALRVLRRMDVEGTPLIS 349
           L            + +G    +  + T +      +      +A ++   M   G     
Sbjct: 243 LVDS--------MKEDGIELDRYTYNTLISC---CRRRGLYREAAQMFDEMKAAG--FEP 289

Query: 350 GSVVLNVLLSVFCRAGHIEDTERVLQLAKERGCTPNGATLSRVLKKSNADRFLQAELILP 409
             V  N LL V+ +A   E+   VL+  +  GCTP+  T + ++     D  L+  L L 
Sbjct: 290 DKVTFNSLLDVYGKARRHEEAIGVLKKMENAGCTPSVVTYNSLISAYVKDGLLEEALELK 349

Query: 410 DALEAGDVRLS--DITDVMCHFFNNGMRSQVVRILRAYVVRCYRNPTESIPHTVALWALR 467
             +E   ++      T ++      G     +      V     +P     + +      
Sbjct: 350 QEMEFRGMKPDVVTYTTLISGLDRIGKIDAALATYSEMVRNGC-SPNLCTYNALIKMHGV 408

Query: 468 LGPFDWALGFLAILLASNDEPLSDRIQRRMHEVVKENRSREILKVLEGHK 517
            G F   +     L ++   P        +    +     E+  V +  K
Sbjct: 409 RGKFTEMMIVFDDLRSAGYVPDVVTWNTLLAVFGQNGLDSEVSGVFKEMK 458


 Score =  124 bits (312), Expect = 8e-27,   Method: Composition-based stats.
 Identities = 55/337 (16%), Positives = 115/337 (34%), Gaps = 17/337 (5%)

Query: 179 SEVSGLLQFLKLNNVPLTREFHDQLEKNFVMRMKTEDAEEVFKDMRNAGVEPVSTHPYNF 238
           SEVSG+ + +K       R+ +  L  ++      + A E++K M  AG+ P  +     
Sbjct: 448 SEVSGVFKEMKKAGYIPERDTYVSLISSYSRCGLFDQAMEIYKRMIEAGIYPDISTYNAV 507

Query: 239 IFMKTPPFKYMDLLDYYEDMLDRGIVPMNSTFRILSRQTQNGGLVNQHFSALARGTTTGS 298
           +       +++     + +M DR   P   ++  L     N     +     A      +
Sbjct: 508 LSALARGGRWVQAEKLFAEMEDRDCKPDELSYSSLLHAYAN---AKKLDKMKALSEDIYA 564

Query: 299 DRRHETEGHGGTQAFFATRLEELARLKSSTTLDDALRVLRRMDVEGTPLISGSVVLNVLL 358
            R               T +    ++ S +  + A + LRR       L     VLN ++
Sbjct: 565 QRIE------PHNWLVKTLVLVNNKVNSLSETEKAFQELRR---RRCSL--DINVLNAMV 613

Query: 359 SVFCRAGHIEDTERVLQLAKERGCTPNGATLSRVLKKSNADRFLQAELILPDALEAGDVR 418
           S++ +   ++  E VL L KE     + AT + ++   +     +    +   +++  +R
Sbjct: 614 SIYGKNKMVKKVEEVLTLMKENSINHSAATYNSLMHMYSRLGDCEKCEAILTEIKSSGMR 673

Query: 419 L--SDITDVMCHFFNNGMRSQVVRILRAYVVRCYRNPTESIPHTVALWALRLGPFDWALG 476
                   V+  +   G   +  R+         + P     +      +    F+ A+ 
Sbjct: 674 PDRYSYNTVIYAYGRKGQMKEASRLFSEMKCSGVK-PDIVTYNIFIKSYVANLMFEEAID 732

Query: 477 FLAILLASNDEPLSDRIQRRMHEVVKENRSREILKVL 513
            +  L+A   +P        +    +  R  E    L
Sbjct: 733 LVRYLVAQGCKPNERTYNSILEGYCRHGRMVEAKSFL 769


 Score = 85.6 bits (210), Expect = 5e-15,   Method: Composition-based stats.
 Identities = 27/174 (15%), Positives = 62/174 (35%), Gaps = 4/174 (2%)

Query: 349 SGSVVLNVLLSVFCRAGHIEDTERVLQLAKERGCTPNGATLSRVLKKSNADRFLQAE-LI 407
             +     L+S F RAG   D   V +   + G  P   T + VL   +       E ++
Sbjct: 183 PDASAYTALVSEFSRAGRFRDAVAVFRRMVDGGVQPALVTYNVVLHVYSKMSVPWKEVVV 242

Query: 408 LPDALEAGDVRL--SDITDVMCHFFNNGMRSQVVRILRAYVVRCYRNPTESIPHTVALWA 465
           L D+++   + L       ++      G+  +  ++        +  P +   +++    
Sbjct: 243 LVDSMKEDGIELDRYTYNTLISCCRRRGLYREAAQMFDEMKAAGF-EPDKVTFNSLLDVY 301

Query: 466 LRLGPFDWALGFLAILLASNDEPLSDRIQRRMHEVVKENRSREILKVLEGHKWD 519
            +    + A+G L  +  +   P        +   VK+    E L++ +  ++ 
Sbjct: 302 GKARRHEEAIGVLKKMENAGCTPSVVTYNSLISAYVKDGLLEEALELKQEMEFR 355


 Score = 69.1 bits (167), Expect = 4e-10,   Method: Composition-based stats.
 Identities = 33/242 (13%), Positives = 74/242 (30%), Gaps = 15/242 (6%)

Query: 136 YLRALAINAESALEVLQLYQMMEGPVTTRVATAALHRFLTNDASEVSGLLQFLKLNNVPL 195
           Y  A  ++   AL    +Y     P    V T  L     N  SE     Q L+     L
Sbjct: 546 YANAKKLDKMKALSE-DIYAQRIEPHNWLVKTLVLVNNKVNSLSETEKAFQELRRRRCSL 604

Query: 196 TREFHDQLEKNFVMRMKTEDAEEVFKDMRNAGVEPVSTHPYNFIFMKTPPFKYMDLLDYY 255
                + +   +      +  EEV   M+   +   +    + + M +            
Sbjct: 605 DINVLNAMVSIYGKNKMVKKVEEVLTLMKENSINHSAATYNSLMHMYSRLGDCEKCEAIL 664

Query: 256 EDMLDRGIVPMNSTFRILSRQTQNGGLVNQHFSALARGTTTGSDRRHETEGHGGTQAFFA 315
            ++   G+ P   ++  +       G + +     +    +G                + 
Sbjct: 665 TEIKSSGMRPDRYSYNTVIYAYGRKGQMKEASRLFSEMKCSGV---------KPDIVTYN 715

Query: 316 TRLEELARLKSSTTLDDALRVLRRMDVEGTPLISGSVVLNVLLSVFCRAGHIEDTERVLQ 375
             ++      ++   ++A+ ++R +  +G          N +L  +CR G + + +  L 
Sbjct: 716 IFIKSY---VANLMFEEAIDLVRYLVAQGC--KPNERTYNSILEGYCRHGRMVEAKSFLS 770

Query: 376 LA 377
             
Sbjct: 771 NL 772


>UniRef50_B8LN20 Putative uncharacterized protein n=1 Tax=Picea sitchensis
           RepID=B8LN20_PICSI
          Length = 420

 Score =  166 bits (419), Expect = 3e-39,   Method: Composition-based stats.
 Identities = 57/310 (18%), Positives = 105/310 (33%), Gaps = 15/310 (4%)

Query: 210 RMKTEDAEEVFKDMRNAGVEPVSTHPYNFIFMKTPPFKYMDLLDYYEDMLDRGIVPMNST 269
           + +  +A E+F++M   G  P S      I       +    +   ++M  RG  P   T
Sbjct: 104 KGQIAEAMEIFREMEEKGSAPDSFTYNILINGLCKDAQLEMGVSLMDEMQARGFSPTVVT 163

Query: 270 FRILSRQTQNGGLVNQHFSALARGTTTGSDRRHETEGHGGTQAFFATRLEELARLKSSTT 329
           +  L       G V+     L            +   H G      T    +  L     
Sbjct: 164 YTTLIHGFCTAGRVDAAMDIL------------DEMEHRGITPNTVTYTALIQGLCDCGE 211

Query: 330 LDDALRVLRRMDVEGTPLISGSVVLNVLLSVFCRAGHIEDTERVLQLAKERGCTPNGATL 389
           ++ A+ VL+ M + G       V    L+   C+ G  E     L      GC PN AT 
Sbjct: 212 VERAILVLKEMKLRGNECCPNVVTYTQLIHGLCQKGLFEMGMEFLDEMIISGCFPNNATY 271

Query: 390 SRVLKKSN-ADRFLQAELILPDALEAG-DVRLSDITDVMCHFFNNGMRSQVVRILRAYVV 447
           + ++        FL+A ++L + +  G ++ +     ++      G       +    V 
Sbjct: 272 TALIHGLCQKGSFLEAAVLLNEMVAIGCELDVVIYNSLIDGLCKMGELDFAREMQILMVE 331

Query: 448 RCYRNPTESIPHTVALWALRLGPFDWALGFLAILLASNDEPLSDRIQRRMHEVVKENRSR 507
           +    P      ++       G  D ALG +  + A    P S      ++   + +R+ 
Sbjct: 332 KGVA-PDVFTYTSLIQGLCDAGLLDEALGLMQEMRAKGIVPNSVTYTTLINGFTQADRTD 390

Query: 508 EILKVLEGHK 517
             L+++   K
Sbjct: 391 HALQLVNEMK 400


 Score =  156 bits (393), Expect = 3e-36,   Method: Composition-based stats.
 Identities = 41/326 (12%), Positives = 94/326 (28%), Gaps = 15/326 (4%)

Query: 177 DASEVSGLLQFLKLNNVPLTREFHDQLEKNFVMRMKTEDAEEVFKDMRNAGVEPVSTHPY 236
             +E   + + ++          ++ L        + E    +  +M+  G  P      
Sbjct: 106 QIAEAMEIFREMEEKGSAPDSFTYNILINGLCKDAQLEMGVSLMDEMQARGFSPTVVTYT 165

Query: 237 NFIFMKTPPFKYMDLLDYYEDMLDRGIVPMNSTFRILSRQTQNGGLVNQHFSALARGTTT 296
             I       +    +D  ++M  RGI P   T+  L +   + G V +    L      
Sbjct: 166 TLIHGFCTAGRVDAAMDILDEMEHRGITPNTVTYTALIQGLCDCGEVERAILVLKEMKLR 225

Query: 297 GSDRRHETEGHGGTQAFFATRLEELARLKSSTTLDDALRVLRRMDVEGTPLISGSVVLNV 356
           G                  T  + +  L      +  +  L  M + G      +     
Sbjct: 226 G----------NECCPNVVTYTQLIHGLCQKGLFEMGMEFLDEMIISGC--FPNNATYTA 273

Query: 357 LLSVFCRAGHIEDTERVLQLAKERGCTPNGATLSRVLKKSNADRFLQAELILPDALEAGD 416
           L+   C+ G   +   +L      GC  +    + ++        L     +   +    
Sbjct: 274 LIHGLCQKGSFLEAAVLLNEMVAIGCELDVVIYNSLIDGLCKMGELDFAREMQILMVEKG 333

Query: 417 VRLS--DITDVMCHFFNNGMRSQVVRILRAYVVRCYRNPTESIPHTVALWALRLGPFDWA 474
           V       T ++    + G+  + + +++    +    P      T+     +    D A
Sbjct: 334 VAPDVFTYTSLIQGLCDAGLLDEALGLMQEMRAKGI-VPNSVTYTTLINGFTQADRTDHA 392

Query: 475 LGFLAILLASNDEPLSDRIQRRMHEV 500
           L  +  + ++   P  D  +     +
Sbjct: 393 LQLVNEMKSNGLMPAGDIYKILFKSL 418


 Score =  151 bits (381), Expect = 7e-35,   Method: Composition-based stats.
 Identities = 40/276 (14%), Positives = 91/276 (32%), Gaps = 19/276 (6%)

Query: 243 TPPFKYMDLLDYYEDMLDRGIVPMNSTFRILSRQTQNGGLVNQHFSALARGTTTGSDRRH 302
               +  + ++ + +M ++G  P + T+ IL         +    S +            
Sbjct: 102 CKKGQIAEAMEIFREMEEKGSAPDSFTYNILINGLCKDAQLEMGVSLM------------ 149

Query: 303 ETEGHGGTQAFFATRLEELARLKSSTTLDDALRVLRRMDVEGTPLISGSVVLNVLLSVFC 362
           +     G      T    +    ++  +D A+ +L  M+  G  +   +V    L+   C
Sbjct: 150 DEMQARGFSPTVVTYTTLIHGFCTAGRVDAAMDILDEMEHRG--ITPNTVTYTALIQGLC 207

Query: 363 RAGHIEDTERVLQLAKERG--CTPNGATLSRVLKKSNADRFLQAELILPDALEAGDVRLS 420
             G +E    VL+  K RG  C PN  T ++++         +  +   D +       +
Sbjct: 208 DCGEVERAILVLKEMKLRGNECCPNVVTYTQLIHGLCQKGLFEMGMEFLDEMIISGCFPN 267

Query: 421 --DITDVMCHFFNNGMRSQVVRILRAYVVRCYRNPTESIPHTVALWALRLGPFDWALGFL 478
               T ++      G   +   +L   V          I +++     ++G  D+A    
Sbjct: 268 NATYTALIHGLCQKGSFLEAAVLLNEMVAIGC-ELDVVIYNSLIDGLCKMGELDFAREMQ 326

Query: 479 AILLASNDEPLSDRIQRRMHEVVKENRSREILKVLE 514
            +++     P        +  +       E L +++
Sbjct: 327 ILMVEKGVAPDVFTYTSLIQGLCDAGLLDEALGLMQ 362


 Score =  136 bits (342), Expect = 3e-30,   Method: Composition-based stats.
 Identities = 31/204 (15%), Positives = 78/204 (38%), Gaps = 5/204 (2%)

Query: 313 FFATRLEELARLKSSTTLDDALRVLRRMDVEGTPLISGSVVLNVLLSVFCRAGHIEDTER 372
              +   ++  L     + +A+ + R M+ +G+     S   N+L++  C+   +E    
Sbjct: 90  DVISYSRKINGLCKKGQIAEAMEIFREMEEKGS--APDSFTYNILINGLCKDAQLEMGVS 147

Query: 373 VLQLAKERGCTPNGATLSRVLKKSNADRFLQAELILPDALEAGDVRL--SDITDVMCHFF 430
           ++   + RG +P   T + ++        + A + + D +E   +       T ++    
Sbjct: 148 LMDEMQARGFSPTVVTYTTLIHGFCTAGRVDAAMDILDEMEHRGITPNTVTYTALIQGLC 207

Query: 431 NNGMRSQVVRILRAYVVRCYR-NPTESIPHTVALWALRLGPFDWALGFLAILLASNDEPL 489
           + G   + + +L+   +R     P       +     + G F+  + FL  ++ S   P 
Sbjct: 208 DCGEVERAILVLKEMKLRGNECCPNVVTYTQLIHGLCQKGLFEMGMEFLDEMIISGCFPN 267

Query: 490 SDRIQRRMHEVVKENRSREILKVL 513
           +      +H + ++    E   +L
Sbjct: 268 NATYTALIHGLCQKGSFLEAAVLL 291


 Score =  106 bits (264), Expect = 3e-21,   Method: Composition-based stats.
 Identities = 25/169 (14%), Positives = 58/169 (34%), Gaps = 5/169 (2%)

Query: 350 GSVVLNVLLSVFCRAGHIEDTERVLQLAKERGCTPNGATLSRVLKKSNADRFLQAELILP 409
             +  +  ++  C+ G I +   + +  +E+G  P+  T + ++     D  L+  + L 
Sbjct: 90  DVISYSRKINGLCKKGQIAEAMEIFREMEEKGSAPDSFTYNILINGLCKDAQLEMGVSLM 149

Query: 410 DALEAGDVRL--SDITDVMCHFFNNGMRSQVVRILRAYVVRCYRNPTESIPHTVALWALR 467
           D ++A          T ++  F   G     + IL     R    P       +      
Sbjct: 150 DEMQARGFSPTVVTYTTLIHGFCTAGRVDAAMDILDEMEHRGI-TPNTVTYTALIQGLCD 208

Query: 468 LGPFDWALGFLAILLASN--DEPLSDRIQRRMHEVVKENRSREILKVLE 514
            G  + A+  L  +        P      + +H + ++      ++ L+
Sbjct: 209 CGEVERAILVLKEMKLRGNECCPNVVTYTQLIHGLCQKGLFEMGMEFLD 257


>UniRef50_B9I898 Predicted protein n=2 Tax=Populus trichocarpa RepID=B9I898_POPTR
          Length = 585

 Score =  166 bits (419), Expect = 3e-39,   Method: Composition-based stats.
 Identities = 55/330 (16%), Positives = 113/330 (34%), Gaps = 28/330 (8%)

Query: 211 MKTEDAEEVFKDMRNAGVEPVSTHPYNFIFMKTPPFKYMDLLDYYEDMLDRGIVPMNSTF 270
             T +A ++ K M   G +P        I       +  + + ++ +M+D+GI P   T+
Sbjct: 190 GHTTNALQLLKKMEEKGCKPDVVAYNTVIDSLCKDRRANEAMYFFSEMVDQGIPPNVVTY 249

Query: 271 RILSRQTQNGGLVNQH------------------FSALARGTTTGS-----DRRHETEGH 307
             +     N G +N+                   F+ L  G           R  E    
Sbjct: 250 SSILHGFCNLGQLNEATSLFKQMIGRNVMPNTVTFTILVDGLCKEGMILEARRVFEMMTE 309

Query: 308 GGTQAFFATRLEELARLKSSTTLDDALRVLRRMDVEGTPLISGSVVLNVLLSVFCRAGHI 367
            G +    T    +      + +D+A ++   M  +G        V N+L++  C++  +
Sbjct: 310 NGVEPDAYTYSALMDGYCLQSQMDEAQKLFDIMVGKG--FAPSVRVYNILINGHCKSRRL 367

Query: 368 EDTERVLQLAKERGCTPNGATLSRVLKKSNADRFLQAELILPDALEAGDVRLSDITD--V 425
            + + +L    +R  TP+  T S +++        Q    L   + +  +    IT   +
Sbjct: 368 NEAKTLLSEMYDRDLTPDTVTYSTLMQGFCQAGRPQVAQKLFKEMCSYGLLPDSITYSIL 427

Query: 426 MCHFFNNGMRSQVVRILRAYVVRCYRNPTESIPHTVALWALRLGPFDWALGFLAILLASN 485
           +     +G   +  R+L+A        P   I + +       G  + A    + L    
Sbjct: 428 LDGLCKHGHLDEAFRLLKAMQESKI-EPHICIYNILIQGMCNFGKLEAARELFSNLFVKG 486

Query: 486 DEPLSDRIQRRMHEVVKENRSREILKVLEG 515
            +P        +  ++KE  S E  ++   
Sbjct: 487 IQPSVVTYTVMISGLLKEGLSNEACEMFRK 516


 Score =  142 bits (357), Expect = 4e-32,   Method: Composition-based stats.
 Identities = 49/311 (15%), Positives = 99/311 (31%), Gaps = 15/311 (4%)

Query: 206 NFVMRMKTEDAEEVFKDMRNAGVEPVSTHPYNFIFMKTPPFKYMDLLDYYEDMLDRGIVP 265
           N+       DA   F  +      P        +        Y  ++   + M    I P
Sbjct: 43  NYNNLHSVADAVASFNQLLGIRPLPPVVVFNKLLGSLVKKKHYSTVISLCKQMDLSNIRP 102

Query: 266 MNSTFRILSRQTQNGGLVNQHFSALARGTTTGSDRRHETEGHGGTQAFFATRLEELARLK 325
              T  IL     +    + HF+  A G       +    G   T   F T L  L    
Sbjct: 103 NVYTLTILINCLCHSNRDHVHFAFSALG-------KMFKLGLQPTHVTFGTLLNGLC--- 152

Query: 326 SSTTLDDALRVLRRMDVEGTPLISGSVVLNVLLSVFCRAGHIEDTERVLQLAKERGCTPN 385
           S   + DA+++   +   G       +    ++   C+ GH  +  ++L+  +E+GC P+
Sbjct: 153 SKAKIIDAVKLFDEIGKMG--FAPSLITYTTIIKGLCKIGHTTNALQLLKKMEEKGCKPD 210

Query: 386 GATLSRVLKKSNADRFLQAELILPDALEAGDVRL--SDITDVMCHFFNNGMRSQVVRILR 443
               + V+     DR     +     +    +       + ++  F N G  ++   + +
Sbjct: 211 VVAYNTVIDSLCKDRRANEAMYFFSEMVDQGIPPNVVTYSSILHGFCNLGQLNEATSLFK 270

Query: 444 AYVVRCYRNPTESIPHTVALWALRLGPFDWALGFLAILLASNDEPLSDRIQRRMHEVVKE 503
             + R    P       +     + G    A     ++  +  EP +      M     +
Sbjct: 271 QMIGRNVM-PNTVTFTILVDGLCKEGMILEARRVFEMMTENGVEPDAYTYSALMDGYCLQ 329

Query: 504 NRSREILKVLE 514
           ++  E  K+ +
Sbjct: 330 SQMDEAQKLFD 340


 Score =  122 bits (307), Expect = 3e-26,   Method: Composition-based stats.
 Identities = 47/274 (17%), Positives = 96/274 (35%), Gaps = 18/274 (6%)

Query: 180 EVSGLLQFLKLNNVPLTREFHDQLEKNFVMRMKTEDAEEVFKDMRNAGVEPVSTHPYNFI 239
           E   + + +  N V      +  L   + ++ + ++A+++F  M   G  P S   YN +
Sbjct: 299 EARRVFEMMTENGVEPDAYTYSALMDGYCLQSQMDEAQKLFDIMVGKGFAP-SVRVYNIL 357

Query: 240 FM-KTPPFKYMDLLDYYEDMLDRGIVPMNSTFRILSRQTQNGGLVNQHFSALARGTTTGS 298
                   +  +      +M DR + P   T+  L +     G                 
Sbjct: 358 INGHCKSRRLNEAKTLLSEMYDRDLTPDTVTYSTLMQGFCQAGR---------PQVAQKL 408

Query: 299 DRRHETEGHGGTQAFFATRLEELARLKSSTTLDDALRVLRRMDVEGTPLISGSVVLNVLL 358
            +   + G       ++  L+ L +      LD+A R+L+ M    + +     + N+L+
Sbjct: 409 FKEMCSYGLLPDSITYSILLDGLCK---HGHLDEAFRLLKAMQE--SKIEPHICIYNILI 463

Query: 359 SVFCRAGHIEDTERVLQLAKERGCTPNGATLSRVLKK-SNADRFLQAELILPDALEAGDV 417
              C  G +E    +      +G  P+  T + ++          +A  +    +  G +
Sbjct: 464 QGMCNFGKLEAARELFSNLFVKGIQPSVVTYTVMISGLLKEGLSNEACEMFRKMVVNGCL 523

Query: 418 RLS-DITDVMCHFFNNGMRSQVVRILRAYVVRCY 450
             S      +  F  NG  S  VR++   V R +
Sbjct: 524 PNSCTYNVAIQGFLRNGDPSNAVRLIEEMVGRGF 557


 Score =  107 bits (267), Expect = 1e-21,   Method: Composition-based stats.
 Identities = 43/257 (16%), Positives = 90/257 (35%), Gaps = 15/257 (5%)

Query: 145 ESALEVLQLYQMMEGPVTTRVATAALHRFLTND-ASEVSGLLQFLKLNNVPLTREFHDQL 203
           + A ++  +        + RV    ++    +   +E   LL  +   ++      +  L
Sbjct: 333 DEAQKLFDIMVGKGFAPSVRVYNILINGHCKSRRLNEAKTLLSEMYDRDLTPDTVTYSTL 392

Query: 204 EKNFVMRMKTEDAEEVFKDMRNAGVEPVSTHPYNFIFMKTPPFKYMDLLDYYEDMLDRGI 263
            + F    + + A+++FK+M + G+ P S      +          +     + M +  I
Sbjct: 393 MQGFCQAGRPQVAQKLFKEMCSYGLLPDSITYSILLDGLCKHGHLDEAFRLLKAMQESKI 452

Query: 264 VPMNSTFRILSRQTQNGGLVNQHFSALARGTTTGSDRRHETEGHGGTQAFFATRLEELAR 323
            P    + IL +   N G +       +                 G Q    T    ++ 
Sbjct: 453 EPHICIYNILIQGMCNFGKLEAARELFSNLFVK------------GIQPSVVTYTVMISG 500

Query: 324 LKSSTTLDDALRVLRRMDVEGTPLISGSVVLNVLLSVFCRAGHIEDTERVLQLAKERGCT 383
           L      ++A  + R+M V G   +  S   NV +  F R G   +  R+++    RG +
Sbjct: 501 LLKEGLSNEACEMFRKMVVNGC--LPNSCTYNVAIQGFLRNGDPSNAVRLIEEMVGRGFS 558

Query: 384 PNGATLSRVLKKSNADR 400
            + +T   +L   + D 
Sbjct: 559 ADSSTFQMLLDLESNDE 575


 Score =  106 bits (263), Expect = 3e-21,   Method: Composition-based stats.
 Identities = 50/348 (14%), Positives = 103/348 (29%), Gaps = 63/348 (18%)

Query: 155 QMMEGPVTTRVATAALHRFLTNDASEVSG----LLQFLKLNNVPLTREFHDQLEKNFVMR 210
           +M++  +   V T +       +  +++       Q +  N +P T  F   ++      
Sbjct: 236 EMVDQGIPPNVVTYSSILHGFCNLGQLNEATSLFKQMIGRNVMPNTVTFTILVDGLCKEG 295

Query: 211 MKTEDAEEVFKDMRNAGVEPVSTHPYNFIFMKTPPFKYMDLLDYYEDMLDRGIVPMNSTF 270
           M  E A  VF+ M   GVEP +      +       +  +    ++ M+ +G  P    +
Sbjct: 296 MILE-ARRVFEMMTENGVEPDAYTYSALMDGYCLQSQMDEAQKLFDIMVGKGFAPSVRVY 354

Query: 271 RILSRQTQNGGLVNQHFSALARGTTTG-----------------------SDRRHETEGH 307
            IL         +N+  + L+                             + +  +    
Sbjct: 355 NILINGHCKSRRLNEAKTLLSEMYDRDLTPDTVTYSTLMQGFCQAGRPQVAQKLFKEMCS 414

Query: 308 GGTQAFFATRLEELARLKSSTTLDDALRVLRRMDV------------------------- 342
            G      T    L  L     LD+A R+L+ M                           
Sbjct: 415 YGLLPDSITYSILLDGLCKHGHLDEAFRLLKAMQESKIEPHICIYNILIQGMCNFGKLEA 474

Query: 343 --------EGTPLISGSVVLNVLLSVFCRAGHIEDTERVLQLAKERGCTPNGATLSRVLK 394
                       +    V   V++S   + G   +   + +     GC PN  T +  ++
Sbjct: 475 ARELFSNLFVKGIQPSVVTYTVMISGLLKEGLSNEACEMFRKMVVNGCLPNSCTYNVAIQ 534

Query: 395 K-SNADRFLQAELILPDALEAG-DVRLSDITDVMCHFFNNGMRSQVVR 440
                     A  ++ + +  G     S    ++    N+ + S+ +R
Sbjct: 535 GFLRNGDPSNAVRLIEEMVGRGFSADSSTFQMLLDLESNDEIISRFMR 582


>UniRef50_Q3ECK2 Pentatricopeptide repeat-containing protein At1g62680,
           mitochondrial n=5 Tax=Arabidopsis thaliana
           RepID=PPR92_ARATH
          Length = 548

 Score =  165 bits (418), Expect = 4e-39,   Method: Composition-based stats.
 Identities = 51/345 (14%), Positives = 111/345 (32%), Gaps = 19/345 (5%)

Query: 176 NDASEVSGLL-QFLKLNNVPLTREFHDQLEKNFVMRMKTEDAEEVFKDMRNAGVEPVSTH 234
           N  S+   L+ + +++   P    ++  ++     + +  DA + FK++   G+ P    
Sbjct: 169 NRVSDAVSLVDKMVEIGYKPDIVAYNAIIDSLCKTK-RVNDAFDFFKEIERKGIRPNVVT 227

Query: 235 PYNFIFMKTPPFKYMDLLDYYEDMLDRGIVPMNSTFRILSRQTQNGGLVNQHFSALARGT 294
               +       ++ D      DM+ + I P   T+  L       G V +         
Sbjct: 228 YTALVNGLCNSSRWSDAARLLSDMIKKKITPNVITYSALLDAFVKNGKVLEAKELF---- 283

Query: 295 TTGSDRRHETEGHGGTQAFFATRLEELARLKSSTTLDDALRVLRRMDVEGTPLISGSVVL 354
                   E            T    +  L     +D+A ++   M  +G   ++  V  
Sbjct: 284 --------EEMVRMSIDPDIVTYSSLINGLCLHDRIDEANQMFDLMVSKGC--LADVVSY 333

Query: 355 NVLLSVFCRAGHIEDTERVLQLAKERGCTPNGATLSRVLKKSNADRFLQAELILPDALEA 414
           N L++ FC+A  +ED  ++ +   +RG   N  T + +++       +         ++ 
Sbjct: 334 NTLINGFCKAKRVEDGMKLFREMSQRGLVSNTVTYNTLIQGFFQAGDVDKAQEFFSQMDF 393

Query: 415 GDVRLS--DITDVMCHFFNNGMRSQVVRILRAYVVRCYRNPTESIPHTVALWALRLGPFD 472
             +         ++    +NG   + + I      R   +       TV     + G  +
Sbjct: 394 FGISPDIWTYNILLGGLCDNGELEKALVIFEDMQKR-EMDLDIVTYTTVIRGMCKTGKVE 452

Query: 473 WALGFLAILLASNDEPLSDRIQRRMHEVVKENRSREILKVLEGHK 517
            A      L     +P        M  +  +    E+  +    K
Sbjct: 453 EAWSLFCSLSLKGLKPDIVTYTTMMSGLCTKGLLHEVEALYTKMK 497


 Score =  157 bits (396), Expect = 2e-36,   Method: Composition-based stats.
 Identities = 49/318 (15%), Positives = 105/318 (33%), Gaps = 17/318 (5%)

Query: 198 EFHDQLEKNFVMRMKTEDAEEVFKDMRNAGVEPVSTHPYNFIFMKTPPFKYMDLLDYYED 257
           +  ++L K  +  +K  DA ++F DM  +   P        +       KY  ++   + 
Sbjct: 51  DLRERLSKTRLRDIKLNDAIDLFSDMVKSRPFPSIVDFNRLLSAIVKLKKYDVVISLGKK 110

Query: 258 MLDRGIVPMNSTFRILSRQTQNGGLVNQHFSALARGTTTGSDRRHETEGHGGTQAFFATR 317
           M   GI     TF I+         V+   S L +             G+   +    + 
Sbjct: 111 MEVLGIRNDLYTFNIVINCFCCCFQVSLALSILGKML---------KLGYEPDRVTIGSL 161

Query: 318 LEELARLKSSTTLDDALRVLRRMDVEGTPLISGSVVLNVLLSVFCRAGHIEDTERVLQLA 377
           +    R      + DA+ ++ +M   G       V  N ++   C+   + D     +  
Sbjct: 162 VNGFCRR---NRVSDAVSLVDKMVEIG--YKPDIVAYNAIIDSLCKTKRVNDAFDFFKEI 216

Query: 378 KERGCTPNGATLSRVLKK-SNADRFLQAELILPDALEAGDVRLS-DITDVMCHFFNNGMR 435
           + +G  PN  T + ++    N+ R+  A  +L D ++          + ++  F  NG  
Sbjct: 217 ERKGIRPNVVTYTALVNGLCNSSRWSDAARLLSDMIKKKITPNVITYSALLDAFVKNGKV 276

Query: 436 SQVVRILRAYVVRCYRNPTESIPHTVALWALRLGPFDWALGFLAILLASNDEPLSDRIQR 495
            +   +    V     +P      ++          D A     ++++            
Sbjct: 277 LEAKELFEEMVRMSI-DPDIVTYSSLINGLCLHDRIDEANQMFDLMVSKGCLADVVSYNT 335

Query: 496 RMHEVVKENRSREILKVL 513
            ++   K  R  + +K+ 
Sbjct: 336 LINGFCKAKRVEDGMKLF 353


 Score =  141 bits (354), Expect = 9e-32,   Method: Composition-based stats.
 Identities = 38/327 (11%), Positives = 90/327 (27%), Gaps = 28/327 (8%)

Query: 212 KTEDAEEVFKDMRNAGVEPVSTHPYNFIFMKTPPFKYMDLLDYYEDMLDRGIVPMNSTFR 271
           +   A  +   M   G EP      + +       +  D +   + M++ G  P    + 
Sbjct: 135 QVSLALSILGKMLKLGYEPDRVTIGSLVNGFCRRNRVSDAVSLVDKMVEIGYKPDIVAYN 194

Query: 272 ILSRQTQNGGLVNQHFS------------------ALARGTT-----TGSDRRHETEGHG 308
            +         VN  F                   AL  G       + + R        
Sbjct: 195 AIIDSLCKTKRVNDAFDFFKEIERKGIRPNVVTYTALVNGLCNSSRWSDAARLLSDMIKK 254

Query: 309 GTQAFFATRLEELARLKSSTTLDDALRVLRRMDVEGTPLISGSVVLNVLLSVFCRAGHIE 368
                  T    L     +  + +A  +   M      +    V  + L++  C    I+
Sbjct: 255 KITPNVITYSALLDAFVKNGKVLEAKELFEEMVR--MSIDPDIVTYSSLINGLCLHDRID 312

Query: 369 DTERVLQLAKERGCTPNGATLSRVLKKSNADRFLQAELILPDALEAGDVRLSDIT--DVM 426
           +  ++  L   +GC  +  + + ++      + ++  + L   +    +  + +T   ++
Sbjct: 313 EANQMFDLMVSKGCLADVVSYNTLINGFCKAKRVEDGMKLFREMSQRGLVSNTVTYNTLI 372

Query: 427 CHFFNNGMRSQVVRILRAYVVRCYRNPTESIPHTVALWALRLGPFDWALGFLAILLASND 486
             FF  G   +              +P     + +       G  + AL     +     
Sbjct: 373 QGFFQAGDVDKAQEFFSQMDFFGI-SPDIWTYNILLGGLCDNGELEKALVIFEDMQKREM 431

Query: 487 EPLSDRIQRRMHEVVKENRSREILKVL 513
           +         +  + K  +  E   + 
Sbjct: 432 DLDIVTYTTVIRGMCKTGKVEEAWSLF 458


 Score =  114 bits (286), Expect = 7e-24,   Method: Composition-based stats.
 Identities = 42/273 (15%), Positives = 87/273 (31%), Gaps = 27/273 (9%)

Query: 175 TNDASEVSGLL-QFLKLNNVPLTREFHDQLEKNFVMRMKTEDAEEVFKDMRNAGVEPVST 233
           ++  S+ + LL   +K    P    +   L+  FV   K  +A+E+F++M    ++P   
Sbjct: 238 SSRWSDAARLLSDMIKKKITPNVITYSALLDA-FVKNGKVLEAKELFEEMVRMSIDPDIV 296

Query: 234 HPYNFIFMKTPPFKYMDLLDYYEDMLDRGIVPMNSTFRILSRQTQNGGLVNQ-------- 285
              + I       +  +    ++ M+ +G +    ++  L         V          
Sbjct: 297 TYSSLINGLCLHDRIDEANQMFDLMVSKGCLADVVSYNTLINGFCKAKRVEDGMKLFREM 356

Query: 286 ----------HFSALARGTTTGSDRRHET-----EGHGGTQAFFATRLEELARLKSSTTL 330
                      ++ L +G     D              G      T    L  L  +  L
Sbjct: 357 SQRGLVSNTVTYNTLIQGFFQAGDVDKAQEFFSQMDFFGISPDIWTYNILLGGLCDNGEL 416

Query: 331 DDALRVLRRMDVEGTPLISGSVVLNVLLSVFCRAGHIEDTERVLQLAKERGCTPNGATLS 390
           + AL +   M      L    V    ++   C+ G +E+   +      +G  P+  T +
Sbjct: 417 EKALVIFEDMQKREMDL--DIVTYTTVIRGMCKTGKVEEAWSLFCSLSLKGLKPDIVTYT 474

Query: 391 RVLKKSNADRFLQAELILPDALEAGDVRLSDIT 423
            ++        L     L   ++   +  +D T
Sbjct: 475 TMMSGLCTKGLLHEVEALYTKMKQEGLMKNDCT 507


 Score = 95.3 bits (235), Expect = 6e-18,   Method: Composition-based stats.
 Identities = 34/231 (14%), Positives = 77/231 (33%), Gaps = 27/231 (11%)

Query: 212 KTEDAEEVFKDMRNAGVEPVSTHPYNFIFMKTPPFKYMDLLDYYEDMLDRGIVPMNSTFR 271
           + ED  ++F++M   G+   +      I             +++  M   GI P   T+ 
Sbjct: 345 RVEDGMKLFREMSQRGLVSNTVTYNTLIQGFFQAGDVDKAQEFFSQMDFFGISPDIWTYN 404

Query: 272 ILSRQTQNGGLVNQHFSALARGTTTGSDRRHETEGHGGTQAFFATRLEELARLKSSTTLD 331
           IL     + G + +              R  + +        + T +  + +   +  ++
Sbjct: 405 ILLGGLCDNGELEKALVIFEDMQ----KREMDLDI-----VTYTTVIRGMCK---TGKVE 452

Query: 332 DALRVLRRMDVEGTPLISGSVVLNVLLSVFCRAGHIEDTERVLQLAKERGCTPNGATLSR 391
           +A  +   + ++G  L    V    ++S  C  G + + E +    K+ G   N  TLS 
Sbjct: 453 EAWSLFCSLSLKG--LKPDIVTYTTMMSGLCTKGLLHEVEALYTKMKQEGLMKNDCTLS- 509

Query: 392 VLKKSNADRFLQAELILPDALEAGDVRLSDITDVMCHFFNNGMRSQVVRIL 442
                       +  ++   L  G          +     +G+  + + +L
Sbjct: 510 ------DGDITLSAELIKKMLSCG------YAPSLLKDIKSGVCKKALSLL 548


 Score = 51.7 bits (122), Expect = 8e-05,   Method: Composition-based stats.
 Identities = 20/163 (12%), Positives = 52/163 (31%), Gaps = 1/163 (0%)

Query: 173 FLTNDASEVSGLLQFLKLNNVPLTREFHDQLEKNFVMRMKTEDAEEVFKDMRNAGVEPVS 232
           F   D  +       +    +      ++ L        + E A  +F+DM+   ++   
Sbjct: 376 FQAGDVDKAQEFFSQMDFFGISPDIWTYNILLGGLCDNGELEKALVIFEDMQKREMDLDI 435

Query: 233 THPYNFIFMKTPPFKYMDLLDYYEDMLDRGIVPMNSTFRILSRQTQNGGLVNQHFSALAR 292
                 I       K  +    +  +  +G+ P   T+  +       GL+++  +   +
Sbjct: 436 VTYTTVIRGMCKTGKVEEAWSLFCSLSLKGLKPDIVTYTTMMSGLCTKGLLHEVEALYTK 495

Query: 293 GTTTGSDRRHETEGHGGTQAFFATRLEELARLKSSTTLDDALR 335
               G  +   T    G     A  ++++     + +L   ++
Sbjct: 496 MKQEGLMKNDCTLSD-GDITLSAELIKKMLSCGYAPSLLKDIK 537


>UniRef50_Q0DUV9 Os03g0165100 protein n=3 Tax=Poaceae RepID=Q0DUV9_ORYSJ
          Length = 695

 Score =  165 bits (418), Expect = 4e-39,   Method: Composition-based stats.
 Identities = 75/388 (19%), Positives = 128/388 (32%), Gaps = 24/388 (6%)

Query: 133 VSGYLRALAINAESALEVLQLYQMMEGPVTTRVATAALH---RFLTNDASEVSGLLQFLK 189
           V  Y +AL  +   A+    + +M +  V   V T  +    RF   DA     L+  + 
Sbjct: 102 VHNYCKALEFDKVDAV----ISEMEKRCVFPDVVTHNVMVDARFRAGDAEAAMALVDSMV 157

Query: 190 LNNVPLTREFHDQLEKNFVMRMKTEDAEEVFKDMRNAGVEPVSTHPYNFIFMKTPPFKYM 249
              +      ++ + K        + A EVFK+M + GV P        I       +  
Sbjct: 158 SKGLKPGIVTYNSVLKGLCRSGMWDKAWEVFKEMDDFGVAPDVRSFTILIGGFCRVGEIE 217

Query: 250 DLLDYYEDMLDRGIVPMNSTFRILSRQTQNGGLVNQHFSALARGTTTGSDRRHETEGHGG 309
           + L  Y++M  RGI P   +F  L       G ++   + L         R     G   
Sbjct: 218 EALKIYKEMRHRGIKPDLVSFSCLIGLFARRGKMDHAMAYL---------REMRCFGLVP 268

Query: 310 TQAFFATRLEELARLKSSTTLDDALRVLRRMDVEGTPLISGSVVLNVLLSVFCRAGHIED 369
               +   +    R   +  + DALRV   M   G   +   V  N LL+  C+   + D
Sbjct: 269 DGVIYTMVIGGFCR---AGLMSDALRVRDEMV--GCGCLPDVVTYNTLLNGLCKERRLLD 323

Query: 370 TERVLQLAKERGCTPNGATLSRVLKKSNADRFLQAELILPDALEAGDVRLS--DITDVMC 427
            E +L   +ERG  P+  T + ++     +  L   L L D +    +R        ++ 
Sbjct: 324 AEGLLNEMRERGVPPDLCTFTTLIHGYCIEGKLDKALQLFDTMLNQRLRPDIVTYNTLID 383

Query: 428 HFFNNGMRSQVVRILRAYVVRCYRNPTESIPHTVALWALRLGPFDWALGFLAILLASNDE 487
                G   +   +      R    P       +       G  + A GFL  ++     
Sbjct: 384 GMCRQGDLDKANDLWDDMHSREI-FPNHVTYSILIDSHCEKGQVEDAFGFLDEMINKGIL 442

Query: 488 PLSDRIQRRMHEVVKENRSREILKVLEG 515
           P        +    +     +  K L+ 
Sbjct: 443 PNIMTYNSIIKGYCRSGNVSKGQKFLQK 470


 Score =  159 bits (403), Expect = 2e-37,   Method: Composition-based stats.
 Identities = 54/341 (15%), Positives = 105/341 (30%), Gaps = 17/341 (4%)

Query: 177 DASEVSGLLQFLKLNNVPLTREFHDQLEKNFVMRMKTEDAEEVFKDMRNAGVEPVSTHPY 236
           +  E   + + ++   +         L   F  R K + A    ++MR  G+ P      
Sbjct: 215 EIEEALKIYKEMRHRGIKPDLVSFSCLIGLFARRGKMDHAMAYLREMRCFGLVPDGVIYT 274

Query: 237 NFIFMKTPPFKYMDLLDYYEDMLDRGIVPMNSTFRILSRQTQNGGLVNQHFSALARGTTT 296
             I          D L   ++M+  G +P   T+  L         +      L      
Sbjct: 275 MVIGGFCRAGLMSDALRVRDEMVGCGCLPDVVTYNTLLNGLCKERRLLDAEGLLNEM--- 331

Query: 297 GSDRRHETEGHGGTQAFFATRLEELARLKSSTTLDDALRVLRRMDVEGTPLISGSVVLNV 356
              R         T   F T +           LD AL++   M  +   L    V  N 
Sbjct: 332 ---RERGVPPDLCT---FTTLIHGYC---IEGKLDKALQLFDTMLNQ--RLRPDIVTYNT 380

Query: 357 LLSVFCRAGHIEDTERVLQLAKERGCTPNGATLSRVLKKSN-ADRFLQAELILPDALEAG 415
           L+   CR G ++    +      R   PN  T S ++       +   A   L + +  G
Sbjct: 381 LIDGMCRQGDLDKANDLWDDMHSREIFPNHVTYSILIDSHCEKGQVEDAFGFLDEMINKG 440

Query: 416 DVR-LSDITDVMCHFFNNGMRSQVVRILRAYVVRCYRNPTESIPHTVALWALRLGPFDWA 474
            +  +     ++  +  +G  S+  + L+  +V    +P     +T+    ++      A
Sbjct: 441 ILPNIMTYNSIIKGYCRSGNVSKGQKFLQKMMVNKV-SPDLITYNTLIHGYIKEDKMHDA 499

Query: 475 LGFLAILLASNDEPLSDRIQRRMHEVVKENRSREILKVLEG 515
              L ++     +P        ++        +E   + E 
Sbjct: 500 FKLLNMMEKEKVQPDVVTYNMLINGFSVHGNVQEAGWIFEK 540


 Score =  135 bits (339), Expect = 5e-30,   Method: Composition-based stats.
 Identities = 42/277 (15%), Positives = 90/277 (32%), Gaps = 16/277 (5%)

Query: 175 TNDASEVSGLLQFLKLNNVPLTREFHDQLEKNFVMRMKTEDAEEVFKDMRNAGVEPVSTH 234
                +  GLL  ++   VP        L   + +  K + A ++F  M N  + P    
Sbjct: 318 ERRLLDAEGLLNEMRERGVPPDLCTFTTLIHGYCIEGKLDKALQLFDTMLNQRLRPDIVT 377

Query: 235 PYNFIFMKTPPFKYMDLLDYYEDMLDRGIVPMNSTFRILSRQTQNGGLVNQHFSALARGT 294
               I             D ++DM  R I P + T+ IL       G V   F  L    
Sbjct: 378 YNTLIDGMCRQGDLDKANDLWDDMHSREIFPNHVTYSILIDSHCEKGQVEDAFGFLDEMI 437

Query: 295 TTGSDRRHETEGHGGTQAFFATRLEELARLKSSTTLDDALRVLRRMDVEGTPLISGSVVL 354
             G                + + ++   R   S  +    + L++M V    +    +  
Sbjct: 438 NKGI---------LPNIMTYNSIIKGYCR---SGNVSKGQKFLQKMMVN--KVSPDLITY 483

Query: 355 NVLLSVFCRAGHIEDTERVLQLAKERGCTPNGATLSRVLKKSNADRFLQAELILPDALEA 414
           N L+  + +   + D  ++L + ++    P+  T + ++   +    +Q    + + + A
Sbjct: 484 NTLIHGYIKEDKMHDAFKLLNMMEKEKVQPDVVTYNMLINGFSVHGNVQEAGWIFEKMCA 543

Query: 415 GDVRL--SDITDVMCHFFNNGMRSQVVRILRAYVVRC 449
             +         ++      G   +  ++    + R 
Sbjct: 544 KGIEPDRYTYMSMINGHVTAGNSKEAFQLHDEMLQRG 580


 Score =  114 bits (284), Expect = 1e-23,   Method: Composition-based stats.
 Identities = 52/330 (15%), Positives = 99/330 (30%), Gaps = 20/330 (6%)

Query: 187 FLKLNNVPLTREFHDQLEKNFVMRMKTEDAEEVFKDMRNAGVEPVSTHPYNFIFMKTPPF 246
            L  +  P  R F D L + +    K  +A E F+ + +  V P+     N +       
Sbjct: 16  LLGSSPTPQPRVF-DLLIRTYTQSRKPREAFEAFRLILDHRV-PIPAAASNALLAALSRA 73

Query: 247 KYMD-LLDYYEDMLDRGIVPMNSTFRILSRQTQNGGLVNQHFSALARGTTTGSDRRHETE 305
            +     D Y  +          T  I+               AL            E  
Sbjct: 74  GWPHLAADAYRLVFSSNSEVNTYTLNIMVHNYCK---------ALEFDKVDAVISEMEKR 124

Query: 306 GHGGTQAFFATRLEELARLKSSTTLDDALRVLRRMDVEGTPLISGSVVLNVLLSVFCRAG 365
                       ++   R   +   + A+ ++  M  +G  L  G V  N +L   CR+G
Sbjct: 125 CVFPDVVTHNVMVDARFRAGDA---EAAMALVDSMVSKG--LKPGIVTYNSVLKGLCRSG 179

Query: 366 HIEDTERVLQLAKERGCTPNGATLSRVLKKSNADRFLQAELILPDALEAGDVRLS--DIT 423
             +    V +   + G  P+  + + ++        ++  L +   +    ++      +
Sbjct: 180 MWDKAWEVFKEMDDFGVAPDVRSFTILIGGFCRVGEIEEALKIYKEMRHRGIKPDLVSFS 239

Query: 424 DVMCHFFNNGMRSQVVRILRAYVVRCYRNPTESIPHTVALWALRLGPFDWALGFLAILLA 483
            ++  F   G     +  LR         P   I   V     R G    AL     ++ 
Sbjct: 240 CLIGLFARRGKMDHAMAYLREMRCFGL-VPDGVIYTMVIGGFCRAGLMSDALRVRDEMVG 298

Query: 484 SNDEPLSDRIQRRMHEVVKENRSREILKVL 513
               P        ++ + KE R  +   +L
Sbjct: 299 CGCLPDVVTYNTLLNGLCKERRLLDAEGLL 328


 Score = 55.2 bits (131), Expect = 7e-06,   Method: Composition-based stats.
 Identities = 23/129 (17%), Positives = 44/129 (34%)

Query: 175 TNDASEVSGLLQFLKLNNVPLTREFHDQLEKNFVMRMKTEDAEEVFKDMRNAGVEPVSTH 234
           + + S+    LQ + +N V      ++ L   ++   K  DA ++   M    V+P    
Sbjct: 458 SGNVSKGQKFLQKMMVNKVSPDLITYNTLIHGYIKEDKMHDAFKLLNMMEKEKVQPDVVT 517

Query: 235 PYNFIFMKTPPFKYMDLLDYYEDMLDRGIVPMNSTFRILSRQTQNGGLVNQHFSALARGT 294
               I   +      +    +E M  +GI P   T+  +       G   + F       
Sbjct: 518 YNMLINGFSVHGNVQEAGWIFEKMCAKGIEPDRYTYMSMINGHVTAGNSKEAFQLHDEML 577

Query: 295 TTGSDRRHE 303
             G ++R  
Sbjct: 578 QRGKEKRRA 586


>UniRef50_Q9LPX2 Pentatricopeptide repeat-containing protein At1g12775,
           mitochondrial n=17 Tax=Brassicaceae RepID=PPR39_ARATH
          Length = 644

 Score =  165 bits (418), Expect = 4e-39,   Method: Composition-based stats.
 Identities = 50/376 (13%), Positives = 131/376 (34%), Gaps = 20/376 (5%)

Query: 142 INAESALEVLQLYQMMEGPVTTRV-ATAALHRFLTNDASEVS-GLLQFLKLNNVPLTREF 199
           I A+ A+++ +   +   P+ T +               E+   L + ++   +  +   
Sbjct: 67  IKADDAVDLFR-DMIQSRPLPTVIDFNRLFSAIAKTKQYELVLALCKQMESKGIAHSIYT 125

Query: 200 HDQLEKNFVMRMKTEDAEEVFKDMRNAGVEPVSTHPYNFIFMKTPPFKYMDLLDYYEDML 259
              +   F    K   A      +   G EP +      +       +  + L+  + M+
Sbjct: 126 LSIMINCFCRCRKLSYAFSTMGKIMKLGYEPDTVIFNTLLNGLCLECRVSEALELVDRMV 185

Query: 260 DRGIVPMNSTFRILSRQTQNGGLVNQHFSALARGTTTGSDRRHETEGHGGTQAFFATRLE 319
           + G  P   T   L       G V+     +          R    G    +  +   L 
Sbjct: 186 EMGHKPTLITLNTLVNGLCLNGKVSDAVVLID---------RMVETGFQPNEVTYGPVLN 236

Query: 320 ELARLKSSTTLDDALRVLRRMDVEGTPLISGSVVLNVLLSVFCRAGHIEDTERVLQLAKE 379
            + +   +     A+ +LR+M+     L   +V  ++++   C+ G +++   +    + 
Sbjct: 237 VMCKSGQTAL---AMELLRKMEERNIKL--DAVKYSIIIDGLCKDGSLDNAFNLFNEMEI 291

Query: 380 RGCTPNGATLSRVLKK-SNADRFLQAELILPDALEAGDVR-LSDITDVMCHFFNNGMRSQ 437
           +G   +  T + ++    NA R+     +L D ++      +   + ++  F   G   +
Sbjct: 292 KGFKADIITYNTLIGGFCNAGRWDDGAKLLRDMIKRKISPNVVTFSVLIDSFVKEGKLRE 351

Query: 438 VVRILRAYVVRCYRNPTESIPHTVALWALRLGPFDWALGFLAILLASNDEPLSDRIQRRM 497
             ++L+  + R    P     +++     +    + A+  + ++++   +P        +
Sbjct: 352 ADQLLKEMMQRGIA-PNTITYNSLIDGFCKENRLEEAIQMVDLMISKGCDPDIMTFNILI 410

Query: 498 HEVVKENRSREILKVL 513
           +   K NR  + L++ 
Sbjct: 411 NGYCKANRIDDGLELF 426


 Score =  158 bits (399), Expect = 5e-37,   Method: Composition-based stats.
 Identities = 57/374 (15%), Positives = 126/374 (33%), Gaps = 21/374 (5%)

Query: 140 LAINAESALEVLQLYQMMEGPVTTRVATA--ALHRFLTNDASEVS-GLLQFLKLNNVPLT 196
           L +N + +  V+ + +M+E        T    L+    +  + ++  LL+ ++  N+ L 
Sbjct: 203 LCLNGKVSDAVVLIDRMVETGFQPNEVTYGPVLNVMCKSGQTALAMELLRKMEERNIKLD 262

Query: 197 REFHDQLEKNFVMRMKTEDAEEVFKDMRNAGVEPVSTHPYNFIFMKTPPFKYMDLLDYYE 256
              +  +          ++A  +F +M   G +         I       ++ D      
Sbjct: 263 AVKYSIIIDGLCKDGSLDNAFNLFNEMEIKGFKADIITYNTLIGGFCNAGRWDDGAKLLR 322

Query: 257 DMLDRGIVPMNSTFRILSRQTQNGGLVNQHFSALARGTTTGSDRRHETEGHGGTQAFFAT 316
           DM+ R I P   TF +L       G + +    L            +     G      T
Sbjct: 323 DMIKRKISPNVVTFSVLIDSFVKEGKLREADQLL------------KEMMQRGIAPNTIT 370

Query: 317 RLEELARLKSSTTLDDALRVLRRMDVEGTPLISGSVVLNVLLSVFCRAGHIEDTERVLQL 376
               +        L++A++++  M  +G       +  N+L++ +C+A  I+D   + + 
Sbjct: 371 YNSLIDGFCKENRLEEAIQMVDLMISKGCD--PDIMTFNILINGYCKANRIDDGLELFRE 428

Query: 377 AKERGCTPNGATLSRVLKKSNADRFLQAELILPDALEAGDVRLS--DITDVMCHFFNNGM 434
              RG   N  T + +++       L+    L   + +  VR        ++    +NG 
Sbjct: 429 MSLRGVIANTVTYNTLVQGFCQSGKLEVAKKLFQEMVSRRVRPDIVSYKILLDGLCDNGE 488

Query: 435 RSQVVRILRAYVVRCYRNPTESIPHTVALWALRLGPFDWALGFLAILLASNDEPLSDRIQ 494
             + + I    + +        I   +          D A      L     +  +    
Sbjct: 489 LEKALEIF-GKIEKSKMELDIGIYMIIIHGMCNASKVDDAWDLFCSLPLKGVKLDARAYN 547

Query: 495 RRMHEVV-KENRSR 507
             + E+  K++ S+
Sbjct: 548 IMISELCRKDSLSK 561


 Score =  143 bits (360), Expect = 2e-32,   Method: Composition-based stats.
 Identities = 54/306 (17%), Positives = 104/306 (33%), Gaps = 17/306 (5%)

Query: 211 MKTEDAEEVFKDMRNAGVEPVSTHPYNFIFMKTPPFKYMDLLDYYEDMLDRGIVPMNSTF 270
           +K +DA ++F+DM  +   P                +Y  +L   + M  +GI     T 
Sbjct: 67  IKADDAVDLFRDMIQSRPLPTVIDFNRLFSAIAKTKQYELVLALCKQMESKGIAHSIYTL 126

Query: 271 RILSRQTQNGGLVNQHFSALARGTTTGSDRRHETEGHGGTQAFFATRLEELARLKSSTTL 330
            I+         ++  FS + +             G+      F T L  L        +
Sbjct: 127 SIMINCFCRCRKLSYAFSTMGKIM---------KLGYEPDTVIFNTLLNGLCLEC---RV 174

Query: 331 DDALRVLRRMDVEGTPLISGSVVLNVLLSVFCRAGHIEDTERVLQLAKERGCTPNGATLS 390
            +AL ++ RM   G       + LN L++  C  G + D   ++    E G  PN  T  
Sbjct: 175 SEALELVDRMVEMG--HKPTLITLNTLVNGLCLNGKVSDAVVLIDRMVETGFQPNEVTYG 232

Query: 391 RVLKKSNADRFLQAELILPDALEAGDVRLS--DITDVMCHFFNNGMRSQVVRILRAYVVR 448
            VL            + L   +E  +++L     + ++     +G       +     ++
Sbjct: 233 PVLNVMCKSGQTALAMELLRKMEERNIKLDAVKYSIIIDGLCKDGSLDNAFNLFNEMEIK 292

Query: 449 CYRNPTESIPHTVALWALRLGPFDWALGFLAILLASNDEPLSDRIQRRMHEVVKENRSRE 508
            ++       +T+       G +D     L  ++     P        +   VKE + RE
Sbjct: 293 GFKA-DIITYNTLIGGFCNAGRWDDGAKLLRDMIKRKISPNVVTFSVLIDSFVKEGKLRE 351

Query: 509 ILKVLE 514
             ++L+
Sbjct: 352 ADQLLK 357


 Score =  142 bits (357), Expect = 4e-32,   Method: Composition-based stats.
 Identities = 44/305 (14%), Positives = 98/305 (32%), Gaps = 17/305 (5%)

Query: 211 MKTEDAEEVFKDMRNAGVEPVSTHPYNFIFMKTPPFKYMDLLDYYEDMLDRGIVPMNSTF 270
            +T  A E+ + M    ++  +      I          +  + + +M  +G      T+
Sbjct: 242 GQTALAMELLRKMEERNIKLDAVKYSIIIDGLCKDGSLDNAFNLFNEMEIKGFKADIITY 301

Query: 271 RILSRQTQNGGLVNQHFSALARGTTTGSDRRHETEGHGGTQAFFATRLEELARLKSSTTL 330
             L     N G  +     L                       F+  ++          L
Sbjct: 302 NTLIGGFCNAGRWDDGAKLLRDMI---------KRKISPNVVTFSVLIDSF---VKEGKL 349

Query: 331 DDALRVLRRMDVEGTPLISGSVVLNVLLSVFCRAGHIEDTERVLQLAKERGCTPNGATLS 390
            +A ++L+ M   G  +   ++  N L+  FC+   +E+  +++ L   +GC P+  T +
Sbjct: 350 READQLLKEMMQRG--IAPNTITYNSLIDGFCKENRLEEAIQMVDLMISKGCDPDIMTFN 407

Query: 391 RVLKKSNADRFLQAELILPDALEAGDVRLSDIT--DVMCHFFNNGMRSQVVRILRAYVVR 448
            ++        +   L L   +    V  + +T   ++  F  +G      ++ +  V R
Sbjct: 408 ILINGYCKANRIDDGLELFREMSLRGVIANTVTYNTLVQGFCQSGKLEVAKKLFQEMVSR 467

Query: 449 CYRNPTESIPHTVALWALRLGPFDWALGFLAILLASNDEPLSDRIQRRMHEVVKENRSRE 508
             R P       +       G  + AL     +  S  E         +H +   ++  +
Sbjct: 468 RVR-PDIVSYKILLDGLCDNGELEKALEIFGKIEKSKMELDIGIYMIIIHGMCNASKVDD 526

Query: 509 ILKVL 513
              + 
Sbjct: 527 AWDLF 531


 Score =  117 bits (293), Expect = 1e-24,   Method: Composition-based stats.
 Identities = 37/272 (13%), Positives = 88/272 (32%), Gaps = 25/272 (9%)

Query: 175 TNDASEVSGLLQFLKLNNVPLTREFHDQLEKNFVMRMKTEDAEEVFKDMRNAGVEPVSTH 234
                E   LL+ +    +      ++ L   F    + E+A ++   M + G +P    
Sbjct: 346 EGKLREADQLLKEMMQRGIAPNTITYNSLIDGFCKENRLEEAIQMVDLMISKGCDPDIMT 405

Query: 235 PYNFIFMKTPPFKYMDLLDYYEDMLDRGIVPMNSTFRILSRQTQNGGLVNQH-------- 286
               I       +  D L+ + +M  RG++    T+  L +     G +           
Sbjct: 406 FNILINGYCKANRIDDGLELFREMSLRGVIANTVTYNTLVQGFCQSGKLEVAKKLFQEMV 465

Query: 287 ----------FSALARGTTTGSDRRH-----ETEGHGGTQAFFATRLEELARLKSSTTLD 331
                     +  L  G     +                +      +  +  + +++ +D
Sbjct: 466 SRRVRPDIVSYKILLDGLCDNGELEKALEIFGKIEKSKMELDIGIYMIIIHGMCNASKVD 525

Query: 332 DALRVLRRMDVEGTPLISGSVVLNVLLSVFCRAGHIEDTERVLQLAKERGCTPNGATLSR 391
           DA  +   + ++G  L   +   N+++S  CR   +   + + +   E G  P+  T + 
Sbjct: 526 DAWDLFCSLPLKGVKL--DARAYNIMISELCRKDSLSKADILFRKMTEEGHAPDELTYNI 583

Query: 392 VLKKSNADRFLQAELILPDALEAGDVRLSDIT 423
           +++    D        L + +++        T
Sbjct: 584 LIRAHLGDDDATTAAELIEEMKSSGFPADVST 615


 Score = 86.8 bits (213), Expect = 2e-15,   Method: Composition-based stats.
 Identities = 31/226 (13%), Positives = 71/226 (31%), Gaps = 28/226 (12%)

Query: 212 KTEDAEEVFKDMRNAGVEPVSTHPYNFIFMKTPPFKYMDLLDYYEDMLDRGIVPMNSTFR 271
           + +D  E+F++M   GV   +      +       K       +++M+ R + P   +++
Sbjct: 418 RIDDGLELFREMSLRGVIANTVTYNTLVQGFCQSGKLEVAKKLFQEMVSRRVRPDIVSYK 477

Query: 272 ILSRQTQNGGLVNQHFSA------------------LARGTTTGSDRRHETE-----GHG 308
           IL     + G + +                      +  G    S      +        
Sbjct: 478 ILLDGLCDNGELEKALEIFGKIEKSKMELDIGIYMIIIHGMCNASKVDDAWDLFCSLPLK 537

Query: 309 GTQAFFATRLEELARLKSSTTLDDALRVLRRMDVEGTPLISGSVVLNVLLSVFCRAGHIE 368
           G +         ++ L    +L  A  + R+M  EG       +  N+L+          
Sbjct: 538 GVKLDARAYNIMISELCRKDSLSKADILFRKMTEEG--HAPDELTYNILIRAHLGDDDAT 595

Query: 369 DTERVLQLAKERGCTPNGATLSRVLKKSNADRFLQAELILPDALEA 414
               +++  K  G   + +T+  V+   ++    ++     D L  
Sbjct: 596 TAAELIEEMKSSGFPADVSTVKMVINMLSSGELDKS---FLDMLST 638


 Score = 71.8 bits (174), Expect = 7e-11,   Method: Composition-based stats.
 Identities = 29/229 (12%), Positives = 74/229 (32%), Gaps = 13/229 (5%)

Query: 304 TEGHGGTQAFFATRLEELARLKS------STTLDDALRVLRRMDVEGTPLISGSVVLNVL 357
                  + F       L+              DDA+ + R M    +  +   +  N L
Sbjct: 37  ELLFCCERGFSTFSDRNLSYRDKLSSGLVGIKADDAVDLFRDMIQ--SRPLPTVIDFNRL 94

Query: 358 LSVFCRAGHIEDTERVLQLAKERGCTPNGATLSRVLKKSNADRFLQ-AELILPDALEAGD 416
            S   +    E    + +  + +G   +  TLS ++      R L  A   +   ++ G 
Sbjct: 95  FSAIAKTKQYELVLALCKQMESKGIAHSIYTLSIMINCFCRCRKLSYAFSTMGKIMKLG- 153

Query: 417 VRLSDI--TDVMCHFFNNGMRSQVVRILRAYVVRCYRNPTESIPHTVALWALRLGPFDWA 474
                +    ++         S+ + ++   V   ++ PT    +T+       G    A
Sbjct: 154 YEPDTVIFNTLLNGLCLECRVSEALELVDRMVEMGHK-PTLITLNTLVNGLCLNGKVSDA 212

Query: 475 LGFLAILLASNDEPLSDRIQRRMHEVVKENRSREILKVLEGHKWDRRSI 523
           +  +  ++ +  +P        ++ + K  ++   +++L   +     +
Sbjct: 213 VVLIDRMVETGFQPNEVTYGPVLNVMCKSGQTALAMELLRKMEERNIKL 261


>UniRef50_B9R9U2 Pentatricopeptide repeat-containing protein, putative n=2
           Tax=rosids RepID=B9R9U2_RICCO
          Length = 774

 Score =  165 bits (417), Expect = 5e-39,   Method: Composition-based stats.
 Identities = 59/411 (14%), Positives = 129/411 (31%), Gaps = 28/411 (6%)

Query: 127 EQQFGCVSGYLRALAINAESALEVLQLYQMMEGPVTTRVATAALHRFLTNDASEVSG--L 184
           E  F C+  Y     +  ++   +L +  +     T +     L   ++ +   V+    
Sbjct: 137 ESLFICIMKYYGRANLPGQATRMLLDMKGVYCCEPTFKSYNVVLDILVSANCPSVAANVF 196

Query: 185 LQFLKLNNVPLTREFHDQLEKNFVMRMKTEDAEEVFKDMRNAGVEPVSTHPYNFIFMKTP 244
            + L    +P    F   ++   ++  + ++A  + +DM   G  P S      I   + 
Sbjct: 197 YEMLSKGVIPTVYTFGVVMKALCMVN-EVDNACSLLRDMTKHGCVPNSVVYQTLIHALSK 255

Query: 245 PFKYMDLLDYYEDMLDRGIVPMNSTFRILSRQTQNGGLVNQHFSALARGTTTG------- 297
             +  + L   E+M   G +P   TF  +         +++    + R    G       
Sbjct: 256 RDRVNEALKLLEEMFLMGCLPDVDTFNDVIYGLCRLNRIHEGAKLVDRMLFRGFTPNDIT 315

Query: 298 -------------SDRRHETEGHGGTQAFFATRLEELARLKSSTTLDDALRVLRRMDVEG 344
                         D          T       +     +KS    +    +  +M   G
Sbjct: 316 YGVLMNGLCRVGKVDEAQVLLNKVPTPNDVHFTILINGYVKSGRLDEANAFLYDKMIKNG 375

Query: 345 TPLISGSVVLNVLLSVFCRAGHIEDTERVLQLAKERGCTPNGATLSRVLKKSNADRFLQA 404
                     N L+   C+ G +     ++      GCTPN  T + +L        L+ 
Sbjct: 376 C--RPDVFTFNTLIHGLCKKGLMGSAVDMVNDMSANGCTPNLITYTTLLDGFCKKNQLEE 433

Query: 405 ELILPDALEAGDVRLSD--ITDVMCHFFNNGMRSQVVRILRAYVVRCYRNPTESIPHTVA 462
              + + + A    L+      ++     NG   + + +L     +  + P     +T+ 
Sbjct: 434 AGYVLNEMSAKGFELNIMGYNVLLRALCKNGKVPKALDMLGEMSDKGCK-PDIFTFNTLI 492

Query: 463 LWALRLGPFDWALGFLAILLASNDEPLSDRIQRRMHEVVKENRSREILKVL 513
               ++   + AL     +L       +      +H  ++    +E LK++
Sbjct: 493 FGLCKVDRKEDALALYRDMLLDGVIANTVTYNTLIHAFLRGGAIQEALKLV 543


 Score =  164 bits (415), Expect = 7e-39,   Method: Composition-based stats.
 Identities = 53/306 (17%), Positives = 103/306 (33%), Gaps = 22/306 (7%)

Query: 211 MKTEDAEEVFKDMRNAGVEPVSTHPYNFIFMKTPPFKYMDLLD-YYEDMLDRGIVPMNST 269
            K ++A+ +   +      P   H    I       +  +     Y+ M+  G  P   T
Sbjct: 327 GKVDEAQVLLNKVPT----PNDVHFTILINGYVKSGRLDEANAFLYDKMIKNGCRPDVFT 382

Query: 270 FRILSRQTQNGGLVNQHFSALARGTTTGSDRRHETEGHGGTQAFFATRLEELARLKSSTT 329
           F  L       GL+      +   +              G      T    L        
Sbjct: 383 FNTLIHGLCKKGLMGSAVDMVNDMSA------------NGCTPNLITYTTLLDGFCKKNQ 430

Query: 330 LDDALRVLRRMDVEGTPLISGSVVLNVLLSVFCRAGHIEDTERVLQLAKERGCTPNGATL 389
           L++A  VL  M  +G  L    +  NVLL   C+ G +     +L    ++GC P+  T 
Sbjct: 431 LEEAGYVLNEMSAKGFEL--NIMGYNVLLRALCKNGKVPKALDMLGEMSDKGCKPDIFTF 488

Query: 390 SRVLKKSNA-DRFLQAELILPDALEAGDVR-LSDITDVMCHFFNNGMRSQVVRILRAYVV 447
           + ++      DR   A  +  D L  G +        ++  F   G   + ++++   + 
Sbjct: 489 NTLIFGLCKVDRKEDALALYRDMLLDGVIANTVTYNTLIHAFLRGGAIQEALKLVNDMLF 548

Query: 448 RCYRNPTESIPHTVALWALRLGPFDWALGFLAILLASNDEPLSDRIQRRMHEVVKENRSR 507
           R      E   + +     +LG  + ALG    ++  +  P +      ++ + +  +  
Sbjct: 549 RGC-PLDEITYNGLIKAFCKLGATEKALGLFDEMVRKDLVPSNISCNLLINGLCRVGKVC 607

Query: 508 EILKVL 513
             L++L
Sbjct: 608 NALELL 613


 Score =  157 bits (396), Expect = 1e-36,   Method: Composition-based stats.
 Identities = 60/351 (17%), Positives = 110/351 (31%), Gaps = 30/351 (8%)

Query: 190 LNNVPLTREFHDQLEKN-FVMRMKTEDAEEVFKD-MRNAGVEPVSTHPYNFIFMKTPPFK 247
           LN VP   + H  +  N +V   + ++A     D M   G  P        I        
Sbjct: 336 LNKVPTPNDVHFTILINGYVKSGRLDEANAFLYDKMIKNGCRPDVFTFNTLIHGLCKKGL 395

Query: 248 YMDLLDYYEDMLDRGIVPMNSTFRILSRQTQNGGLVNQHFSALARGTTTG---------- 297
               +D   DM   G  P   T+  L         + +    L   +  G          
Sbjct: 396 MGSAVDMVNDMSANGCTPNLITYTTLLDGFCKKNQLEEAGYVLNEMSAKGFELNIMGYNV 455

Query: 298 -------------SDRRHETEGHGGTQAFFATRLEELARLKSSTTLDDALRVLRRMDVEG 344
                        +          G +    T    +  L      +DAL + R M ++G
Sbjct: 456 LLRALCKNGKVPKALDMLGEMSDKGCKPDIFTFNTLIFGLCKVDRKEDALALYRDMLLDG 515

Query: 345 TPLISGSVVLNVLLSVFCRAGHIEDTERVLQLAKERGCTPNGATLSRVLKKSNADRFLQA 404
             +I+ +V  N L+  F R G I++  +++     RGC  +  T + ++K        + 
Sbjct: 516 --VIANTVTYNTLIHAFLRGGAIQEALKLVNDMLFRGCPLDEITYNGLIKAFCKLGATEK 573

Query: 405 ELILPDALEAGDVRLS--DITDVMCHFFNNGMRSQVVRILRAYVVRCYRNPTESIPHTVA 462
            L L D +   D+  S      ++      G     + +LR  + R    P     +++ 
Sbjct: 574 ALGLFDEMVRKDLVPSNISCNLLINGLCRVGKVCNALELLRDMIHRGLA-PDVVTYNSLI 632

Query: 463 LWALRLGPFDWALGFLAILLASNDEPLSDRIQRRMHEVVKENRSREILKVL 513
               ++G    A      L A   +P +      +    +     +   +L
Sbjct: 633 NGLCKMGNIREAFNLFNKLQAEGIQPDAITYNTLICWHCRAGMFDDAYLLL 683


 Score =  153 bits (385), Expect = 3e-35,   Method: Composition-based stats.
 Identities = 46/330 (13%), Positives = 99/330 (30%), Gaps = 25/330 (7%)

Query: 207 FVMRMKTEDAEEVFKDMRNAGVEPVSTHPYNFIFMKTPPFKYMDLLDYYEDMLDRGIVPM 266
              R +  +A ++ ++M   G  P      + I+      +  +     + ML RG  P 
Sbjct: 253 LSKRDRVNEALKLLEEMFLMGCLPDVDTFNDVIYGLCRLNRIHEGAKLVDRMLFRGFTPN 312

Query: 267 NSTFRILSRQTQNGGLVNQ--------------HFSALARGTTTGSDRRH------ETEG 306
           + T+ +L       G V++              HF+ L  G               +   
Sbjct: 313 DITYGVLMNGLCRVGKVDEAQVLLNKVPTPNDVHFTILINGYVKSGRLDEANAFLYDKMI 372

Query: 307 HGGTQAFFATRLEELARLKSSTTLDDALRVLRRMDVEGTPLISGSVVLNVLLSVFCRAGH 366
             G +    T    +  L     +  A+ ++  M   G       +    LL  FC+   
Sbjct: 373 KNGCRPDVFTFNTLIHGLCKKGLMGSAVDMVNDMSANGC--TPNLITYTTLLDGFCKKNQ 430

Query: 367 IEDTERVLQLAKERGCTPNGATLSRVLKKSNADRFLQAELILPDALEAGDVRLS--DITD 424
           +E+   VL     +G   N    + +L+    +  +   L +   +     +        
Sbjct: 431 LEEAGYVLNEMSAKGFELNIMGYNVLLRALCKNGKVPKALDMLGEMSDKGCKPDIFTFNT 490

Query: 425 VMCHFFNNGMRSQVVRILRAYVVRCYRNPTESIPHTVALWALRLGPFDWALGFLAILLAS 484
           ++        +   + + R  ++           +T+    LR G    AL  +  +L  
Sbjct: 491 LIFGLCKVDRKEDALALYRDMLLDGVIA-NTVTYNTLIHAFLRGGAIQEALKLVNDMLFR 549

Query: 485 NDEPLSDRIQRRMHEVVKENRSREILKVLE 514
                       +    K   + + L + +
Sbjct: 550 GCPLDEITYNGLIKAFCKLGATEKALGLFD 579


 Score =  138 bits (346), Expect = 9e-31,   Method: Composition-based stats.
 Identities = 55/328 (16%), Positives = 108/328 (32%), Gaps = 48/328 (14%)

Query: 176 NDASEVSGLLQFLKLNNVPLTREFHDQLEKNFVMRMKTEDAEEVFKDMRNAGVEPVSTHP 235
           N   E   +L  +      L    ++ L +      K   A ++  +M + G +P     
Sbjct: 429 NQLEEAGYVLNEMSAKGFELNIMGYNVLLRALCKNGKVPKALDMLGEMSDKGCKPDIFTF 488

Query: 236 YNFIFMKTPPFKYMDLLDYYEDMLDRGIVPMNSTFRILSRQTQNGGLVNQHFSALARGTT 295
              IF      +  D L  Y DML  G++    T+  L      GG + +    +     
Sbjct: 489 NTLIFGLCKVDRKEDALALYRDMLLDGVIANTVTYNTLIHAFLRGGAIQEALKLVNDMLF 548

Query: 296 TGSDRRHETEGHGGTQAFFATRLEELARLKSSTTLDDALRVLRRMDVEGTPLISGSVVLN 355
            G             +  +   ++   +L ++   + AL +   M  +   L+  ++  N
Sbjct: 549 RGCPL---------DEITYNGLIKAFCKLGAT---EKALGLFDEMVRK--DLVPSNISCN 594

Query: 356 VLLSVFCRAGHIEDTERVLQLAKERGCTPNGATLSRVLKKSNADRFLQAELILPDALEAG 415
           +L++  CR G + +   +L+    RG  P+  T + ++        ++    L + L+A 
Sbjct: 595 LLINGLCRVGKVCNALELLRDMIHRGLAPDVVTYNSLINGLCKMGNIREAFNLFNKLQAE 654

Query: 416 DVRLSDITDVMCHFFNNGMRSQVVRILRAYVVRCYRNPTESIPHTVALWALRLGPFDWAL 475
            ++   IT                                   +T+  W  R G FD A 
Sbjct: 655 GIQPDAIT----------------------------------YNTLICWHCRAGMFDDAY 680

Query: 476 GFLAILLASNDEPLSDRIQRRMHEVVKE 503
             L   + +   P        +   +KE
Sbjct: 681 LLLLRGVENAFIPNDVTWYILVSNFIKE 708


 Score = 84.5 bits (207), Expect = 1e-14,   Method: Composition-based stats.
 Identities = 39/307 (12%), Positives = 82/307 (26%), Gaps = 54/307 (17%)

Query: 213 TEDAEEVFKDMRNAGVEPVSTHPYN----FIFMKTPPFKYMDLLDYYEDMLDRGIVPMNS 268
              +  +F+    AG +    H ++     I       ++  +      + + GI    S
Sbjct: 82  VSTSMAIFQ---WAGSQKGYCHTFDVYHVLIDKLGAAKEFKVIDKLLLQIKEEGIAFRES 138

Query: 269 TFRILSRQTQNGGLVNQHFSALARGTTTGSDRRHETEGHGGTQAFFATRLEELARLKSST 328
            F  + +      L  Q    L               G    +  F +    L  L S+ 
Sbjct: 139 LFICIMKYYGRANLPGQATRMLLDMK-----------GVYCCEPTFKSYNVVLDILVSAN 187

Query: 329 TLDDALRVLRRMDVEGTPLISGSVVLNVLLSVFCRAGHIEDTERVLQLAKERGCTPNGAT 388
               A  V   M  +G  +I       V++   C    +++   +L+   + GC PN   
Sbjct: 188 CPSVAANVFYEMLSKG--VIPTVYTFGVVMKALCMVNEVDNACSLLRDMTKHGCVPNSVV 245

Query: 389 LSRVLKKSNADRFLQAELILPDALEAGDVRLSDITDVMCHFFNNGMRSQVVRILRAYVVR 448
              ++   +                                      ++ +++L    + 
Sbjct: 246 YQTLIHALSK---------------------------------RDRVNEALKLLEEMFLM 272

Query: 449 CYRNPTESIPHTVALWALRLGPFDWALGFLAILLASNDEPLSDRIQRRMHEVVKENRSRE 508
               P     + V     RL         +  +L     P        M+ + +  +  E
Sbjct: 273 GCL-PDVDTFNDVIYGLCRLNRIHEGAKLVDRMLFRGFTPNDITYGVLMNGLCRVGKVDE 331

Query: 509 ILKVLEG 515
              +L  
Sbjct: 332 AQVLLNK 338


>UniRef50_C5Z4C1 Putative uncharacterized protein Sb10g003720 n=1 Tax=Sorghum
           bicolor RepID=C5Z4C1_SORBI
          Length = 698

 Score =  165 bits (417), Expect = 5e-39,   Method: Composition-based stats.
 Identities = 69/421 (16%), Positives = 137/421 (32%), Gaps = 39/421 (9%)

Query: 165 VATAALHRFLTNDASEVSGLLQFLKLNNVPLTREFHDQLEKNFVMRMKTEDAEEVFKDMR 224
              A L                 +  + V      ++ L +    R   ++A  V +DMR
Sbjct: 125 AYNAVLLALSDASLPSARRFFDSMLSDGVAPNVYTYNILVRALCGRGHRKEALSVLRDMR 184

Query: 225 NAGVEPVSTHPYNFIFMKTPPFKYMDLLDYYEDMLDRGIVPMNSTFRILSRQTQNGGLVN 284
            AG +P +      +       +        + M + G+ P   TF  +       G + 
Sbjct: 185 GAGCDPNAVTYNTLVAAFCRAGEVDRAERLVDMMREGGLKPNLVTFNSVVNGICKAGRME 244

Query: 285 QHFSALARGTTTGSDRRHETEGHGGTQAFFATRLEELARLKSSTTLDDALRVLRRMDVEG 344
                               EG       + T +    ++  S    +AL V   M  +G
Sbjct: 245 DA---------RKVFDEMVKEGLAPDGVSYNTLVGGYCKVGCS---HEALSVFAEMTRKG 292

Query: 345 TPLISGSVVLNVLLSVFCRAGHIEDTERVLQLAKERGCTPNGATLSRVLKKSNADRFLQA 404
             ++   V    L+ V C+AG++E    +++  +ERG   N  T + ++       FL  
Sbjct: 293 --IMPDVVTFTSLIHVMCKAGNLERAVGLVREMRERGLQMNEITFTALIDGFCKKGFLDD 350

Query: 405 ELILPDALEAGDVRLSD--ITDVMCHFFNNGMRSQVVRILRAYVVRCYRNPTESIPHTVA 462
            L+    +    ++ S      ++  +   G   +   ++R    +  + P      T+ 
Sbjct: 351 ALLAVREMRQCRIQPSVVCYNALINGYCMVGRMDEARELVREMEAKGVK-PDVVTYSTIL 409

Query: 463 LWALRLGPFDWALGFLAILLASNDEPLSDRIQRRMHEVVKENRSREILKVLEGHKWDRRS 522
               + G    A      +L +   P +      +  + +E R      + + H   +  
Sbjct: 410 SAYCKNGDTHSAFQLNQQMLENGVLPDAITYSSLIRVLCEEKR------LGDAHVLFKNM 463

Query: 523 ILLAPQLQEPTNSSDGAGEVNGRSSEGGNSGGGHHRRDMGPSWMSAMHLVLKEMGVEKEV 582
           I L  Q  E T +S     ++G   EG          +   S    +H  + + GV  +V
Sbjct: 464 ISLGLQPDEVTYTSL----IDGHCKEGN--------VERALS----LHDEMVKAGVLPDV 507

Query: 583 L 583
           +
Sbjct: 508 V 508


 Score =  153 bits (387), Expect = 1e-35,   Method: Composition-based stats.
 Identities = 51/306 (16%), Positives = 100/306 (32%), Gaps = 28/306 (9%)

Query: 232 STHPYNFIFMKTPPFKYMDLLDYYEDMLDRGIVPMNSTFRILSRQTQNGGLVNQHFSALA 291
           S   YN + +            +++ ML  G+ P   T+ IL R     G   +  S L 
Sbjct: 122 SVLAYNAVLLALSDASLPSARRFFDSMLSDGVAPNVYTYNILVRALCGRGHRKEALSVLR 181

Query: 292 RGTTTGSD-----------------------RRHETEGHGGTQAFFATRLEELARLKSST 328
                G D                       R  +    GG +    T    +  +  + 
Sbjct: 182 DMRGAGCDPNAVTYNTLVAAFCRAGEVDRAERLVDMMREGGLKPNLVTFNSVVNGICKAG 241

Query: 329 TLDDALRVLRRMDVEGTPLISGSVVLNVLLSVFCRAGHIEDTERVLQLAKERGCTPNGAT 388
            ++DA +V   M  EG  L    V  N L+  +C+ G   +   V      +G  P+  T
Sbjct: 242 RMEDARKVFDEMVKEG--LAPDGVSYNTLVGGYCKVGCSHEALSVFAEMTRKGIMPDVVT 299

Query: 389 LSRVLKKSNADRFLQAELILPDALEAGDVRLSDI--TDVMCHFFNNGMRSQVVRILRAYV 446
            + ++        L+  + L   +    +++++I  T ++  F   G     +  +R   
Sbjct: 300 FTSLIHVMCKAGNLERAVGLVREMRERGLQMNEITFTALIDGFCKKGFLDDALLAVREM- 358

Query: 447 VRCYRNPTESIPHTVALWALRLGPFDWALGFLAILLASNDEPLSDRIQRRMHEVVKENRS 506
            +C   P+    + +      +G  D A   +  + A   +P        +    K   +
Sbjct: 359 RQCRIQPSVVCYNALINGYCMVGRMDEARELVREMEAKGVKPDVVTYSTILSAYCKNGDT 418

Query: 507 REILKV 512
               ++
Sbjct: 419 HSAFQL 424


 Score =  152 bits (383), Expect = 4e-35,   Method: Composition-based stats.
 Identities = 52/330 (15%), Positives = 104/330 (31%), Gaps = 29/330 (8%)

Query: 211 MKTEDAEEVFKDMRNAGVEPVSTHPYNFIFMKTPPFKYMDLLDYYEDMLDRGIVPMNSTF 270
            + EDA +VF +M   G+ P        +          + L  + +M  +GI+P   TF
Sbjct: 241 GRMEDARKVFDEMVKEGLAPDGVSYNTLVGGYCKVGCSHEALSVFAEMTRKGIMPDVVTF 300

Query: 271 RILSRQTQNGGLVNQH------------------FSALARGTTTGSDRRHE-----TEGH 307
             L       G + +                   F+AL  G                   
Sbjct: 301 TSLIHVMCKAGNLERAVGLVREMRERGLQMNEITFTALIDGFCKKGFLDDALLAVREMRQ 360

Query: 308 GGTQAFFATRLEELARLKSSTTLDDALRVLRRMDVEGTPLISGSVVLNVLLSVFCRAGHI 367
              Q         +        +D+A  ++R M+ +G  +    V  + +LS +C+ G  
Sbjct: 361 CRIQPSVVCYNALINGYCMVGRMDEARELVREMEAKG--VKPDVVTYSTILSAYCKNGDT 418

Query: 368 EDTERVLQLAKERGCTPNGATLSRVLKKSNADRFLQAELILPDALEAGDVRLS--DITDV 425
               ++ Q   E G  P+  T S +++    ++ L    +L   + +  ++      T +
Sbjct: 419 HSAFQLNQQMLENGVLPDAITYSSLIRVLCEEKRLGDAHVLFKNMISLGLQPDEVTYTSL 478

Query: 426 MCHFFNNGMRSQVVRILRAYVVRCYRNPTESIPHTVALWALRLGPFDWALGFLAILLASN 485
           +      G   + + +    V      P       +     +      A   L  L    
Sbjct: 479 IDGHCKEGNVERALSLHDEMVKAGVL-PDVVTYSVLINGLSKSARTKEAQRLLFKLYHEE 537

Query: 486 DEPLSDRIQRRMHEVVKENRSREILKVLEG 515
             P + +    M    +    + +L +L+G
Sbjct: 538 PVPANIKYDALMR-CCRNAELKSVLALLKG 566


 Score =  134 bits (337), Expect = 8e-30,   Method: Composition-based stats.
 Identities = 42/251 (16%), Positives = 84/251 (33%), Gaps = 18/251 (7%)

Query: 262 GIVPMNSTFRILSRQTQNGGLVNQHFSALARGTTTGSDRRHETEGHGGTQAFFATRLEEL 321
           G  P    +  +               AL+  +   + R  ++    G      T    +
Sbjct: 118 GYAPSVLAYNAV-------------LLALSDASLPSARRFFDSMLSDGVAPNVYTYNILV 164

Query: 322 ARLKSSTTLDDALRVLRRMDVEGTPLISGSVVLNVLLSVFCRAGHIEDTERVLQLAKERG 381
             L       +AL VLR M   G      +V  N L++ FCRAG ++  ER++ + +E G
Sbjct: 165 RALCGRGHRKEALSVLRDMRGAGCD--PNAVTYNTLVAAFCRAGEVDRAERLVDMMREGG 222

Query: 382 CTPNGATLSRVLKK-SNADRFLQAELILPDALEAGDVR-LSDITDVMCHFFNNGMRSQVV 439
             PN  T + V+     A R   A  +  + ++ G          ++  +   G   + +
Sbjct: 223 LKPNLVTFNSVVNGICKAGRMEDARKVFDEMVKEGLAPDGVSYNTLVGGYCKVGCSHEAL 282

Query: 440 RILRAYVVRCYRNPTESIPHTVALWALRLGPFDWALGFLAILLASNDEPLSDRIQRRMHE 499
            +      +    P      ++     + G  + A+G +  +     +         +  
Sbjct: 283 SVFAEMTRKGIM-PDVVTFTSLIHVMCKAGNLERAVGLVREMRERGLQMNEITFTALIDG 341

Query: 500 VVKENRSREIL 510
             K+    + L
Sbjct: 342 FCKKGFLDDAL 352


 Score =  120 bits (300), Expect = 2e-25,   Method: Composition-based stats.
 Identities = 49/361 (13%), Positives = 118/361 (32%), Gaps = 37/361 (10%)

Query: 155 QMMEGPVTTRVATAALHRFLTNDASEVSGLLQFLKLNNVPLTREFHDQLEKNFVMRMKTE 214
           QM E   T  +       FL +    V      ++   +  +   ++ L   + M  + +
Sbjct: 329 QMNEITFTALIDGFCKKGFLDDALLAVRE----MRQCRIQPSVVCYNALINGYCMVGRMD 384

Query: 215 DAEEVFKDMRNAGVEPVSTHPYNFIFMKTPPFKYMDLLDYYEDMLDRGIVPMNSTFRILS 274
           +A E+ ++M   GV+P        +                + ML+ G++P   T+  L 
Sbjct: 385 EARELVREMEAKGVKPDVVTYSTILSAYCKNGDTHSAFQLNQQMLENGVLPDAITYSSLI 444

Query: 275 RQTQNGGLVNQHFSALARGTTTGSDRRHETEGHGGTQAFFATRLEELARLKSSTTLDDAL 334
           R       +           +          G    +  + + ++   +      ++ AL
Sbjct: 445 RVLCEEKRLGDAHVLFKNMIS---------LGLQPDEVTYTSLIDGHCK---EGNVERAL 492

Query: 335 RVLRRMDVEGTPLISGSVVLNVLLSVFCRAGHIEDTERVLQLAKERGCTPNGATLSRVLK 394
            +   M   G  ++   V  +VL++   ++   ++ +R+L         P       +++
Sbjct: 493 SLHDEMVKAG--VLPDVVTYSVLINGLSKSARTKEAQRLLFKLYHEEPVPANIKYDALMR 550

Query: 395 KSNADRFLQAELILPDALEAGDVRLSDITDVMCHFFNNGMRSQVVRILRAYVVRCYRNPT 454
                                   L  +  ++  F   G+ ++  ++ ++ + R + N  
Sbjct: 551 CCRNA------------------ELKSVLALLKGFCMKGLMNEADKVYQSILDRNW-NLD 591

Query: 455 ESIPHTVALWALRLGPFDWALGFLAILLASNDEPLSDRIQRRMHEVVKENRSREILKVLE 514
            S+   +     R G    AL F   +L     P S      +  + ++    E  +V++
Sbjct: 592 GSVYSVLIHGHCREGNVMKALSFHKQMLQCGFAPNSTSTISLIRGLFEKGMVVEADQVIQ 651

Query: 515 G 515
            
Sbjct: 652 Q 652


 Score = 65.2 bits (157), Expect = 6e-09,   Method: Composition-based stats.
 Identities = 22/135 (16%), Positives = 43/135 (31%), Gaps = 2/135 (1%)

Query: 381 GCTPNGATLSRVLKKSNADRFLQAELILPDALEAGDVR-LSDITDVMCHFFNNGMRSQVV 439
           G  P+    + VL   +      A       L  G    +     ++      G R + +
Sbjct: 118 GYAPSVLAYNAVLLALSDASLPSARRFFDSMLSDGVAPNVYTYNILVRALCGRGHRKEAL 177

Query: 440 RILRAYVVRCYRNPTESIPHTVALWALRLGPFDWALGFLAILLASNDEPLSDRIQRRMHE 499
            +LR        +P     +T+     R G  D A   + ++     +P        ++ 
Sbjct: 178 SVLRDMRGAGC-DPNAVTYNTLVAAFCRAGEVDRAERLVDMMREGGLKPNLVTFNSVVNG 236

Query: 500 VVKENRSREILKVLE 514
           + K  R  +  KV +
Sbjct: 237 ICKAGRMEDARKVFD 251


 Score = 42.9 bits (99), Expect = 0.035,   Method: Composition-based stats.
 Identities = 25/142 (17%), Positives = 46/142 (32%), Gaps = 12/142 (8%)

Query: 203 LEKNFVMRMKTEDAEEVFKDMRNAGVEPVSTHPYNFIFMKTPPFKYMDLLDYYEDMLDRG 262
           L K F M+    +A++V++ + +       +     I         M  L +++ ML  G
Sbjct: 563 LLKGFCMKGLMNEADKVYQSILDRNWNLDGSVYSVLIHGHCREGNVMKALSFHKQMLQCG 622

Query: 263 IVPMNSTFRILSRQTQNGGLVNQHFSALARGTTTGSDRRHETEGHGGTQAFFATRLEELA 322
             P +++   L R     G+V +    + +     S    E                   
Sbjct: 623 FAPNSTSTISLIRGLFEKGMVVEADQVIQQLLNCCSLADAEASKALIDLNL--------- 673

Query: 323 RLKSSTTLDDALRVLRRMDVEG 344
                  +D  L VL  M  +G
Sbjct: 674 ---KEGNVDAVLDVLHGMARDG 692


>UniRef50_A9RQM0 Predicted protein n=1 Tax=Physcomitrella patens subsp. patens
           RepID=A9RQM0_PHYPA
          Length = 528

 Score =  165 bits (417), Expect = 5e-39,   Method: Composition-based stats.
 Identities = 64/398 (16%), Positives = 141/398 (35%), Gaps = 31/398 (7%)

Query: 147 ALEVLQLYQMMEGPVTTRVATAALHRFLTNDASEVSGL-LQFLKLNNVPLTREFHDQLEK 205
           A ++    +      T    T  +   + +   E + L  + L      L R  ++ L +
Sbjct: 49  AFDLFNQAESFACSPTVHAFTKLIDILVNSGEFERAELVYKKLVQKGCQLDRFAYNVLIR 108

Query: 206 NFVMRMKTEDAEEVFKDMRNAGVEPVSTHPYNFIFMK-TPPFKYMDLLDYYEDMLDRGIV 264
            F    + + A E+F++M+  G EP   + Y F+        +  +   +++ ML+RG+ 
Sbjct: 109 YFGRSGQLDSAMEMFREMKIKGSEPDE-YTYGFLVNALGKAGRVQEARSFFDAMLERGLT 167

Query: 265 PMNSTFRILSRQTQNGGLVNQH------------------FSALARGTTTGSDRRHETEG 306
           P   T+ +L    +  G ++                    ++ L     +        + 
Sbjct: 168 PNIPTYNLLMDAFRKVGQLDMALGLFAEMKRRGFQPSVVTYNILLDALCSAGRVGAARKL 227

Query: 307 HG-----GTQAFFATRLEELARLKSSTTLDDALRVLRRMDVEGTPLISGSVVLNVLLSVF 361
                  G      T    +  L  S  +++A +V R M   G  +    V  N LL+  
Sbjct: 228 FHKMTGDGCSPDSYTYSTLVNGLGKSGRVEEAHKVFREMVDRGVAV--DLVNYNSLLATL 285

Query: 362 CRAGHIEDTERVLQLAKERGCTPNGATLSRVLKKSNADRFLQAEL-ILPDALEAGDVR-L 419
            +AG+++   ++++    +G  P+  + + ++          A   +    +E+G    L
Sbjct: 286 AKAGNMDRVWKLMKEMSRKGFHPDAFSFNTIMDALGKANKPDAAREVFARMVESGCKPDL 345

Query: 420 SDITDVMCHFFNNGMRSQVVRILRAYVVRCYRNPTESIPHTVALWALRLGPFDWALGFLA 479
                ++  +   G  +Q  ++L   V   +  P     +++  W    G  D A   L 
Sbjct: 346 ISYNILIDSYARFGDAAQARQMLEEMVEAGF-IPETKTYNSLIHWLATDGQVDEAFAVLE 404

Query: 480 ILLASNDEPLSDRIQRRMHEVVKENRSREILKVLEGHK 517
            +  +   P      R M  + K   ++   ++ +  K
Sbjct: 405 EMETAGCRPDVVTYNRLMDMLGKRGENQRAARLFQQMK 442


 Score =  158 bits (398), Expect = 7e-37,   Method: Composition-based stats.
 Identities = 51/376 (13%), Positives = 114/376 (30%), Gaps = 18/376 (4%)

Query: 145 ESALEVLQLYQMMEGPVTTRVATAALHRFLTN-DASEVSGLLQFLKLNNVPLTREFHDQL 203
           +SA+E+ +  ++             ++         E       +    +      ++ L
Sbjct: 117 DSAMEMFREMKIKGSEPDEYTYGFLVNALGKAGRVQEARSFFDAMLERGLTPNIPTYNLL 176

Query: 204 EKNFVMRMKTEDAEEVFKDMRNAGVEPVSTHPYNFIFMKTPPFKYMDLLDYYEDMLDRGI 263
              F    + + A  +F +M+  G +P        +       +       +  M   G 
Sbjct: 177 MDAFRKVGQLDMALGLFAEMKRRGFQPSVVTYNILLDALCSAGRVGAARKLFHKMTGDGC 236

Query: 264 VPMNSTFRILSRQTQNGGLVNQHFSALARGTTTGSDRRHETEGHGGTQAFFATRLEELAR 323
            P + T+  L       G V +              +        G           LA 
Sbjct: 237 SPDSYTYSTLVNGLGKSGRVEEA------------HKVFREMVDRGVAVDLVNYNSLLAT 284

Query: 324 LKSSTTLDDALRVLRRMDVEGTPLISGSVVLNVLLSVFCRAGHIEDTERVLQLAKERGCT 383
           L  +  +D   ++++ M  +G      +   N ++    +A   +    V     E GC 
Sbjct: 285 LAKAGNMDRVWKLMKEMSRKG--FHPDAFSFNTIMDALGKANKPDAAREVFARMVESGCK 342

Query: 384 PNGATLSRVLKKSNA-DRFLQAELILPDALEAGDVRLS-DITDVMCHFFNNGMRSQVVRI 441
           P+  + + ++          QA  +L + +EAG +  +     ++     +G   +   +
Sbjct: 343 PDLISYNILIDSYARFGDAAQARQMLEEMVEAGFIPETKTYNSLIHWLATDGQVDEAFAV 402

Query: 442 LRAYVVRCYRNPTESIPHTVALWALRLGPFDWALGFLAILLASNDEPLSDRIQRRMHEVV 501
           L        R P     + +     + G    A      +     EP +     R+  + 
Sbjct: 403 LEEMETAGCR-PDVVTYNRLMDMLGKRGENQRAARLFQQMKDKGVEPDTLSYAVRIDGLA 461

Query: 502 KENRSREILKVLEGHK 517
            ++R  E L + +  K
Sbjct: 462 FDDRLDEALVLFKDMK 477


 Score =  153 bits (387), Expect = 2e-35,   Method: Composition-based stats.
 Identities = 57/342 (16%), Positives = 115/342 (33%), Gaps = 19/342 (5%)

Query: 176 NDASEVSGLLQFLKLNNVPLTREFHDQLEKNFVMRMKTEDAEEVFKDMRNAGVEPVSTHP 235
           N + +   L    +      T     +L    V   + E AE V+K +   G + +    
Sbjct: 44  NKSGDAFDLFNQAESFACSPTVHAFTKLIDILVNSGEFERAELVYKKLVQKGCQ-LDRFA 102

Query: 236 YNFIFMK-TPPFKYMDLLDYYEDMLDRGIVPMNSTFRILSRQTQNGGLVNQHFSALARGT 294
           YN +        +    ++ + +M  +G  P   T+  L       G V +  S      
Sbjct: 103 YNVLIRYFGRSGQLDSAMEMFREMKIKGSEPDEYTYGFLVNALGKAGRVQEARSFF---- 158

Query: 295 TTGSDRRHETEGHGGTQAFFATRLEELARLKSSTTLDDALRVLRRMDVEGTPLISGSVVL 354
                   +     G      T    +   +    LD AL +   M   G       V  
Sbjct: 159 --------DAMLERGLTPNIPTYNLLMDAFRKVGQLDMALGLFAEMKRRG--FQPSVVTY 208

Query: 355 NVLLSVFCRAGHIEDTERVLQLAKERGCTPNGATLSRVLKKSNA-DRFLQAELILPDALE 413
           N+LL   C AG +    ++       GC+P+  T S ++       R  +A  +  + ++
Sbjct: 209 NILLDALCSAGRVGAARKLFHKMTGDGCSPDSYTYSTLVNGLGKSGRVEEAHKVFREMVD 268

Query: 414 AGD-VRLSDITDVMCHFFNNGMRSQVVRILRAYVVRCYRNPTESIPHTVALWALRLGPFD 472
            G  V L +   ++      G   +V ++++    + + +P     +T+     +    D
Sbjct: 269 RGVAVDLVNYNSLLATLAKAGNMDRVWKLMKEMSRKGF-HPDAFSFNTIMDALGKANKPD 327

Query: 473 WALGFLAILLASNDEPLSDRIQRRMHEVVKENRSREILKVLE 514
            A    A ++ S  +P        +    +   + +  ++LE
Sbjct: 328 AAREVFARMVESGCKPDLISYNILIDSYARFGDAAQARQMLE 369


 Score =  123 bits (308), Expect = 2e-26,   Method: Composition-based stats.
 Identities = 39/246 (15%), Positives = 80/246 (32%), Gaps = 14/246 (5%)

Query: 175 TNDASEVSGLLQFLKLNNVPLTREFHDQLEKNFVMRMKTEDAEEVFKDMRNAGVEPVSTH 234
           +    E   + + +    V +    ++ L          +   ++ K+M   G  P +  
Sbjct: 253 SGRVEEAHKVFREMVDRGVAVDLVNYNSLLATLAKAGNMDRVWKLMKEMSRKGFHPDAFS 312

Query: 235 PYNFIFMKTPPFKYMDLLDYYEDMLDRGIVPMNSTFRILSRQTQNGGLVNQHFSALARGT 294
               +       K     + +  M++ G  P   ++ IL       G   Q    L    
Sbjct: 313 FNTIMDALGKANKPDAAREVFARMVESGCKPDLISYNILIDSYARFGDAAQARQML---- 368

Query: 295 TTGSDRRHETEGHGGTQAFFATRLEELARLKSSTTLDDALRVLRRMDVEGTPLISGSVVL 354
                      G       + + +  LA   +   +D+A  VL  M+  G       V  
Sbjct: 369 -----EEMVEAGFIPETKTYNSLIHWLA---TDGQVDEAFAVLEEMETAGC--RPDVVTY 418

Query: 355 NVLLSVFCRAGHIEDTERVLQLAKERGCTPNGATLSRVLKKSNADRFLQAELILPDALEA 414
           N L+ +  + G  +   R+ Q  K++G  P+  + +  +     D  L   L+L   ++A
Sbjct: 419 NRLMDMLGKRGENQRAARLFQQMKDKGVEPDTLSYAVRIDGLAFDDRLDEALVLFKDMKA 478

Query: 415 GDVRLS 420
               + 
Sbjct: 479 VGCPVD 484


 Score =  100 bits (248), Expect = 2e-19,   Method: Composition-based stats.
 Identities = 34/200 (17%), Positives = 67/200 (33%), Gaps = 14/200 (7%)

Query: 212 KTEDAEEVFKDMRNAGVEPVSTHPYNFIFMKTPPFKYMDLLDYYEDMLDRGIVPMNSTFR 271
           K + A EVF  M  +G +P        I                E+M++ G +P   T+ 
Sbjct: 325 KPDAAREVFARMVESGCKPDLISYNILIDSYARFGDAAQARQMLEEMVEAGFIPETKTYN 384

Query: 272 ILSRQTQNGGLVNQHFSALARGTTTGSDRRHETEGHGGTQAFFATRLEELARLKSSTTLD 331
            L       G V++ F+ L            E     G +    T    +  L       
Sbjct: 385 SLIHWLATDGQVDEAFAVL------------EEMETAGCRPDVVTYNRLMDMLGKRGENQ 432

Query: 332 DALRVLRRMDVEGTPLISGSVVLNVLLSVFCRAGHIEDTERVLQLAKERGCTPNGATLSR 391
            A R+ ++M  +G  +   ++   V +        +++   + +  K  GC  + A    
Sbjct: 433 RAARLFQQMKDKG--VEPDTLSYAVRIDGLAFDDRLDEALVLFKDMKAVGCPVDKAMYRI 490

Query: 392 VLKKSNADRFLQAELILPDA 411
           +++ ++     + E  L   
Sbjct: 491 LIRAAHRAGDTELEAQLKHE 510


 Score = 86.8 bits (213), Expect = 2e-15,   Method: Composition-based stats.
 Identities = 35/194 (18%), Positives = 68/194 (35%), Gaps = 5/194 (2%)

Query: 328 TTLDDALRVLRRMDVEGTPLISGSVVLNVLLSVFCRAGHIEDTERVLQLAKERGCTPNGA 387
             LD    +L+ M  EG PL   ++V   L++ + R     D   +   A+   C+P   
Sbjct: 9   GILDPLETLLKEMVAEGRPLRPNTLV--KLITAYGRGNKSGDAFDLFNQAESFACSPTVH 66

Query: 388 TLSRVLKKS-NADRFLQAELILPDALEAG-DVRLSDITDVMCHFFNNGMRSQVVRILRAY 445
             ++++    N+  F +AEL+    ++ G  +       ++ +F  +G     + + R  
Sbjct: 67  AFTKLIDILVNSGEFERAELVYKKLVQKGCQLDRFAYNVLIRYFGRSGQLDSAMEMFREM 126

Query: 446 VVRCYRNPTESIPHTVALWALRLGPFDWALGFLAILLASNDEPLSDRIQRRMHEVVKENR 505
            ++    P E     +     + G    A  F   +L     P        M    K  +
Sbjct: 127 KIKGS-EPDEYTYGFLVNALGKAGRVQEARSFFDAMLERGLTPNIPTYNLLMDAFRKVGQ 185

Query: 506 SREILKVLEGHKWD 519
               L +    K  
Sbjct: 186 LDMALGLFAEMKRR 199


 Score = 49.4 bits (116), Expect = 4e-04,   Method: Composition-based stats.
 Identities = 28/143 (19%), Positives = 50/143 (34%), Gaps = 5/143 (3%)

Query: 143 NAESALEVLQLYQMMEGPVTTRVATAALHRFLTNDASEVSGLLQFLKLNNVPLTREFHDQ 202
           +A  A ++L+  +M+E        T            +V      L+       R     
Sbjct: 360 DAAQARQMLE--EMVEAGFIPETKTYNSLIHWLATDGQVDEAFAVLEEMETAGCRPDVVT 417

Query: 203 LEKNFVM---RMKTEDAEEVFKDMRNAGVEPVSTHPYNFIFMKTPPFKYMDLLDYYEDML 259
             +   M   R + + A  +F+ M++ GVEP +      I       +  + L  ++DM 
Sbjct: 418 YNRLMDMLGKRGENQRAARLFQQMKDKGVEPDTLSYAVRIDGLAFDDRLDEALVLFKDMK 477

Query: 260 DRGIVPMNSTFRILSRQTQNGGL 282
             G     + +RIL R     G 
Sbjct: 478 AVGCPVDKAMYRILIRAAHRAGD 500


>UniRef50_B8LL58 Putative uncharacterized protein n=1 Tax=Picea sitchensis
           RepID=B8LL58_PICSI
          Length = 700

 Score =  165 bits (417), Expect = 5e-39,   Method: Composition-based stats.
 Identities = 65/393 (16%), Positives = 116/393 (29%), Gaps = 61/393 (15%)

Query: 205 KNFVMRMKTEDAEEVFKDMRNAGVEPVSTHPYNFIFMKTPPFKYMDLLDYYEDMLDRGIV 264
            + V   K + AE +F  M N GV   +    + I       K  D +   +DM+     
Sbjct: 296 VSLVKNKKLDMAENLFAQMINNGVSCNNLTYTSMIQCFFLKEKMEDAMKLLDDMIQNNYA 355

Query: 265 PMNSTFRILSRQTQNGGLVNQHF------------------SALARGTTTGSDRRHET-- 304
           P   T+ I+        ++ Q +                  +AL +G             
Sbjct: 356 PDVVTYTIVISALCKRKMIEQAYGVLQKMRENGCEPNIYTYNALIQGLCAVRRPEEALEL 415

Query: 305 ---EGHGGTQAFFATRLEELARLKSSTTLDDALRVLRRMDVEGTPLISGSVVLNVLLSVF 361
                 GG      T       L     LD A  +       G  L    V  N LL+ +
Sbjct: 416 VTLMEQGGVPPNIYTYTILTHGLCKLRRLDRAKEMFNEALARG--LKPNRVTYNTLLNGY 473

Query: 362 CRAGHIEDTERVLQLAKERGCTPNGATLSRVLKKSNADRFLQAELILPDALEAG--DVRL 419
           CR   + +   +L+   +  CTP+  T + +++       L   L + D +E    DV  
Sbjct: 474 CRGSRLIEAMDILKEMHQNDCTPDHVTYTTLIQGLVQGNQLPDALRMHDEMENKGYDVNF 533

Query: 420 SDITDVMCHFFNNGMRSQVVRILRAYVVRCYR---------------------------- 451
             +  +       G         R    R +                             
Sbjct: 534 DTLNILARGLARVGNHKDASIFYRRMKDRGFAYSASDYYLAIHCLSTAGEMEEAQALLYE 593

Query: 452 ------NPTESIPHTVALWALRLGPFDWALGFLAILLASNDEPLSDRIQRRMHEVVKENR 505
                 +P  +  +T+     R G  D A   L  ++ +   P +      + E   + R
Sbjct: 594 MINKGYSPNLTTYNTMIKGFCRQGRLDDADAMLNFMIENGIGPDTGSYNILIKEFHNQGR 653

Query: 506 SREILKVLEGHKWDRRSILLAPQLQEPTNSSDG 538
           +++  ++          +   P +QEP    +G
Sbjct: 654 TQDADQLYATALERGVVLNPKPVIQEPDELPEG 686


 Score =  143 bits (359), Expect = 3e-32,   Method: Composition-based stats.
 Identities = 68/420 (16%), Positives = 149/420 (35%), Gaps = 47/420 (11%)

Query: 103 RALLSARHLAGDDDEHINSIVESFEQ-QFGCVSG-YLRALAIN--AESALEVLQLYQMME 158
           RA  SA  L    ++ +N I ++ E+ Q+ C+   +L ++A +   ++ ++VL L     
Sbjct: 138 RAKASANALVVQQEDTVNKICKAIEEDQWECLQDNFLNSMAQDLNPDAVVKVLNL----- 192

Query: 159 GPVTTRVATAALHRFLTNDASEVSGLLQFL--KLNNVPLTREFHDQLEKNFVMRMKTEDA 216
                             DA       Q+   +      T  +   ++     +M TE  
Sbjct: 193 ----------------QTDAQNALRFFQWADKQEGYDHNTDAYFTMIDILGRAKMFTEL- 235

Query: 217 EEVFKDMRNAGVEPVSTHPYNFIFMKTPPFKYMDLLDYYEDMLDRGIVPMNS--TFRILS 274
           + + + M+  G E   +  ++F+       ++ + L+ +  M + G  P      +  + 
Sbjct: 236 QSLLQKMQTQGREITRSMLHSFVMSYGRSGRFKESLEAFNLMKEMGYEPGLIDTAYNSVL 295

Query: 275 RQTQNGGLVNQHFSALARGTTTGSDRRHETEGHGGTQAFFATRLEELARLKSSTTLDDAL 334
                   ++   +  A+    G    +           + + ++          ++DA+
Sbjct: 296 VSLVKNKKLDMAENLFAQMINNGVSCNN---------LTYTSMIQCF---FLKEKMEDAM 343

Query: 335 RVLRRMDVEGTPLISGSVVLNVLLSVFCRAGHIEDTERVLQLAKERGCTPNGATLSRVLK 394
           ++L  M           V   +++S  C+   IE    VLQ  +E GC PN  T + +++
Sbjct: 344 KLLDDMIQN--NYAPDVVTYTIVISALCKRKMIEQAYGVLQKMRENGCEPNIYTYNALIQ 401

Query: 395 KSNADRFLQAELILPDALEAGDVRL--SDITDVMCHFFNNGMRSQVVRILRAYVVRCYRN 452
              A R  +  L L   +E G V       T +           +   +    + R  + 
Sbjct: 402 GLCAVRRPEEALELVTLMEQGGVPPNIYTYTILTHGLCKLRRLDRAKEMFNEALARGLK- 460

Query: 453 PTESIPHTVALWALRLGPFDWALGFLAILLASNDEPLSDRIQRRMHEVVKENRSREILKV 512
           P     +T+     R      A+  L  +  ++  P        +  +V+ N+  + L++
Sbjct: 461 PNRVTYNTLLNGYCRGSRLIEAMDILKEMHQNDCTPDHVTYTTLIQGLVQGNQLPDALRM 520


 Score =  121 bits (302), Expect = 9e-26,   Method: Composition-based stats.
 Identities = 49/294 (16%), Positives = 100/294 (34%), Gaps = 30/294 (10%)

Query: 180 EVSGLLQFLKLNNVPLTREFHDQLEKNFVMRMKTEDAEEVFKDMRNAGVEPVSTHPYNFI 239
           E   L+  ++   VP     +  L        + + A+E+F +    G++P        +
Sbjct: 411 EALELVTLMEQGGVPPNIYTYTILTHGLCKLRRLDRAKEMFNEALARGLKPNRVTYNTLL 470

Query: 240 FMKTPPFKYMDLLDYYEDMLDRGIVPMNSTFRILSRQTQNGGLVNQHFSALARGTTTGSD 299
                  + ++ +D  ++M      P + T+  L +    G  +             G D
Sbjct: 471 NGYCRGSRLIEAMDILKEMHQNDCTPDHVTYTTLIQGLVQGNQLPDALRMHDEMENKGYD 530

Query: 300 ----------RRHETEGHGGTQAFF-------------ATRLEELARLKSSTTLDDALRV 336
                     R     G+    + F             +     +  L ++  +++A  +
Sbjct: 531 VNFDTLNILARGLARVGNHKDASIFYRRMKDRGFAYSASDYYLAIHCLSTAGEMEEAQAL 590

Query: 337 LRRMDVEGTPLISGSVVLNVLLSVFCRAGHIEDTERVLQLAKERGCTPNGATLSRVLKK- 395
           L  M  +G          N ++  FCR G ++D + +L    E G  P+  + + ++K+ 
Sbjct: 591 LYEMINKGYS--PNLTTYNTMIKGFCRQGRLDDADAMLNFMIENGIGPDTGSYNILIKEF 648

Query: 396 SNADRFLQAELILPDALEAGDVRLSDITDVMCHFFNNGMRSQVVRILRAYVVRC 449
            N  R   A+ +   ALE G V    +         + +   +VR     V  C
Sbjct: 649 HNQGRTQDADQLYATALERGVV----LNPKPVIQEPDELPEGLVRSQEELVRGC 698


 Score = 68.3 bits (165), Expect = 8e-10,   Method: Composition-based stats.
 Identities = 32/220 (14%), Positives = 62/220 (28%), Gaps = 41/220 (18%)

Query: 333 ALRVLRRMDVEGTPLISGSVVLNVLLS--------------------------------- 359
           ALR  +  D +       +     ++                                  
Sbjct: 199 ALRFFQWADKQ-EGYDHNTDAYFTMIDILGRAKMFTELQSLLQKMQTQGREITRSMLHSF 257

Query: 360 --VFCRAGHIEDTERVLQLAKERGCTPNGA--TLSRVLKKSNADRFLQ-AELILPDALEA 414
              + R+G  +++     L KE G  P       + VL     ++ L  AE +    +  
Sbjct: 258 VMSYGRSGRFKESLEAFNLMKEMGYEPGLIDTAYNSVLVSLVKNKKLDMAENLFAQMINN 317

Query: 415 G-DVRLSDITDVMCHFFNNGMRSQVVRILRAYVVRCYRNPTESIPHTVALWALRLGPFDW 473
           G        T ++  FF        +++L   +   Y  P       V     +    + 
Sbjct: 318 GVSCNNLTYTSMIQCFFLKEKMEDAMKLLDDMIQNNYA-PDVVTYTIVISALCKRKMIEQ 376

Query: 474 ALGFLAILLASNDEPLSDRIQRRMHEVVKENRSREILKVL 513
           A G L  +  +  EP        +  +    R  E L+++
Sbjct: 377 AYGVLQKMRENGCEPNIYTYNALIQGLCAVRRPEEALELV 416


>UniRef50_B9GN13 Predicted protein n=2 Tax=Populus trichocarpa RepID=B9GN13_POPTR
          Length = 670

 Score =  165 bits (417), Expect = 6e-39,   Method: Composition-based stats.
 Identities = 50/302 (16%), Positives = 95/302 (31%), Gaps = 17/302 (5%)

Query: 213 TEDAEEVFKDMRNAGVEPVSTHPYNFIFMKTPPFKYMDLLDYYEDMLDRGIVPMNSTFRI 272
            +DA +VF+DM     EP        +       +  + +   ++M   G  P   TF +
Sbjct: 215 VDDAIQVFRDMTIRKCEPDVYTYCTLMDGLCKADRIDEAVSLLDEMQIDGCFPSPVTFNV 274

Query: 273 LSRQTQNGGLVNQHFSALARGTTTGSDRRHETEGHGGTQAFFATRLEELARLKSSTTLDD 332
           L       G +++    +            +     G      T    +  L     L+ 
Sbjct: 275 LINGLCKKGDLSRAAKLV------------DNMFLKGCIPNEVTYNTLIHGLCLKGKLEK 322

Query: 333 ALRVLRRMDVEGTPLISGSVVLNVLLSVFCRAGHIEDTERVLQLAKERGCTPNGATLSRV 392
           A+ +L RM       +   V    +++   + G   D   VL L +ERG   N    S +
Sbjct: 323 AISLLDRMVSSKC--VPNVVTYGTIINGLVKQGRALDGACVLALMEERGYCVNEYVYSTL 380

Query: 393 LKKSNADRFLQAELILPDALEAGDVRLSDIT--DVMCHFFNNGMRSQVVRILRAYVVRCY 450
           +     +   Q  + L   +      L+ I    V+     +G     V +L     +  
Sbjct: 381 ISGLFKEGKSQEAMHLFKEMTVKGYELNTIVYSAVIDGLCRDGKPDDAVEVLSEMTNKGC 440

Query: 451 RNPTESIPHTVALWALRLGPFDWALGFLAILLASNDEPLSDRIQRRMHEVVKENRSREIL 510
             P      ++       G    A+     +   N           +H + K+ + +E +
Sbjct: 441 -TPNAYTCSSLMKGFFEAGNSHRAVEVWKDMAKHNFTQNEVCYSVLIHGLCKDGKVKEAM 499

Query: 511 KV 512
            V
Sbjct: 500 MV 501


 Score =  151 bits (381), Expect = 8e-35,   Method: Composition-based stats.
 Identities = 50/385 (12%), Positives = 112/385 (29%), Gaps = 67/385 (17%)

Query: 212 KTEDAEEVFKDMRNAGVEPVSTHPYNFIFMKTPPFKYMDLLDYYEDMLDRGIVPMNSTFR 271
           + ++A  +  +M+  G  P        I                ++M  +G +P   T+ 
Sbjct: 249 RIDEAVSLLDEMQIDGCFPSPVTFNVLINGLCKKGDLSRAAKLVDNMFLKGCIPNEVTYN 308

Query: 272 ILSRQTQNGGLVNQHFSALARGTTT-----------------------GSDRRHETEGHG 308
            L       G + +  S L R  ++                                   
Sbjct: 309 TLIHGLCLKGKLEKAISLLDRMVSSKCVPNVVTYGTIINGLVKQGRALDGACVLALMEER 368

Query: 309 GTQAFFATRLEELARLKSSTTLDDALRVLRRMDVEGTPLISGSVVLNVLLSVFCRAGHIE 368
           G           ++ L       +A+ + + M V+G  L   ++V + ++   CR G  +
Sbjct: 369 GYCVNEYVYSTLISGLFKEGKSQEAMHLFKEMTVKGYEL--NTIVYSAVIDGLCRDGKPD 426

Query: 369 DTERVLQLAKERGCTPNGAT-----------------------------------LSRVL 393
           D   VL     +GCTPN  T                                    S ++
Sbjct: 427 DAVEVLSEMTNKGCTPNAYTCSSLMKGFFEAGNSHRAVEVWKDMAKHNFTQNEVCYSVLI 486

Query: 394 KKSNADRFLQAELILPDALEAGDVRLS--DITDVMCHFFNNGMRSQVVRILRAYVVRCYR 451
                D  ++  +++   +     +      + ++      G+    +++    + +   
Sbjct: 487 HGLCKDGKVKEAMMVWTQMLGKGCKPDVVAYSSMINGLSIAGLVEDAMQLYNEMLCQGPD 546

Query: 452 N-PTESIPHTVALWALRLGPFDWALGFLAILLASNDEPLSDRIQRRMHEVVKE----NRS 506
           + P     + +     +      A+  L  +L    +P        +  + ++       
Sbjct: 547 SQPDVVTYNILLNTLCKQSSISRAIDLLNSMLDRGCDPDLVTCTIFLRMLREKLDPPQDG 606

Query: 507 REILKVLEGHKWDRRSILLAPQLQE 531
           RE L  L      R+ +L A ++ E
Sbjct: 607 REFLDELVVRLLKRQRVLGASKIVE 631


 Score =  127 bits (319), Expect = 1e-27,   Method: Composition-based stats.
 Identities = 43/306 (14%), Positives = 102/306 (33%), Gaps = 19/306 (6%)

Query: 216 AEEVFKDMRNAGVEPV-STHPYNFIFMKTPPFKYMDLLDYYEDMLDRGIVPMNSTFRILS 274
           ++++FK     G   +  +  Y+ I        +  L    + M     V     F ++ 
Sbjct: 73  SDKIFKSGPKMGSYRLGDSTFYSLINNYANLGDFKSLEKVLDRMKCEKRVIFEKCFIVIF 132

Query: 275 RQTQNGGLVNQHFSALARGTTTGSDRRHETEGHGGTQAFFATRLEELARLKSSTTLDDAL 334
           +      L  +      R       +R            F + L  +           AL
Sbjct: 133 KAYGKAHLPEKAVDLFDRMACEFECKRTGKS--------FNSVLNVI---IQEGLFHRAL 181

Query: 335 RVLRR-MDVEGTPLISGSVVLNVLLSVFCRAGHIEDTERVLQLAKERGCTPNGATLSRVL 393
                 +  +G  +    +  N+++   C+ G ++D  +V +    R C P+  T   ++
Sbjct: 182 EFYNHVIGAKGVSISPNVLTFNLVIKAMCKVGLVDDAIQVFRDMTIRKCEPDVYTYCTLM 241

Query: 394 KKSNADRFLQAELILPDALEAGDV--RLSDITDVMCHFFNNGMRSQVVRILRAYVVRCYR 451
                   +   + L D ++             ++      G  S+  +++    ++   
Sbjct: 242 DGLCKADRIDEAVSLLDEMQIDGCFPSPVTFNVLINGLCKKGDLSRAAKLVDNMFLKGC- 300

Query: 452 NPTESIPHTVALWALRLGPFDWALGFLAILLASNDEPLSDRIQRRMHEVVKENRSRE--- 508
            P E   +T+       G  + A+  L  +++S   P        ++ +VK+ R+ +   
Sbjct: 301 IPNEVTYNTLIHGLCLKGKLEKAISLLDRMVSSKCVPNVVTYGTIINGLVKQGRALDGAC 360

Query: 509 ILKVLE 514
           +L ++E
Sbjct: 361 VLALME 366


 Score =  110 bits (274), Expect = 2e-22,   Method: Composition-based stats.
 Identities = 38/212 (17%), Positives = 71/212 (33%), Gaps = 23/212 (10%)

Query: 211 MKTEDAEEVFKDMRNAGVEPVSTHPYNFIFMKTPPFKYMDLLDYYEDMLDRGIVPMNSTF 270
            K+++A  +FK+M   G E  +      I       K  D ++   +M ++G  P   T 
Sbjct: 388 GKSQEAMHLFKEMTVKGYELNTIVYSAVIDGLCRDGKPDDAVEVLSEMTNKGCTPNAYTC 447

Query: 271 RILSRQTQNGGLVNQH------------------FSALARGTTTGSDRRHETEGH----- 307
             L +     G  ++                   +S L  G       +           
Sbjct: 448 SSLMKGFFEAGNSHRAVEVWKDMAKHNFTQNEVCYSVLIHGLCKDGKVKEAMMVWTQMLG 507

Query: 308 GGTQAFFATRLEELARLKSSTTLDDALRVLRRMDVEGTPLISGSVVLNVLLSVFCRAGHI 367
            G +         +  L  +  ++DA+++   M  +G       V  N+LL+  C+   I
Sbjct: 508 KGCKPDVVAYSSMINGLSIAGLVEDAMQLYNEMLCQGPDSQPDVVTYNILLNTLCKQSSI 567

Query: 368 EDTERVLQLAKERGCTPNGATLSRVLKKSNAD 399
                +L    +RGC P+  T +  L+     
Sbjct: 568 SRAIDLLNSMLDRGCDPDLVTCTIFLRMLREK 599


 Score = 81.4 bits (199), Expect = 1e-13,   Method: Composition-based stats.
 Identities = 48/305 (15%), Positives = 98/305 (32%), Gaps = 37/305 (12%)

Query: 127 EQQFGCVSGYLRALAIN-------AESALEVLQLYQMMEGPVTTRVATAALHRFLTNDAS 179
           E++  CV+ Y+ +  I+       ++ A+ + +   +    + T V +A +     +   
Sbjct: 366 EERGYCVNEYVYSTLISGLFKEGKSQEAMHLFKEMTVKGYELNTIVYSAVIDGLCRDGKP 425

Query: 180 E-VSGLLQFLKLNNVPLTREFHDQLEKNFVMRMKTEDAEEVFKDMRNAGVEPVSTHPYNF 238
           +    +L  +              L K F     +  A EV+KDM               
Sbjct: 426 DDAVEVLSEMTNKGCTPNAYTCSSLMKGFFEAGNSHRAVEVWKDMAKHNFTQNEVCYSVL 485

Query: 239 IFMKTPPFKYMDLLDYYEDMLDRGIVPMNSTFRILSRQTQNGGLVNQHFSALARGTTTGS 298
           I       K  + +  +  ML +G  P    +  +       GLV             G 
Sbjct: 486 IHGLCKDGKVKEAMMVWTQMLGKGCKPDVVAYSSMINGLSIAGLVEDAMQLYNEMLCQGP 545

Query: 299 DRRHETEGHGGTQAFFATRLEELARLKSSTTLDDALRVLRRMDVEGT------------- 345
           D          +Q    T    L  L   +++  A+ +L  M   G              
Sbjct: 546 D----------SQPDVVTYNILLNTLCKQSSISRAIDLLNSMLDRGCDPDLVTCTIFLRM 595

Query: 346 ------PLISGSVVLNVLLSVFCRAGHIEDTERVLQLAKERGCTPNGATLSRVLKKSNAD 399
                 P   G   L+ L+    +   +    +++++  ++   P  +T +RV++     
Sbjct: 596 LREKLDPPQDGREFLDELVVRLLKRQRVLGASKIVEVMLQKLLPPKHSTWARVVENLCKP 655

Query: 400 RFLQA 404
           + +QA
Sbjct: 656 KKVQA 660


>UniRef50_Q2HVJ3 Tetratricopeptide-like helical n=1 Tax=Medicago truncatula
           RepID=Q2HVJ3_MEDTR
          Length = 539

 Score =  164 bits (415), Expect = 8e-39,   Method: Composition-based stats.
 Identities = 45/307 (14%), Positives = 105/307 (34%), Gaps = 20/307 (6%)

Query: 213 TEDAEEVFKDMRNAGVEPVSTHPYN-FIFMKTPPFKYMDLLDYYEDMLDRG-IVPMNSTF 270
            ++A  +  +M   G+E +  + YN  I       ++   +   ++M+ RG + P   TF
Sbjct: 226 VDEACGLCTEMVENGIE-LDVYSYNSMIHGFCSVGRFQAAVKLLDEMVVRGKVYPDVYTF 284

Query: 271 RILSRQTQNGGLVNQHFSALARGTTTGSDRRHETEGHGGTQAFFATRLEELARLKSSTTL 330
            IL       G V++ ++ +A              G       +   +       S    
Sbjct: 285 NILIDGLCKLGRVSEAYNVVAVMI---------KRGWKPDIVSYNALMNGYCLSGSVG-- 333

Query: 331 DDALRVLRRMDVEGTPLISGSVVLNVLLSVFCRAGHIEDTERVLQLAKERGCTPNGATLS 390
            +A +V  +M       +   +    L++ +C+   +++   +L     +   P+  T +
Sbjct: 334 -EAKQVFDKMVER--TALPNVISYCTLINGYCKVRMVDEAMVLLTEMHNKNLVPDTVTYN 390

Query: 391 RVLKKSNADRFLQAELILPDALEAGDVRLS--DITDVMCHFFNNGMRSQVVRILRAYVVR 448
            +L   +       E  L +A+ A            ++  +F +    + + + +  +  
Sbjct: 391 CLLDGLSKSGRSLYEWDLVEAMRASGQPADLITYNVLLDDYFKHEKFDKALALFQHIIEI 450

Query: 449 CYRNPTESIPHTVALWALRLGPFDWALGFLAILLASNDEPLSDRIQRRMHEVVKENRSRE 508
              +P     + +     + G   +A     +L A   +P        +H + KE    E
Sbjct: 451 GI-SPNIRTYNILLDGLCKSGRLKYAKEIFQLLSAKGCQPNIRTYNIMIHGLCKEGFLDE 509

Query: 509 ILKVLEG 515
              +L  
Sbjct: 510 AEALLYK 516


 Score =  131 bits (328), Expect = 9e-29,   Method: Composition-based stats.
 Identities = 44/284 (15%), Positives = 88/284 (30%), Gaps = 17/284 (5%)

Query: 235 PYNFIFMKTPPFKYMDLLDYYEDMLDR-GIVPMNSTFRILSRQTQNGGLVNQHFSALARG 293
               +       +Y  ++  Y  +  +  I P   TF IL       G +   FS L   
Sbjct: 72  FNKLLSTLIKLKRYNAVVSLYTILQSKPTIKPSLITFSILINAFAQLGQMGFAFSLL--- 128

Query: 294 TTTGSDRRHETEGHGGTQAFFATRLEELARLKSSTTLDDALRVLRRMDVEGTPLISGSVV 353
                          G Q         +  L     + +A+ +L      G       V 
Sbjct: 129 ---------GNILKMGFQIDVRILTTLMKGLCLKGRVLEAVSLLHEYVDRG--FRFDEVC 177

Query: 354 LNVLLSVFCRAGHIEDTERVLQLAKERGCTPNGATLSRVLKKSNADRFLQAEL-ILPDAL 412
              +++  C+ G   D  ++    K+    PN    + V+        +     +  + +
Sbjct: 178 YGTIINGLCKIGKTRDAIQMFPKMKKIRVYPNLIMYNTVIDGLCKQGLVDEACGLCTEMV 237

Query: 413 EAG-DVRLSDITDVMCHFFNNGMRSQVVRILRAYVVRCYRNPTESIPHTVALWALRLGPF 471
           E G ++ +     ++  F + G     V++L   VVR    P     + +     +LG  
Sbjct: 238 ENGIELDVYSYNSMIHGFCSVGRFQAAVKLLDEMVVRGKVYPDVYTFNILIDGLCKLGRV 297

Query: 472 DWALGFLAILLASNDEPLSDRIQRRMHEVVKENRSREILKVLEG 515
             A   +A+++    +P        M+         E  +V + 
Sbjct: 298 SEAYNVVAVMIKRGWKPDIVSYNALMNGYCLSGSVGEAKQVFDK 341


 Score =  110 bits (274), Expect = 2e-22,   Method: Composition-based stats.
 Identities = 39/240 (16%), Positives = 77/240 (32%), Gaps = 26/240 (10%)

Query: 211 MKTEDAEEVFKDMRNAGVEPVSTHPYNFIFMKTPPFKYMDLLDYYEDMLDRGIVPMNSTF 270
            +  +A  V   M   G +P        +          +    ++ M++R  +P   ++
Sbjct: 295 GRVSEAYNVVAVMIKRGWKPDIVSYNALMNGYCLSGSVGEAKQVFDKMVERTALPNVISY 354

Query: 271 RILSRQTQNGGLVNQH------------------FSALARGTTTGSDRRHE-----TEGH 307
             L        +V++                   ++ L  G +      +E         
Sbjct: 355 CTLINGYCKVRMVDEAMVLLTEMHNKNLVPDTVTYNCLLDGLSKSGRSLYEWDLVEAMRA 414

Query: 308 GGTQAFFATRLEELARLKSSTTLDDALRVLRRMDVEGTPLISGSVVLNVLLSVFCRAGHI 367
            G  A   T    L         D AL + + +   G          N+LL   C++G +
Sbjct: 415 SGQPADLITYNVLLDDYFKHEKFDKALALFQHIIEIGIS--PNIRTYNILLDGLCKSGRL 472

Query: 368 EDTERVLQLAKERGCTPNGATLSRVLKKSNADRFLQ-AELILPDALEAGDVRLSDITDVM 426
           +  + + QL   +GC PN  T + ++     + FL  AE +L   +    +      D +
Sbjct: 473 KYAKEIFQLLSAKGCQPNIRTYNIMIHGLCKEGFLDEAEALLYKMVNNNYLPNYITFDTI 532


 Score = 56.0 bits (133), Expect = 4e-06,   Method: Composition-based stats.
 Identities = 14/112 (12%), Positives = 42/112 (37%)

Query: 184 LLQFLKLNNVPLTREFHDQLEKNFVMRMKTEDAEEVFKDMRNAGVEPVSTHPYNFIFMKT 243
           L++ ++ +  P     ++ L  ++    K + A  +F+ +   G+ P        +    
Sbjct: 408 LVEAMRASGQPADLITYNVLLDDYFKHEKFDKALALFQHIIEIGISPNIRTYNILLDGLC 467

Query: 244 PPFKYMDLLDYYEDMLDRGIVPMNSTFRILSRQTQNGGLVNQHFSALARGTT 295
              +     + ++ +  +G  P   T+ I+       G +++  + L +   
Sbjct: 468 KSGRLKYAKEIFQLLSAKGCQPNIRTYNIMIHGLCKEGFLDEAEALLYKMVN 519


>UniRef50_A9SGY6 Predicted protein n=1 Tax=Physcomitrella patens subsp. patens
           RepID=A9SGY6_PHYPA
          Length = 505

 Score =  164 bits (415), Expect = 8e-39,   Method: Composition-based stats.
 Identities = 60/428 (14%), Positives = 133/428 (31%), Gaps = 35/428 (8%)

Query: 117 EHINSIVESFEQQFGCVSGY-----LRALAINAESALEVLQLYQMMEGPVTTRVATAALH 171
           E     + +F ++ G  + Y     ++      +    +L   QM++        T  + 
Sbjct: 47  EKALQTLAAFTKEGGRPTAYTYSSMIQVFMKGGDVQNGLLMYKQMLKAKFVPDHTTFNIL 106

Query: 172 RFLTNDASEVSG----LLQFLKLNNVPLTREFHDQLEKNFVMRMKTEDAEEVFKDMRNAG 227
                 A +V           KLN  P     +  L ++     + +   ++F+ M   G
Sbjct: 107 IDSLAKADQVEEACNVFGDMFKLNVSP-DVYTYTILIRSLGTIGRIDAVMKLFESMTAQG 165

Query: 228 VEPVSTHPYNFIFMKTPPFKYMDLLDYYEDMLDRGIVPMNSTFRILSRQTQNGGLVNQHF 287
            +P     ++ +       +  +  D ++ M+ +G+ P   T+ IL       G + + F
Sbjct: 166 CQPNLFTYHSVMHAFGSAGRVDEACDIFQQMVQKGLQPDAVTYNILIDAFGKTGQLERAF 225

Query: 288 SALARGTT--------------------TGSDRRHETEGHGGTQAFFATRLEELARLKSS 327
             + +  +                     G           G  +   T    + RL  +
Sbjct: 226 DFVGKSRSFTNEVTYNSLLSSLGRKGDIQGLMELFGQMKAKGLVSNELTYAILIERLGWA 285

Query: 328 TTLDDALRVLRRMDVEGTPLISGSVVLNVLLSVFCRAGHIEDTERVLQLAKERGCTPNGA 387
             ++D  ++   M      +    V +N +L    +AG +E    + Q  K +G   +  
Sbjct: 286 GRVEDVWQLYLEMVDN--DIKYDIVTINNVLDCLSKAGRVEAAFELFQDMKFKGLNADTV 343

Query: 388 TLSRVLKKSNADRFLQAELILPDALEAGDVRLS--DITDVMCHFFNNGMRSQVVRILRAY 445
           T + ++        L A   L   +E      +      ++  +      S   R+    
Sbjct: 344 TYNILINGLGRAGKLDAAGALLLEMEENGCAPNIITYNTLISSYGKWSNLSAATRLFLEM 403

Query: 446 VVRCYRNPTESIPHTVALWALRLGPFDWALGFLAILLASNDEPLSDRIQRRMHEVVKENR 505
             R    P      ++     + G  D A+     + A    P        +  +++  R
Sbjct: 404 KERGVA-PNVVSYSSLIEGFGKAGRTDAAISLFREMKAEGCPPNHVTYNLLIDCLIRAGR 462

Query: 506 SREILKVL 513
               ++ L
Sbjct: 463 FGAAMEYL 470


 Score =  123 bits (309), Expect = 2e-26,   Method: Composition-based stats.
 Identities = 32/234 (13%), Positives = 74/234 (31%), Gaps = 14/234 (5%)

Query: 211 MKTEDAEEVFKDMRNAGVEPVSTHPYNFIFMKTPPFKYMDLLDYYEDMLDRGIVPMNSTF 270
            + ED  +++ +M +  ++       N +   +   +     + ++DM  +G+     T+
Sbjct: 286 GRVEDVWQLYLEMVDNDIKYDIVTINNVLDCLSKAGRVEAAFELFQDMKFKGLNADTVTY 345

Query: 271 RILSRQTQNGGLVNQHFSALARGTTTGSDRRHETEGHGGTQAFFATRLEELARLKSSTTL 330
            IL       G ++   + L                  G      T    ++     + L
Sbjct: 346 NILINGLGRAGKLDAAGALLL------------EMEENGCAPNIITYNTLISSYGKWSNL 393

Query: 331 DDALRVLRRMDVEGTPLISGSVVLNVLLSVFCRAGHIEDTERVLQLAKERGCTPNGATLS 390
             A R+   M   G  +    V  + L+  F +AG  +    + +  K  GC PN  T +
Sbjct: 394 SAATRLFLEMKERG--VAPNVVSYSSLIEGFGKAGRTDAAISLFREMKAEGCPPNHVTYN 451

Query: 391 RVLKKSNADRFLQAELILPDALEAGDVRLSDITDVMCHFFNNGMRSQVVRILRA 444
            ++          A +     +     ++  +T  +          +     + 
Sbjct: 452 LLIDCLIRAGRFGAAMEYLREMRDAGCQMGKVTKSLLVRIPPQYMEEAQSFFQE 505


 Score =  121 bits (303), Expect = 8e-26,   Method: Composition-based stats.
 Identities = 53/375 (14%), Positives = 109/375 (29%), Gaps = 60/375 (16%)

Query: 180 EVSGLLQFLKLNNVPLTREFHDQLEKNFVMRMKTEDAEEVFKDMRNAGVEPVSTHPYNFI 239
           +V  L++ ++ +   L  +  + L   +      E A +        G  P +    + I
Sbjct: 13  DVQRLVESMQKDRTKLDTQLFNTLIHIYGEANMMEKALQTLAAFTKEGGRPTAYTYSSMI 72

Query: 240 FMKTPPFKYMDLLDYYEDMLDRGIVPMNSTFRILSRQTQNGGLVNQHFSALAR------- 292
            +        + L  Y+ ML    VP ++TF IL         V +  +           
Sbjct: 73  QVFMKGGDVQNGLLMYKQMLKAKFVPDHTTFNILIDSLAKADQVEEACNVFGDMFKLNVS 132

Query: 293 ----------------GTTTGSDRRHETEGHGGTQAFFATRLEELARLKSSTTLDDALRV 336
                           G      +  E+    G Q    T    +    S+  +D+A  +
Sbjct: 133 PDVYTYTILIRSLGTIGRIDAVMKLFESMTAQGCQPNLFTYHSVMHAFGSAGRVDEACDI 192

Query: 337 LRRMDVEGTPLISGSVVLNVLLSVFCRAGHIEDT-------------------------- 370
            ++M  +G  L   +V  N+L+  F + G +E                            
Sbjct: 193 FQQMVQKG--LQPDAVTYNILIDAFGKTGQLERAFDFVGKSRSFTNEVTYNSLLSSLGRK 250

Query: 371 ------ERVLQLAKERGCTPNGATLSRVLKKSN-ADRFLQAELILPDALEAG-DVRLSDI 422
                   +    K +G   N  T + ++++   A R      +  + ++      +  I
Sbjct: 251 GDIQGLMELFGQMKAKGLVSNELTYAILIERLGWAGRVEDVWQLYLEMVDNDIKYDIVTI 310

Query: 423 TDVMCHFFNNGMRSQVVRILRAYVVRCYRNPTESIPHTVALWALRLGPFDWALGFLAILL 482
            +V+      G       + +    +   N      + +     R G  D A   L  + 
Sbjct: 311 NNVLDCLSKAGRVEAAFELFQDMKFKGL-NADTVTYNILINGLGRAGKLDAAGALLLEME 369

Query: 483 ASNDEPLSDRIQRRM 497
            +   P        +
Sbjct: 370 ENGCAPNIITYNTLI 384


 Score = 60.2 bits (144), Expect = 2e-07,   Method: Composition-based stats.
 Identities = 29/141 (20%), Positives = 53/141 (37%), Gaps = 7/141 (4%)

Query: 138 RALAINAESALEVLQLYQMMEGPVTTRVATA--ALHRFLT-NDASEVSGLLQFLKLNNVP 194
           RA  ++A  AL    L +M E      + T    +  +   ++ S  + L   +K   V 
Sbjct: 354 RAGKLDAAGAL----LLEMEENGCAPNIITYNTLISSYGKWSNLSAATRLFLEMKERGVA 409

Query: 195 LTREFHDQLEKNFVMRMKTEDAEEVFKDMRNAGVEPVSTHPYNFIFMKTPPFKYMDLLDY 254
                +  L + F    +T+ A  +F++M+  G  P        I       ++   ++Y
Sbjct: 410 PNVVSYSSLIEGFGKAGRTDAAISLFREMKAEGCPPNHVTYNLLIDCLIRAGRFGAAMEY 469

Query: 255 YEDMLDRGIVPMNSTFRILSR 275
             +M D G      T  +L R
Sbjct: 470 LREMRDAGCQMGKVTKSLLVR 490


>UniRef50_D1IP62 Whole genome shotgun sequence of line PN40024,
           scaffold_81.assembly12x (Fragment) n=3 Tax=Vitis
           vinifera RepID=D1IP62_VITVI
          Length = 1001

 Score =  163 bits (413), Expect = 1e-38,   Method: Composition-based stats.
 Identities = 50/377 (13%), Positives = 112/377 (29%), Gaps = 36/377 (9%)

Query: 164 RVATAALHRFLTNDASEVSGLLQFL-KLNNVPLTREFHDQLEK---------------NF 207
                 LH+       + + LL  + K  +         Q++                + 
Sbjct: 31  STFNRMLHKQPPPSTVDFNRLLTSIAKTKHHSTLLSLSRQMDSFGIPPDVYTLAIVINSL 90

Query: 208 VMRMKTEDAEEVFKDMRNAGVEPVSTHPYNFIFMKTPPFKYMDLLDYYEDMLDRGIVPMN 267
               + + A      +   G +P +T     I       K  + L  ++ M+  G  P  
Sbjct: 91  CHLNRVDFAFSALAKILKLGHQPDATTFTTLIRGLCVEGKIGEALHLFDKMIGEGFQPNV 150

Query: 268 STFRILSRQTQNGGLVNQHFSALARGTTTGSDRRHETEGHGGTQAFFATRLEELARLKSS 327
            T+  L         V + F+  +   T G                  T    +  L   
Sbjct: 151 VTYGTLINGLCKDRQVTEAFNIFSEMITKGIS------------PNIVTYNSLIHGLCKL 198

Query: 328 TTLDDALRVLRRMDVEGTPLISGSVVLNVLLSVFCRAGHIEDTERVLQLAKERGCTPNGA 387
                   ++  M    + ++     LN ++   C+ G + +   V+ +   RG  PN  
Sbjct: 199 CEWKHVTTLMNEMVD--SKIMPDVFTLNTVVDALCKEGMVAEAHDVVDMMIHRGVEPNVV 256

Query: 388 TLSRVLKKSNADRFLQAELILPDALEAGDVRLS--DITDVMCHFFNNGMRSQVVRILRAY 445
           T + ++        +   + + D +   D   +      ++  +       + + +    
Sbjct: 257 TYNALMDGHCLRNEVDVAVKVFDTMVHKDCVANVISYNTLINGYCKIQSVDKAMYLFEEM 316

Query: 446 VVRCYRNPTESIPHTVALWALRLGPFDWALGFLAILLASNDEPLSDRIQRRMHEVVKE-- 503
             +    P     +T+      +G    A+     ++A    P     +     + K   
Sbjct: 317 SRQ-ELTPNTVTYNTLIHGLCHVGRLQDAISLFHEMVARGQIPDLVTYRTLSDYLCKNRH 375

Query: 504 -NRSREILKVLEGHKWD 519
            +++  +LK +EG  WD
Sbjct: 376 LDKAMALLKAIEGSNWD 392


 Score =  156 bits (394), Expect = 3e-36,   Method: Composition-based stats.
 Identities = 47/328 (14%), Positives = 102/328 (31%), Gaps = 28/328 (8%)

Query: 212 KTEDAEEVFKDMRNAGVEPVSTHPYNFIFMKTPPFKYMDLLDYYEDMLDRGIVPMNSTFR 271
           +  +A  +F +M   G+ P      + I       ++  +     +M+D  I+P   T  
Sbjct: 165 QVTEAFNIFSEMITKGISPNIVTYNSLIHGLCKLCEWKHVTTLMNEMVDSKIMPDVFTLN 224

Query: 272 ILSRQTQNGGLVNQH------------------FSALARGTTTG-----SDRRHETEGHG 308
            +       G+V +                   ++AL  G         + +  +T  H 
Sbjct: 225 TVVDALCKEGMVAEAHDVVDMMIHRGVEPNVVTYNALMDGHCLRNEVDVAVKVFDTMVHK 284

Query: 309 GTQAFFATRLEELARLKSSTTLDDALRVLRRMDVEGTPLISGSVVLNVLLSVFCRAGHIE 368
              A   +    +       ++D A+ +   M  +   L   +V  N L+   C  G ++
Sbjct: 285 DCVANVISYNTLINGYCKIQSVDKAMYLFEEMSRQ--ELTPNTVTYNTLIHGLCHVGRLQ 342

Query: 369 DTERVLQLAKERGCTPNGATLSRVLKKSNADRFLQAELILPDALEAGDVRLSD--ITDVM 426
           D   +      RG  P+  T   +      +R L   + L  A+E  +        T ++
Sbjct: 343 DAISLFHEMVARGQIPDLVTYRTLSDYLCKNRHLDKAMALLKAIEGSNWDPDIQIYTTIL 402

Query: 427 CHFFNNGMRSQVVRILRAYVVRCYRNPTESIPHTVALWALRLGPFDWALGFLAILLASND 486
                 G       +      +  + P     + +     + G    A    + +  +  
Sbjct: 403 DGMCRAGELEDARDLFSNLSSKGLQ-PNVWTYNIMIHGLCKQGLLAEASKLFSEMNKNGC 461

Query: 487 EPLSDRIQRRMHEVVKENRSREILKVLE 514
            P            ++ N +   +++LE
Sbjct: 462 SPNDCTYNLITRGFLRNNEALRTIELLE 489


 Score =  153 bits (386), Expect = 2e-35,   Method: Composition-based stats.
 Identities = 71/433 (16%), Positives = 144/433 (33%), Gaps = 43/433 (9%)

Query: 119 INSIVESFEQQFGC---VS--GYLRALAINAESALE--VLQLY-QMMEGPVTTRVATAAL 170
           ++  + +F +        S   + R L   A++     +L L  QM    +   V T A+
Sbjct: 26  LDEALSTFNRMLHKQPPPSTVDFNRLLTSIAKTKHHSTLLSLSRQMDSFGIPPDVYTLAI 85

Query: 171 HRFLTNDASEV----SGLLQFLKLNNVPLTREFHDQLEKNFVMRMKTEDAEEVFKDMRNA 226
                   + V    S L + LKL + P    F   L +   +  K  +A  +F  M   
Sbjct: 86  VINSLCHLNRVDFAFSALAKILKLGHQPDATTFT-TLIRGLCVEGKIGEALHLFDKMIGE 144

Query: 227 GVEPVSTHPYNFIFMKTPPFKYMDLLDYYEDMLDRGIVPMNSTFRILSRQTQN------- 279
           G +P        I       +  +  + + +M+ +GI P   T+  L             
Sbjct: 145 GFQPNVVTYGTLINGLCKDRQVTEAFNIFSEMITKGISPNIVTYNSLIHGLCKLCEWKHV 204

Query: 280 ---------------GGLVNQHFSALA-RGTTTGSDRRHETEGHGGTQAFFATRLEELAR 323
                             +N    AL   G    +    +   H G +    T    +  
Sbjct: 205 TTLMNEMVDSKIMPDVFTLNTVVDALCKEGMVAEAHDVVDMMIHRGVEPNVVTYNALMDG 264

Query: 324 LKSSTTLDDALRVLRRMDVEGTPLISGSVVLNVLLSVFCRAGHIEDTERVLQLAKERGCT 383
                 +D A++V   M  +    ++  +  N L++ +C+   ++    + +    +  T
Sbjct: 265 HCLRNEVDVAVKVFDTMVHKDC--VANVISYNTLINGYCKIQSVDKAMYLFEEMSRQELT 322

Query: 384 PNGATLSRVLKK-SNADRFLQAELILPDALEAGDVR-LSDITDVMCHFFNNGMRSQVVRI 441
           PN  T + ++    +  R   A  +  + +  G +  L     +  +   N    + + +
Sbjct: 323 PNTVTYNTLIHGLCHVGRLQDAISLFHEMVARGQIPDLVTYRTLSDYLCKNRHLDKAMAL 382

Query: 442 LRAYVVRCYR-NPTESIPHTVALWALRLGPFDWALGFLAILLASNDEPLSDRIQRRMHEV 500
           L+A  +     +P   I  T+     R G  + A    + L +   +P        +H +
Sbjct: 383 LKA--IEGSNWDPDIQIYTTILDGMCRAGELEDARDLFSNLSSKGLQPNVWTYNIMIHGL 440

Query: 501 VKENRSREILKVL 513
            K+    E  K+ 
Sbjct: 441 CKQGLLAEASKLF 453


 Score =  138 bits (347), Expect = 6e-31,   Method: Composition-based stats.
 Identities = 38/297 (12%), Positives = 99/297 (33%), Gaps = 17/297 (5%)

Query: 223 MRNAGVEPVSTHPYNFIFMKTPPFKYMDLLDYYEDMLDRGIVPMNSTFRILSRQTQNGGL 282
           M   G+ P      + I       ++  +     +M++  I+P    F  +       G+
Sbjct: 664 MITKGISPDIFTYNSLIHALCNLCEWKHVTTLLNEMVNSKIMPNVVVFSTVVDALCKEGM 723

Query: 283 VNQHFSALARGTTTGSDRRHETEGHGGTQAFFATRLEELARLKSSTTLDDALRVLRRMDV 342
           +      +            +     G +    T    +      + +D+A++V   M  
Sbjct: 724 IAIAHDVV------------DMMIKRGVEPDVVTYTALMDGHCLRSEMDEAVKVFDTMVH 771

Query: 343 EGTPLISGSVVLNVLLSVFCRAGHIEDTERVLQLAKERGCTPNGATLSRVLKK-SNADRF 401
           +G   +      N+L++ +C+   ++    +L+    +G   +  T + ++    +  R 
Sbjct: 772 KGC--VPNVRSYNILINGYCQIQRMDKAMGLLEQMSLQGLIADTVTYNTLIHGLCHVGRL 829

Query: 402 LQAELILPDALEAGDVR-LSDITDVMCHFFNNGMRSQVVRILRAYVVRCYRNPTESIPHT 460
             A  +  + + +G +  L     ++ +   N   ++ + +L+A       +    + + 
Sbjct: 830 QHAIALFHEMVASGQIPDLVTYRILLDYLCKNHHLAEAMVLLKAIE-GSNLDADILVYNI 888

Query: 461 VALWALRLGPFDWALGFLAILLASNDEPLSDRIQRRMHEVVKENRSREILKVLEGHK 517
                 R G  + A    + L +   +P        +H + K     E  K+     
Sbjct: 889 AIDGMCRAGELEAARDLFSNLSSKGLQPDVRTYNIMIHGLCKRGLLDEANKLFRKMD 945


 Score =  130 bits (326), Expect = 2e-28,   Method: Composition-based stats.
 Identities = 44/290 (15%), Positives = 95/290 (32%), Gaps = 18/290 (6%)

Query: 209 MRMKTEDAEEVFKDMRNAGVEPVSTHPYNFIFMKTPPFKYMDLLDYYEDMLDRGIVPMNS 268
           +R + + A +VF  M +             I            +  +E+M  + + P   
Sbjct: 267 LRNEVDVAVKVFDTMVHKDCVANVISYNTLINGYCKIQSVDKAMYLFEEMSRQELTPNTV 326

Query: 269 TFRILSRQTQNGGLVNQHFSALARGTTTGSDRRHETEGHGGTQAFFATRLEELARLKSST 328
           T+  L     + G +    S                 G       + T  + L + +   
Sbjct: 327 TYNTLIHGLCHVGRLQDAISL---------FHEMVARGQIPDLVTYRTLSDYLCKNR--- 374

Query: 329 TLDDALRVLRRMDVEGTPLISGSVVLNVLLSVFCRAGHIEDTERVLQLAKERGCTPNGAT 388
            LD A+ +L+ +  EG+       +   +L   CRAG +ED   +      +G  PN  T
Sbjct: 375 HLDKAMALLKAI--EGSNWDPDIQIYTTILDGMCRAGELEDARDLFSNLSSKGLQPNVWT 432

Query: 389 LSRVLKKSNADR-FLQAELILPDALEAGDVRLS-DITDVMCHFFNNGMRSQVVRILRAYV 446
            + ++          +A  +  +  + G          +   F  N    + + +L   +
Sbjct: 433 YNIMIHGLCKQGLLAEASKLFSEMNKNGCSPNDCTYNLITRGFLRNNEALRTIELLEEML 492

Query: 447 VRCYRNPTESIPHTVALWALRLGPFDWALGFLAILLASNDEPLSDRIQRR 496
            R +     +   T+ +  L     D ++  +    +S+  P   +++  
Sbjct: 493 ARGFSVDVSTT--TLLVGMLSDDGLDQSVKQILCKPSSSSRPSGTQMRSL 540


 Score =  129 bits (323), Expect = 4e-28,   Method: Composition-based stats.
 Identities = 40/276 (14%), Positives = 84/276 (30%), Gaps = 17/276 (6%)

Query: 219 VFKDMRNAGVEPVSTHPYNFIFMKTPPFKYMDLLDYYEDMLDRGIVPMNSTFRILSRQTQ 278
           +  +M N+ + P        +             D  + M+ RG+ P   T+  L     
Sbjct: 695 LLNEMVNSKIMPNVVVFSTVVDALCKEGMIAIAHDVVDMMIKRGVEPDVVTYTALMDGHC 754

Query: 279 NGGLVNQHFSALARGTTTGSDRRHETEGHGGTQAFFATRLEELARLKSSTTLDDALRVLR 338
                        R     + +  +T  H G      +    +        +D A+ +L 
Sbjct: 755 ------------LRSEMDEAVKVFDTMVHKGCVPNVRSYNILINGYCQIQRMDKAMGLLE 802

Query: 339 RMDVEGTPLISGSVVLNVLLSVFCRAGHIEDTERVLQLAKERGCTPNGATLSRVLKKSNA 398
           +M ++G  LI+ +V  N L+   C  G ++    +       G  P+  T   +L     
Sbjct: 803 QMSLQG--LIADTVTYNTLIHGLCHVGRLQHAIALFHEMVASGQIPDLVTYRILLDYLCK 860

Query: 399 DRFLQAELILPDALEAGDVRLS--DITDVMCHFFNNGMRSQVVRILRAYVVRCYRNPTES 456
           +  L   ++L  A+E  ++          +      G       +      +  + P   
Sbjct: 861 NHHLAEAMVLLKAIEGSNLDADILVYNIAIDGMCRAGELEAARDLFSNLSSKGLQ-PDVR 919

Query: 457 IPHTVALWALRLGPFDWALGFLAILLASNDEPLSDR 492
             + +     + G  D A      +  ++    S  
Sbjct: 920 TYNIMIHGLCKRGLLDEANKLFRKMDENDIWSNSTS 955


 Score =  129 bits (323), Expect = 4e-28,   Method: Composition-based stats.
 Identities = 42/307 (13%), Positives = 81/307 (26%), Gaps = 30/307 (9%)

Query: 209 MRMKTEDAEEVFKDMRNAGVEPVSTHPYNFIFMKTPPFKYMDLLDYYEDMLDRGIVPMNS 268
                +DA   F  M +    P +      +        Y  +L     M   GI P   
Sbjct: 558 HFNTLDDALSSFNRMLHMHPPPSTVDFTKLLTSIAKMKHYSTVLSLSTQMDSFGIPPDVY 617

Query: 269 TFRILSRQTQNGGLVNQHFSALARGTTTGSDRRHETEGHGGTQAFFATRLEELARLKSST 328
           T  IL     +   +   FS LA+             G       + T +  L ++ +  
Sbjct: 618 TLNILINSFCHLRRLGYAFSVLAKLL---------KLGFQPDVVTYGTLMNGLCKMITKG 668

Query: 329 TLDDALRVLRRMDVEGTPLISGSVVLNVLLSVFCRAGHIEDTERVLQLAKERGCTPNGAT 388
                             +       N L+   C     +    +L         PN   
Sbjct: 669 ------------------ISPDIFTYNSLIHALCNLCEWKHVTTLLNEMVNSKIMPNVVV 710

Query: 389 LSRVLKKSNADRFLQAELILPDALEAGDVRLS--DITDVMCHFFNNGMRSQVVRILRAYV 446
            S V+     +  +     + D +    V       T +M          + V++    V
Sbjct: 711 FSTVVDALCKEGMIAIAHDVVDMMIKRGVEPDVVTYTALMDGHCLRSEMDEAVKVFDTMV 770

Query: 447 VRCYRNPTESIPHTVALWALRLGPFDWALGFLAILLASNDEPLSDRIQRRMHEVVKENRS 506
            +    P     + +     ++   D A+G L  +        +      +H +    R 
Sbjct: 771 HKGC-VPNVRSYNILINGYCQIQRMDKAMGLLEQMSLQGLIADTVTYNTLIHGLCHVGRL 829

Query: 507 REILKVL 513
           +  + + 
Sbjct: 830 QHAIALF 836


 Score =  115 bits (288), Expect = 5e-24,   Method: Composition-based stats.
 Identities = 49/292 (16%), Positives = 98/292 (33%), Gaps = 30/292 (10%)

Query: 153 LYQMMEGPVTTRVATAALHRFLTNDASE---VSGLLQ-FLKLNNVPLTREFHDQLEKNFV 208
           L +M+   ++  + T         +  E   V+ LL   +    +P    F   ++    
Sbjct: 661 LCKMITKGISPDIFTYNSLIHALCNLCEWKHVTTLLNEMVNSKIMPNVVVFSTVVDALCK 720

Query: 209 MRMKTEDAEEVFKDMRNAGVEPVSTHPYNFIFMKTPPFKYMDLLDYYEDMLDRGIVPMNS 268
             M    A +V   M   GVEP        +       +  + +  ++ M+ +G VP   
Sbjct: 721 EGM-IAIAHDVVDMMIKRGVEPDVVTYTALMDGHCLRSEMDEAVKVFDTMVHKGCVPNVR 779

Query: 269 TFRILSRQTQNGGLVNQH------------------FSALARGTTTGSDRRHETEGHG-- 308
           ++ IL         +++                   ++ L  G       +H        
Sbjct: 780 SYNILINGYCQIQRMDKAMGLLEQMSLQGLIADTVTYNTLIHGLCHVGRLQHAIALFHEM 839

Query: 309 ---GTQAFFATRLEELARLKSSTTLDDALRVLRRMDVEGTPLISGSVVLNVLLSVFCRAG 365
              G      T    L  L  +  L +A+ +L+ +  EG+ L +  +V N+ +   CRAG
Sbjct: 840 VASGQIPDLVTYRILLDYLCKNHHLAEAMVLLKAI--EGSNLDADILVYNIAIDGMCRAG 897

Query: 366 HIEDTERVLQLAKERGCTPNGATLSRVLKKSNADRFLQAELILPDALEAGDV 417
            +E    +      +G  P+  T + ++        L     L   ++  D+
Sbjct: 898 ELEAARDLFSNLSSKGLQPDVRTYNIMIHGLCKRGLLDEANKLFRKMDENDI 949


 Score =  110 bits (275), Expect = 2e-22,   Method: Composition-based stats.
 Identities = 57/367 (15%), Positives = 109/367 (29%), Gaps = 73/367 (19%)

Query: 213 TEDAEEVFKDMRNAGVEPVSTHPYNFIFMKTPPFK-YMDLLDYYEDMLDRGIVPMNSTFR 271
             +A ++F +M   G  P     YN I          +  ++  E+ML RG     ST  
Sbjct: 446 LAEASKLFSEMNKNGCSPNDC-TYNLITRGFLRNNEALRTIELLEEMLARGFSVDVSTTT 504

Query: 272 ILSRQTQNGGL---------------------------------------VNQHFSALAR 292
           +L     + GL                                        + HF+ L  
Sbjct: 505 LLVGMLSDDGLDQSVKQILCKPSSSSRPSGTQMRSLPPLFLSSSHNSLHSRSPHFNTLDD 564

Query: 293 GTTTGSDRRHETEGHGGTQAFFATRLEELARLKSSTTLDDALRVLRRMDVEGTPLISGSV 352
             ++ +   H       +   F   L  +A++K  +T+   L +  +MD  G P      
Sbjct: 565 ALSSFNRMLHMHPP--PSTVDFTKLLTSIAKMKHYSTV---LSLSTQMDSFGIP--PDVY 617

Query: 353 VLNVLLSVFCRAGHIEDTERVLQLAKERGCTPNGATLSRVLKKSNA--------DRFLQA 404
            LN+L++ FC    +     VL    + G  P+  T   ++             D F   
Sbjct: 618 TLNILINSFCHLRRLGYAFSVLAKLLKLGFQPDVVTYGTLMNGLCKMITKGISPDIFTYN 677

Query: 405 ELILP---------------DALEAGDVRLSDI-TDVMCHFFNNGMRSQVVRILRAYVVR 448
            LI                 + + +  +    + + V+      GM +    ++   + R
Sbjct: 678 SLIHALCNLCEWKHVTTLLNEMVNSKIMPNVVVFSTVVDALCKEGMIAIAHDVVDMMIKR 737

Query: 449 CYRNPTESIPHTVALWALRLGPFDWALGFLAILLASNDEPLSDRIQRRMHEVVKENRSRE 508
               P       +          D A+     ++     P        ++   +  R  +
Sbjct: 738 GV-EPDVVTYTALMDGHCLRSEMDEAVKVFDTMVHKGCVPNVRSYNILINGYCQIQRMDK 796

Query: 509 ILKVLEG 515
            + +LE 
Sbjct: 797 AMGLLEQ 803


 Score =  105 bits (262), Expect = 5e-21,   Method: Composition-based stats.
 Identities = 47/288 (16%), Positives = 83/288 (28%), Gaps = 18/288 (6%)

Query: 230 PVSTHPYNFIFMKTPPFK-YMDLLDYYEDMLDRGIVPMNSTFRILSRQTQNGGLVNQHFS 288
           P  +  +N    K   F    + L  +  ML +   P    F  L            H +
Sbjct: 7   PFLSSSHNTFHSKPLHFNTLDEALSTFNRMLHKQPPPSTVDFNRLLTSIAK---TKHHST 63

Query: 289 ALARGTTTGSDRRHETEGHGGTQAFFATRLEELARLKSSTTLDDALRVLRRMDVEGTPLI 348
            L+        R+ ++ G        A  +  L  L     +D A   L ++   G    
Sbjct: 64  LLSLS------RQMDSFGIPPDVYTLAIVINSLCHL---NRVDFAFSALAKILKLG--HQ 112

Query: 349 SGSVVLNVLLSVFCRAGHIEDTERVLQLAKERGCTPNGATLSRVLKKSNADR-FLQAELI 407
             +     L+   C  G I +   +       G  PN  T   ++     DR   +A  I
Sbjct: 113 PDATTFTTLIRGLCVEGKIGEALHLFDKMIGEGFQPNVVTYGTLINGLCKDRQVTEAFNI 172

Query: 408 LPDALEAGDVR-LSDITDVMCHFFNNGMRSQVVRILRAYVVRCYRNPTESIPHTVALWAL 466
             + +  G    +     ++           V  ++   V      P     +TV     
Sbjct: 173 FSEMITKGISPNIVTYNSLIHGLCKLCEWKHVTTLMNEMVDSKIM-PDVFTLNTVVDALC 231

Query: 467 RLGPFDWALGFLAILLASNDEPLSDRIQRRMHEVVKENRSREILKVLE 514
           + G    A   + +++    EP        M      N     +KV +
Sbjct: 232 KEGMVAEAHDVVDMMIHRGVEPNVVTYNALMDGHCLRNEVDVAVKVFD 279


>UniRef50_Q76C99 Protein Rf1, mitochondrial n=47 Tax=Poaceae RepID=RF1_ORYSI
          Length = 791

 Score =  163 bits (413), Expect = 2e-38,   Method: Composition-based stats.
 Identities = 58/368 (15%), Positives = 133/368 (36%), Gaps = 20/368 (5%)

Query: 149 EVLQLYQMMEGPVTTRVATAALHRFLTNDASEVSGLLQFLKLNNVPLTREFHDQLEKNFV 208
           E+L    + +      +  A       + A EV   L  +  N V      ++ +   + 
Sbjct: 221 EMLDRGILPDVVTYNSIIAALCKAQAMDKAMEV---LNTMVKNGVMPDCMTYNSILHGYC 277

Query: 209 MRMKTEDAEEVFKDMRNAGVEPVSTHPYNFIFMKTPPFKYMDLLDYYEDMLDRGIVPMNS 268
              + ++A    K MR+ GVEP        +       + M+    ++ M  RG+ P  +
Sbjct: 278 SSGQPKEAIGFLKKMRSDGVEPDVVTYSLLMDYLCKNGRCMEARKIFDSMTKRGLKPEIT 337

Query: 269 TFRILSRQTQNGGLVNQHFSALARGTTTGSDRRHETEGHGGTQAFFATRLEELARLKSST 328
           T+  L +     G + +    L               G       F+  +   A+     
Sbjct: 338 TYGTLLQGYATKGALVEMHGLLDLMV---------RNGIHPDHYVFSILICAYAK---QG 385

Query: 329 TLDDALRVLRRMDVEGTPLISGSVVLNVLLSVFCRAGHIEDTERVLQLAKERGCTPNGAT 388
            +D A+ V  +M  +G  L   +V    ++ + C++G +ED     +   + G +P    
Sbjct: 386 KVDQAMLVFSKMRQQG--LNPNAVTYGAVIGILCKSGRVEDAMLYFEQMIDEGLSPGNIV 443

Query: 389 LSRVLKKSNA-DRFLQAELILPDALEAGD-VRLSDITDVMCHFFNNGMRSQVVRILRAYV 446
            + ++      +++ +AE ++ + L+ G  +       ++      G   +  ++    V
Sbjct: 444 YNSLIHGLCTCNKWERAEELILEMLDRGICLNTIFFNSIIDSHCKEGRVIESEKLFELMV 503

Query: 447 VRCYRNPTESIPHTVALWALRLGPFDWALGFLAILLASNDEPLSDRIQRRMHEVVKENRS 506
               + P     +T+       G  D A+  L+ +++   +P +      ++   K +R 
Sbjct: 504 RIGVK-PNVITYNTLINGYCLAGKMDEAMKLLSGMVSVGLKPNTVTYSTLINGYCKISRM 562

Query: 507 REILKVLE 514
            + L + +
Sbjct: 563 EDALVLFK 570


 Score =  158 bits (398), Expect = 7e-37,   Method: Composition-based stats.
 Identities = 61/375 (16%), Positives = 126/375 (33%), Gaps = 18/375 (4%)

Query: 141 AINAESALEVLQLYQMMEGPVTTRVATAALHRFLTNDAS-EVSGLLQFLKLNNVPLTREF 199
           A   + A+EVL                + LH + ++    E  G L+ ++ + V      
Sbjct: 244 AQAMDKAMEVLNTMVKNGVMPDCMTYNSILHGYCSSGQPKEAIGFLKKMRSDGVEPDVVT 303

Query: 200 HDQLEKNFVMRMKTEDAEEVFKDMRNAGVEPVSTHPYNFIFMKTPPFKYMDLLDYYEDML 259
           +  L        +  +A ++F  M   G++P  T     +         +++    + M+
Sbjct: 304 YSLLMDYLCKNGRCMEARKIFDSMTKRGLKPEITTYGTLLQGYATKGALVEMHGLLDLMV 363

Query: 260 DRGIVPMNSTFRILSRQTQNGGLVNQHFSALARGTTTGSDRRHETEGHGGTQAFFATRLE 319
             GI P +  F IL       G V+Q     +                 G      T   
Sbjct: 364 RNGIHPDHYVFSILICAYAKQGKVDQAMLVFS------------KMRQQGLNPNAVTYGA 411

Query: 320 ELARLKSSTTLDDALRVLRRMDVEGTPLISGSVVLNVLLSVFCRAGHIEDTERVLQLAKE 379
            +  L  S  ++DA+    +M  EG  L  G++V N L+   C     E  E ++    +
Sbjct: 412 VIGILCKSGRVEDAMLYFEQMIDEG--LSPGNIVYNSLIHGLCTCNKWERAEELILEMLD 469

Query: 380 RGCTPNGATLSRVLKKSNA-DRFLQAELILPDALEAGDVRLS-DITDVMCHFFNNGMRSQ 437
           RG   N    + ++       R +++E +    +  G          ++  +   G   +
Sbjct: 470 RGICLNTIFFNSIIDSHCKEGRVIESEKLFELMVRIGVKPNVITYNTLINGYCLAGKMDE 529

Query: 438 VVRILRAYVVRCYRNPTESIPHTVALWALRLGPFDWALGFLAILLASNDEPLSDRIQRRM 497
            +++L   V    + P      T+     ++   + AL     + +S   P        +
Sbjct: 530 AMKLLSGMVSVGLK-PNTVTYSTLINGYCKISRMEDALVLFKEMESSGVSPDIITYNIIL 588

Query: 498 HEVVKENRSREILKV 512
             + +  R+    ++
Sbjct: 589 QGLFQTRRTAAAKEL 603


 Score =  154 bits (390), Expect = 7e-36,   Method: Composition-based stats.
 Identities = 58/363 (15%), Positives = 120/363 (33%), Gaps = 20/363 (5%)

Query: 156 MMEGPVTTRVATA--ALHRFLTNDA-SEVSGLLQFLKLNNVPLTREFHDQLEKNFVMRMK 212
           M +  +   + T    L  + T  A  E+ GLL  +  N +         L   +  + K
Sbjct: 327 MTKRGLKPEITTYGTLLQGYATKGALVEMHGLLDLMVRNGIHPDHYVFSILICAYAKQGK 386

Query: 213 TEDAEEVFKDMRNAGVEPVSTHPYNFIFMKTPPFKYMDLLDYYEDMLDRGIVPMNSTFRI 272
            + A  VF  MR  G+ P +      I +     +  D + Y+E M+D G+ P N  +  
Sbjct: 387 VDQAMLVFSKMRQQGLNPNAVTYGAVIGILCKSGRVEDAMLYFEQMIDEGLSPGNIVYNS 446

Query: 273 LSRQTQNGGLVNQHFSALARGTTTGSDRRHETEGHGGTQAFFATRLEELARLKSSTTLDD 332
           L           +    +      G               FF + ++   +       + 
Sbjct: 447 LIHGLCTCNKWERAEELILEMLDRGICLNT---------IFFNSIIDSHCKEGRVIESEK 497

Query: 333 ALRVLRRMDVEGTPLISGSVVLNVLLSVFCRAGHIEDTERVLQLAKERGCTPNGATLSRV 392
              ++ R+ V+        +  N L++ +C AG +++  ++L      G  PN  T S +
Sbjct: 498 LFELMVRIGVK-----PNVITYNTLINGYCLAGKMDEAMKLLSGMVSVGLKPNTVTYSTL 552

Query: 393 LKKSNADRFLQAELILPDALEAGDVRLS--DITDVMCHFFNNGMRSQVVRILRAYVVRCY 450
           +        ++  L+L   +E+  V         ++   F     +    +         
Sbjct: 553 INGYCKISRMEDALVLFKEMESSGVSPDIITYNIILQGLFQTRRTAAAKELYVRITESGT 612

Query: 451 RNPTESIPHTVALWALRLGPFDWALGFLAILLASNDEPLSDRIQRRMHEVVKENRSREIL 510
           +    S  + +     +    D AL     L   + +  +      +  ++K  R+ E  
Sbjct: 613 Q-IELSTYNIILHGLCKNKLTDDALQMFQNLCLMDLKLEARTFNIMIDALLKVGRNDEAK 671

Query: 511 KVL 513
            + 
Sbjct: 672 DLF 674


 Score =  132 bits (331), Expect = 5e-29,   Method: Composition-based stats.
 Identities = 39/310 (12%), Positives = 93/310 (30%), Gaps = 15/310 (4%)

Query: 209 MRMKTEDAEEVFKDMRNAGVEPVSTHPYNFIFMKTPPFKYMDLLDY-YEDMLDRGIVPMN 267
              + +       ++   G    +      +       +  D +D     M + G +P  
Sbjct: 99  RAGRLDLGFAALGNVIKKGFRVDAIAFTPLLKGLCADKRTSDAMDIVLRRMTELGCIPNV 158

Query: 268 STFRILSRQTQNGGLVNQHFSALARGTTTGSDRRHETEGHGGTQAFFATRLEELARLKSS 327
            ++ IL +   +     +    L              +  GG+     +    +      
Sbjct: 159 FSYNILLKGLCDENRSQEALELL---------HMMADDRGGGSPPDVVSYTTVINGFFKE 209

Query: 328 TTLDDALRVLRRMDVEGTPLISGSVVLNVLLSVFCRAGHIEDTERVLQLAKERGCTPNGA 387
              D A      M   G  ++   V  N +++  C+A  ++    VL    + G  P+  
Sbjct: 210 GDSDKAYSTYHEMLDRG--ILPDVVTYNSIIAALCKAQAMDKAMEVLNTMVKNGVMPDCM 267

Query: 388 TLSRVLKKSNADRFLQAELILPDALEAGDVRLS--DITDVMCHFFNNGMRSQVVRILRAY 445
           T + +L    +    +  +     + +  V       + +M +   NG   +  +I  + 
Sbjct: 268 TYNSILHGYCSSGQPKEAIGFLKKMRSDGVEPDVVTYSLLMDYLCKNGRCMEARKIFDSM 327

Query: 446 VVRCYRNPTESIPHTVALWALRLGPFDWALGFLAILLASNDEPLSDRIQRRMHEVVKENR 505
             R  + P  +   T+       G      G L +++ +   P        +    K+ +
Sbjct: 328 TKRGLK-PEITTYGTLLQGYATKGALVEMHGLLDLMVRNGIHPDHYVFSILICAYAKQGK 386

Query: 506 SREILKVLEG 515
             + + V   
Sbjct: 387 VDQAMLVFSK 396


 Score =  125 bits (314), Expect = 4e-27,   Method: Composition-based stats.
 Identities = 58/330 (17%), Positives = 100/330 (30%), Gaps = 25/330 (7%)

Query: 194 PLTREFHDQLEKNFVMRMKTEDAEEVFKDMRNAGVEPVSTHPYNFIFMKTPPFKYMDLLD 253
            L  +   Q           EDA  VF ++   G    S +  N              + 
Sbjct: 12  ALRSDGSIQGRGGRAGGSGAEDARHVFDELLRRG-RGASIYGLNRALADVARDSPAAAVS 70

Query: 254 YYEDMLDRG---IVPMNSTFRILSRQTQNGGLVNQHFSALARGTTTGSDRRHETEGHGGT 310
            Y  M   G   + P   T+ IL       G ++  F+AL                  G 
Sbjct: 71  RYNRMARAGADEVTPDLCTYGILIGCCCRAGRLDLGFAALGNVI------------KKGF 118

Query: 311 QAFFATRLEELARLKSSTTLDDALR-VLRRMDVEGTPLISGSVVLNVLLSVFCRAGHIED 369
           +         L  L +     DA+  VLRRM   G   I      N+LL   C     ++
Sbjct: 119 RVDAIAFTPLLKGLCADKRTSDAMDIVLRRMTELGC--IPNVFSYNILLKGLCDENRSQE 176

Query: 370 TERVLQLAKE---RGCTPNGATLSRVLKKSNADRFLQAE-LILPDALEAGDVR-LSDITD 424
              +L +  +    G  P+  + + V+     +           + L+ G +  +     
Sbjct: 177 ALELLHMMADDRGGGSPPDVVSYTTVINGFFKEGDSDKAYSTYHEMLDRGILPDVVTYNS 236

Query: 425 VMCHFFNNGMRSQVVRILRAYVVRCYRNPTESIPHTVALWALRLGPFDWALGFLAILLAS 484
           ++          + + +L   V      P     +++       G    A+GFL  + + 
Sbjct: 237 IIAALCKAQAMDKAMEVLNTMVKNGVM-PDCMTYNSILHGYCSSGQPKEAIGFLKKMRSD 295

Query: 485 NDEPLSDRIQRRMHEVVKENRSREILKVLE 514
             EP        M  + K  R  E  K+ +
Sbjct: 296 GVEPDVVTYSLLMDYLCKNGRCMEARKIFD 325


 Score = 98.7 bits (244), Expect = 6e-19,   Method: Composition-based stats.
 Identities = 48/368 (13%), Positives = 118/368 (32%), Gaps = 23/368 (6%)

Query: 156 MMEGPVTTRVA-TAALHRFLTNDASEVSG--LLQFLKLNNVPLTREFHDQLEKNFVMRMK 212
           + EG     +   + +H   T +  E +   +L+ L       T  F+  ++ +     +
Sbjct: 433 IDEGLSPGNIVYNSLIHGLCTCNKWERAEELILEMLDRGICLNTIFFNSIID-SHCKEGR 491

Query: 213 TEDAEEVFKDMRNAGVEPVSTHPYNFIFMKTPPFKYMDLLDYYEDMLDRGIVPMNSTFRI 272
             ++E++F+ M   GV+P        I       K  + +     M+  G+ P   T+  
Sbjct: 492 VIESEKLFELMVRIGVKPNVITYNTLINGYCLAGKMDEAMKLLSGMVSVGLKPNTVTYST 551

Query: 273 LSRQTQNGGLVNQHFSALARGTTTGSDRRHETEGHGGTQAFFATRLEELARLKSSTTLDD 332
           L         +                +  E+ G       +   L+ L + + +     
Sbjct: 552 LINGYCKISRMEDALVL---------FKEMESSGVSPDIITYNIILQGLFQTRRTA---A 599

Query: 333 ALRVLRRMDVEGTPLISGSVVLNVLLSVFCRAGHIEDTERVLQLAKERGCTPNGATLSRV 392
           A  +  R+   GT +       N++L   C+    +D  ++ Q            T + +
Sbjct: 600 AKELYVRITESGTQI--ELSTYNIILHGLCKNKLTDDALQMFQNLCLMDLKLEARTFNIM 657

Query: 393 LKKSNADRFLQAELILPDALEAGDVRLS--DITDVMCHFFNNGMRSQVVRILRAYVVRCY 450
           +              L  A  +  +  +      +  +    G+  ++ ++  +      
Sbjct: 658 IDALLKVGRNDEAKDLFVAFSSNGLVPNYWTYRLMAENIIGQGLLEELDQLFLSMEDNGC 717

Query: 451 RNPTESIPHTVALWALRLGPFDWALGFLAILLASNDEPLSDRIQRRMHEVVKENRSREIL 510
                 + + +    L+ G    A  +L+ ++      L         +++   + +E  
Sbjct: 718 -TVDSGMLNFIVRELLQRGEITRAGTYLS-MIDEKHFSLEASTASLFIDLLSGGKYQEYY 775

Query: 511 KVL-EGHK 517
           + L E +K
Sbjct: 776 RFLPEKYK 783


>UniRef50_B9HGU6 Predicted protein n=4 Tax=Malpighiales RepID=B9HGU6_POPTR
          Length = 424

 Score =  163 bits (412), Expect = 2e-38,   Method: Composition-based stats.
 Identities = 53/342 (15%), Positives = 105/342 (30%), Gaps = 18/342 (5%)

Query: 180 EVSGLLQFLKLNNVPLTREFHDQLEKNFVMRMKTEDAEEVFKDMRNAGVEPVSTHPYNFI 239
            ++   + L  N  P   EF+  L     M+ K E    +FK+M   G++         I
Sbjct: 24  ALASFNRMLDRNPQPPIIEFNRLLSSVVRMK-KYETVVSLFKEMEFRGIKYNVCTLSILI 82

Query: 240 FMKTPPFKYMDLLDYYEDMLDRGIVPMNSTFRILSRQTQNGGLVNQHFSALARGTTTGSD 299
                          +   L RG  P    F  L       G        L         
Sbjct: 83  NCFCFLHHVDYGFSVFGKTLKRGFKPDVVIFTTLIDGVCRIGKTELAAGLL--------- 133

Query: 300 RRHETEGHGGTQAFFATRLEELARLKSSTTLDDALRVLRRMDVEGTPLISGSVVLNVLLS 359
              +  G  G      T    +    S   +D   ++   M  +G  L       ++ ++
Sbjct: 134 ---KEMGLVGCVPDVVTCNSLMRGYCSQGKIDKVRKIFHLMVSKG--LKPDVYSYSIFIN 188

Query: 360 VFCRAGHIEDTERVLQLAKERGCTPNGATLSRVLKKSNADRFLQAELILPDALEAGDVRL 419
            +C+   I++   +      RG  PN  T + ++K        +   +L   + A  +  
Sbjct: 189 GYCKVEKIDEAMELFDEMSHRGVVPNAVTYNTLIKALCQALRPRDAQVLFRKMCACGLSP 248

Query: 420 S--DITDVMCHFFNNGMRSQVVRILRAYVVRCYRNPTESIPHTVALWALRLGPFDWALGF 477
                + ++  F   G   +++ + +    R  + P   +   +     R      A   
Sbjct: 249 DILAYSTLLDGFCKQGNLDEMLVLFQEMQRRLVK-PDLVVYTIIINGMCRSRKVKDAKEV 307

Query: 478 LAILLASNDEPLSDRIQRRMHEVVKENRSREILKVLEGHKWD 519
           L+ L+    +P        +  + +E    E L++    + D
Sbjct: 308 LSRLIVEGLKPDVHTYTALVDGLCREGSIIEALRLFRKMEED 349


 Score =  141 bits (354), Expect = 9e-32,   Method: Composition-based stats.
 Identities = 48/335 (14%), Positives = 101/335 (30%), Gaps = 17/335 (5%)

Query: 181 VSGLLQFLKLNNVPLTREFHDQLEKNFVMRMKTEDAEEVFKDMRNAGVEPVSTHPYNFIF 240
           V  L + ++   +         L   F      +    VF      G +P        I 
Sbjct: 59  VVSLFKEMEFRGIKYNVCTLSILINCFCFLHHVDYGFSVFGKTLKRGFKPDVVIFTTLID 118

Query: 241 MKTPPFKYMDLLDYYEDMLDRGIVPMNSTFRILSRQTQNGGLVNQHFSALARGTTTGSDR 300
                 K        ++M   G VP   T   L R   + G +++         + G   
Sbjct: 119 GVCRIGKTELAAGLLKEMGLVGCVPDVVTCNSLMRGYCSQGKIDKVRKIFHLMVSKG--- 175

Query: 301 RHETEGHGGTQAFFATRLEELARLKSSTTLDDALRVLRRMDVEGTPLISGSVVLNVLLSV 360
                        ++  +    +      +D+A+ +   M   G  ++  +V  N L+  
Sbjct: 176 ------LKPDVYSYSIFINGYCK---VEKIDEAMELFDEMSHRG--VVPNAVTYNTLIKA 224

Query: 361 FCRAGHIEDTERVLQLAKERGCTPNGATLSRVLKKSNADRFLQAELILPDALEAGDVRLS 420
            C+A    D + + +     G +P+    S +L        L   L+L   ++   V+  
Sbjct: 225 LCQALRPRDAQVLFRKMCACGLSPDILAYSTLLDGFCKQGNLDEMLVLFQEMQRRLVKPD 284

Query: 421 --DITDVMCHFFNNGMRSQVVRILRAYVVRCYRNPTESIPHTVALWALRLGPFDWALGFL 478
               T ++     +        +L   +V   + P       +     R G    AL   
Sbjct: 285 LVVYTIIINGMCRSRKVKDAKEVLSRLIVEGLK-PDVHTYTALVDGLCREGSIIEALRLF 343

Query: 479 AILLASNDEPLSDRIQRRMHEVVKENRSREILKVL 513
             +      P S      +   ++ N +  +++++
Sbjct: 344 RKMEEDGCMPGSCSYNVLLQGCLQHNDTSTVVQLI 378


 Score =  124 bits (310), Expect = 1e-26,   Method: Composition-based stats.
 Identities = 43/251 (17%), Positives = 95/251 (37%), Gaps = 18/251 (7%)

Query: 203 LEKNFVMRMKTEDAEEVFKDMRNAGVEPVSTHPYNFIFM-KTPPFKYMDLLDYYEDMLDR 261
           L + +  + K +   ++F  M + G++P   + Y+          K  + ++ +++M  R
Sbjct: 151 LMRGYCSQGKIDKVRKIFHLMVSKGLKP-DVYSYSIFINGYCKVEKIDEAMELFDEMSHR 209

Query: 262 GIVPMNSTFRILSRQTQNGGLVNQHFSALARGTTTGSDRRHETEGHGGTQAFFATRLEEL 321
           G+VP   T+  L +             AL         R+    G       ++T L+  
Sbjct: 210 GVVPNAVTYNTLIKALC---------QALRPRDAQVLFRKMCACGLSPDILAYSTLLDGF 260

Query: 322 ARLKSSTTLDDALRVLRRMDVEGTPLISGSVVLNVLLSVFCRAGHIEDTERVLQLAKERG 381
            +      LD+ L + + M      +    VV  ++++  CR+  ++D + VL      G
Sbjct: 261 CK---QGNLDEMLVLFQEMQRR--LVKPDLVVYTIIINGMCRSRKVKDAKEVLSRLIVEG 315

Query: 382 CTPNGATLSRVLKKSN-ADRFLQAELILPDALEAGDVRLS-DITDVMCHFFNNGMRSQVV 439
             P+  T + ++         ++A  +     E G +  S     ++     +   S VV
Sbjct: 316 LKPDVHTYTALVDGLCREGSIIEALRLFRKMEEDGCMPGSCSYNVLLQGCLQHNDTSTVV 375

Query: 440 RILRAYVVRCY 450
           +++     R +
Sbjct: 376 QLIHEMADRGF 386


 Score =  121 bits (303), Expect = 8e-26,   Method: Composition-based stats.
 Identities = 41/229 (17%), Positives = 76/229 (33%), Gaps = 14/229 (6%)

Query: 212 KTEDAEEVFKDMRNAGVEPVSTHPYNFIFMKTPPFKYMDLLDYYEDMLDRGIVPMNSTFR 271
           K ++A E+F +M + GV P +      I       +  D    +  M   G+ P    + 
Sbjct: 195 KIDEAMELFDEMSHRGVVPNAVTYNTLIKALCQALRPRDAQVLFRKMCACGLSPDILAYS 254

Query: 272 ILSRQTQNGGLVNQHFSALARGTTTGSDRRHETEGHGGTQAFFATRLEELARLKSSTTLD 331
            L       G +++              +  +          +   +  + R +    + 
Sbjct: 255 TLLDGFCKQGNLDEMLVL---------FQEMQRRLVKPDLVVYTIIINGMCRSR---KVK 302

Query: 332 DALRVLRRMDVEGTPLISGSVVLNVLLSVFCRAGHIEDTERVLQLAKERGCTPNGATLSR 391
           DA  VL R+ VEG  L         L+   CR G I +  R+ +  +E GC P   + + 
Sbjct: 303 DAKEVLSRLIVEG--LKPDVHTYTALVDGLCREGSIIEALRLFRKMEEDGCMPGSCSYNV 360

Query: 392 VLKKSNADRFLQAELILPDALEAGDVRLSDITDVMCHFFNNGMRSQVVR 440
           +L+           + L   +         +T      F  G  S  ++
Sbjct: 361 LLQGCLQHNDTSTVVQLIHEMADRGFYADAVTRTFLKDFLPGNDSPAIK 409


>UniRef50_Q9FMF6 Pentatricopeptide repeat-containing protein At5g64320,
           mitochondrial n=3 Tax=rosids RepID=PP444_ARATH
          Length = 730

 Score =  163 bits (412), Expect = 2e-38,   Method: Composition-based stats.
 Identities = 53/304 (17%), Positives = 100/304 (32%), Gaps = 22/304 (7%)

Query: 211 MKTEDAEEVFKDMRNAGVEPVSTHPYNFIFMKTPPFKYMDLLDYYEDML-DRGIVPMNST 269
            + + A+++F  +     +P        I       +  D      DM+   GIVP   T
Sbjct: 336 GRVDAAKDLFYRIP----KPEIVIFNTLIHGFVTHGRLDDAKAVLSDMVTSYGIVPDVCT 391

Query: 270 FRILSRQTQNGGLVNQHFSALARGTTTGSDRRHETEGHGGTQAFFATRLEELARLKSSTT 329
           +  L       GLV      L                  G +    +    +        
Sbjct: 392 YNSLIYGYWKEGLVGLALEVLHDMRNK------------GCKPNVYSYTILVDGFCKLGK 439

Query: 330 LDDALRVLRRMDVEGTPLISGSVVLNVLLSVFCRAGHIEDTERVLQLAKERGCTPNGATL 389
           +D+A  VL  M  +G  L   +V  N L+S FC+   I +   + +    +GC P+  T 
Sbjct: 440 IDEAYNVLNEMSADG--LKPNTVGFNCLISAFCKEHRIPEAVEIFREMPRKGCKPDVYTF 497

Query: 390 SRVLKKSNA-DRFLQAELILPDALEAGDVR-LSDITDVMCHFFNNGMRSQVVRILRAYVV 447
           + ++      D    A  +L D +  G V        ++  F   G   +  +++   V 
Sbjct: 498 NSLISGLCEVDEIKHALWLLRDMISEGVVANTVTYNTLINAFLRRGEIKEARKLVNEMVF 557

Query: 448 RCYRNPTESIPHTVALWALRLGPFDWALGFLAILLASNDEPLSDRIQRRMHEVVKENRSR 507
           +      E   +++     R G  D A      +L     P +      ++ + +     
Sbjct: 558 QGS-PLDEITYNSLIKGLCRAGEVDKARSLFEKMLRDGHAPSNISCNILINGLCRSGMVE 616

Query: 508 EILK 511
           E ++
Sbjct: 617 EAVE 620


 Score =  161 bits (406), Expect = 1e-37,   Method: Composition-based stats.
 Identities = 51/351 (14%), Positives = 109/351 (31%), Gaps = 24/351 (6%)

Query: 184 LLQFLKLNNVPLTREFHDQLEKNFVMRMKTEDAEEVFKDMRNAGVEPVSTHPYNFIFMKT 243
               L    +P T      + K F    + + A  + +DM   G  P S      I   +
Sbjct: 205 FYDML-SRKIPPTLFTFGVVMKAFCAVNEIDSALSLLRDMTKHGCVPNSVIYQTLIHSLS 263

Query: 244 PPFKYMDLLDYYEDMLDRGIVPMNSTFRILSRQTQNGGLVNQH----------------- 286
              +  + L   E+M   G VP   TF  +         +N+                  
Sbjct: 264 KCNRVNEALQLLEEMFLMGCVPDAETFNDVILGLCKFDRINEAAKMVNRMLIRGFAPDDI 323

Query: 287 -FSALARGTTTGSDRRHETEGHGGT-QAFFATRLEELARLKSSTTLDDALRVLRRMDVEG 344
            +  L  G           +      +         +    +   LDDA  VL  M V  
Sbjct: 324 TYGYLMNGLCKIGRVDAAKDLFYRIPKPEIVIFNTLIHGFVTHGRLDDAKAVLSDM-VTS 382

Query: 345 TPLISGSVVLNVLLSVFCRAGHIEDTERVLQLAKERGCTPNGATLSRVLKKSNADRFLQA 404
             ++      N L+  + + G +     VL   + +GC PN  + + ++        +  
Sbjct: 383 YGIVPDVCTYNSLIYGYWKEGLVGLALEVLHDMRNKGCKPNVYSYTILVDGFCKLGKIDE 442

Query: 405 ELILPDALEAGDVRLSDI--TDVMCHFFNNGMRSQVVRILRAYVVRCYRNPTESIPHTVA 462
              + + + A  ++ + +    ++  F       + V I R    +  + P     +++ 
Sbjct: 443 AYNVLNEMSADGLKPNTVGFNCLISAFCKEHRIPEAVEIFREMPRKGCK-PDVYTFNSLI 501

Query: 463 LWALRLGPFDWALGFLAILLASNDEPLSDRIQRRMHEVVKENRSREILKVL 513
                +     AL  L  +++      +      ++  ++    +E  K++
Sbjct: 502 SGLCEVDEIKHALWLLRDMISEGVVANTVTYNTLINAFLRRGEIKEARKLV 552


 Score =  155 bits (391), Expect = 5e-36,   Method: Composition-based stats.
 Identities = 40/297 (13%), Positives = 90/297 (30%), Gaps = 17/297 (5%)

Query: 207 FVMRMKTEDAEEVFKDMRNAGVEPVSTHPYNFIFMKTPPFKYMDLLDYYEDMLDRGIVPM 266
           F    K ++A  V  +M   G++P +      I       +  + ++ + +M  +G  P 
Sbjct: 434 FCKLGKIDEAYNVLNEMSADGLKPNTVGFNCLISAFCKEHRIPEAVEIFREMPRKGCKPD 493

Query: 267 NSTFRILSRQTQNGGLVNQHFSALARGTTTGSDRRHETEGHGGTQAFFATRLEELARLKS 326
             TF  L         +      L    + G                + T +    R   
Sbjct: 494 VYTFNSLISGLCEVDEIKHALWLLRDMISEGV---------VANTVTYNTLINAFLRR-- 542

Query: 327 STTLDDALRVLRRMDVEGTPLISGSVVLNVLLSVFCRAGHIEDTERVLQLAKERGCTPNG 386
              + +A +++  M  +G+PL    +  N L+   CRAG ++    + +     G  P+ 
Sbjct: 543 -GEIKEARKLVNEMVFQGSPL--DEITYNSLIKGLCRAGEVDKARSLFEKMLRDGHAPSN 599

Query: 387 ATLSRVLKKSNADRFLQAELILPDALEAGDVRLS--DITDVMCHFFNNGMRSQVVRILRA 444
            + + ++        ++  +     +              ++      G     + + R 
Sbjct: 600 ISCNILINGLCRSGMVEEAVEFQKEMVLRGSTPDIVTFNSLINGLCRAGRIEDGLTMFRK 659

Query: 445 YVVRCYRNPTESIPHTVALWALRLGPFDWALGFLAILLASNDEPLSDRIQRRMHEVV 501
                   P     +T+  W  + G    A   L   +     P        +  ++
Sbjct: 660 LQAEGI-PPDTVTFNTLMSWLCKGGFVYDACLLLDEGIEDGFVPNHRTWSILLQSII 715


 Score =  138 bits (348), Expect = 5e-31,   Method: Composition-based stats.
 Identities = 54/345 (15%), Positives = 112/345 (32%), Gaps = 32/345 (9%)

Query: 187 FLKLNNV----PLTREFHDQLEKNFVMRMKTEDAEEVFKDMRNAGVEPVSTHPYNFIFMK 242
            L++ NV    P  + ++  LE           A  VF DM +  + P        +   
Sbjct: 169 MLEMRNVYSCEPTFKSYNVVLEILVSGNCHKVAA-NVFYDMLSRKIPPTLFTFGVVMKAF 227

Query: 243 TPPFKYMDLLDYYEDMLDRGIVPMNSTFRILSRQTQNGGLVNQHFSALARGTTTGSDRRH 302
               +    L    DM   G VP +  ++ L         VN+    L            
Sbjct: 228 CAVNEIDSALSLLRDMTKHGCVPNSVIYQTLIHSLSKCNRVNEALQLL---------EEM 278

Query: 303 ETEGHGGTQAFFATRLEELARLKSSTTLDDALRVLRRMDVEGTPLISGSVVLNVLLSVFC 362
              G       F   +  L +      +++A +++ RM + G       +    L++  C
Sbjct: 279 FLMGCVPDAETFNDVILGLCKF---DRINEAAKMVNRMLIRG--FAPDDITYGYLMNGLC 333

Query: 363 RAGHIEDTERVLQLAKERGCTPNGATLSRVLKK-SNADRFLQAELILPDALEAGDVRLS- 420
           + G ++  + +          P     + ++       R   A+ +L D + +  +    
Sbjct: 334 KIGRVDAAKDLFYRIP----KPEIVIFNTLIHGFVTHGRLDDAKAVLSDMVTSYGIVPDV 389

Query: 421 -DITDVMCHFFNNGMRSQVVRILRAYVVRCYRNPTESIPHTVALWALRLGPFDWALGFLA 479
                ++  ++  G+    + +L     +  + P       +     +LG  D A   L 
Sbjct: 390 CTYNSLIYGYWKEGLVGLALEVLHDMRNKGCK-PNVYSYTILVDGFCKLGKIDEAYNVLN 448

Query: 480 ILLASNDEPLSDRIQRRMHEVVKENRSREILKVL-----EGHKWD 519
            + A   +P +      +    KE+R  E +++      +G K D
Sbjct: 449 EMSADGLKPNTVGFNCLISAFCKEHRIPEAVEIFREMPRKGCKPD 493


 Score =  107 bits (268), Expect = 9e-22,   Method: Composition-based stats.
 Identities = 42/197 (21%), Positives = 71/197 (36%), Gaps = 14/197 (7%)

Query: 207 FVMRMKTEDAEEVFKDMRNAGVEPVSTHPYNFIFMKTPPFKYMDLLDYYEDMLDRGIVPM 266
           F+ R + ++A ++  +M   G         + I       +       +E ML  G  P 
Sbjct: 539 FLRRGEIKEARKLVNEMVFQGSPLDEITYNSLIKGLCRAGEVDKARSLFEKMLRDGHAPS 598

Query: 267 NSTFRILSRQTQNGGLVNQHFSALARGTTTGSDRRHETEGHGGTQAFFATRLEELARLKS 326
           N +  IL       G+V +              +     G       F + +  L R   
Sbjct: 599 NISCNILINGLCRSGMVEEAVEF---------QKEMVLRGSTPDIVTFNSLINGLCR--- 646

Query: 327 STTLDDALRVLRRMDVEGTPLISGSVVLNVLLSVFCRAGHIEDTERVLQLAKERGCTPNG 386
           +  ++D L + R++  EG P    +V  N L+S  C+ G + D   +L    E G  PN 
Sbjct: 647 AGRIEDGLTMFRKLQAEGIP--PDTVTFNTLMSWLCKGGFVYDACLLLDEGIEDGFVPNH 704

Query: 387 ATLSRVLKKSNADRFLQ 403
            T S +L+       L 
Sbjct: 705 RTWSILLQSIIPQETLD 721


 Score = 74.8 bits (182), Expect = 9e-12,   Method: Composition-based stats.
 Identities = 32/184 (17%), Positives = 61/184 (33%), Gaps = 14/184 (7%)

Query: 177 DASEVSGLLQFLKLNNVPLTREFHDQLEKNFVMRMKTEDAEEVFKDMRNAGVEPVSTHPY 236
           +  E   L+  +     PL    ++ L K      + + A  +F+ M   G  P +    
Sbjct: 544 EIKEARKLVNEMVFQGSPLDEITYNSLIKGLCRAGEVDKARSLFEKMLRDGHAPSNISCN 603

Query: 237 NFIFMKTPPFKYMDLLDYYEDMLDRGIVPMNSTFRILSRQTQNGGLVNQHFSALARGTTT 296
             I          + +++ ++M+ RG  P   TF  L       G +    +        
Sbjct: 604 ILINGLCRSGMVEEAVEFQKEMVLRGSTPDIVTFNSLINGLCRAGRIEDGLTM------- 656

Query: 297 GSDRRHETEGHGGTQAFFATRLEELARLKSSTTLDDALRVLRRMDVEGTPLISGSVVLNV 356
              R+ + EG       F T +  L +      + DA  +L     +G   +      ++
Sbjct: 657 --FRKLQAEGIPPDTVTFNTLMSWLCK---GGFVYDACLLLDEGIEDG--FVPNHRTWSI 709

Query: 357 LLSV 360
           LL  
Sbjct: 710 LLQS 713


 Score = 65.6 bits (158), Expect = 5e-09,   Method: Composition-based stats.
 Identities = 36/212 (16%), Positives = 70/212 (33%), Gaps = 6/212 (2%)

Query: 307 HGGTQAFFATRLEELARLKSSTTLDDALRVLRRMDVEGTPLISGSVVLNVLLSVFCRAGH 366
             G +  F      + +L ++       R+L +M  EG        +   ++  + +AG 
Sbjct: 104 QNGYRHSFDVYQVLIGKLGANGEFKTIDRLLIQMKDEGIVFKESLFI--SIMRDYDKAGF 161

Query: 367 IEDTERVLQLAKE-RGCTPNGATLSRVLKKSNADRFLQ-AELILPDALEAGDVR-LSDIT 423
              T R++   +    C P   + + VL+   +    + A  +  D L       L    
Sbjct: 162 PGQTTRLMLEMRNVYSCEPTFKSYNVVLEILVSGNCHKVAANVFYDMLSRKIPPTLFTFG 221

Query: 424 DVMCHFFNNGMRSQVVRILRAYVVRCYRNPTESIPHTVALWALRLGPFDWALGFLAILLA 483
            VM  F         + +LR         P   I  T+     +    + AL  L  +  
Sbjct: 222 VVMKAFCAVNEIDSALSLLRDMTKHGCV-PNSVIYQTLIHSLSKCNRVNEALQLLEEMFL 280

Query: 484 SNDEPLSDRIQRRMHEVVKENRSREILKVLEG 515
               P ++     +  + K +R  E  K++  
Sbjct: 281 MGCVPDAETFNDVILGLCKFDRINEAAKMVNR 312


>UniRef50_A9S042 Predicted protein n=1 Tax=Physcomitrella patens subsp. patens
            RepID=A9S042_PHYPA
          Length = 1043

 Score =  163 bits (411), Expect = 3e-38,   Method: Composition-based stats.
 Identities = 60/397 (15%), Positives = 118/397 (29%), Gaps = 22/397 (5%)

Query: 124  ESFEQQFGCVSGYLRALAINAESALEVLQLYQMMEGPVTTRVATAALHRF---LTNDASE 180
            E  E   G     L +L  + +    +    ++ E  +        +       +N   E
Sbjct: 662  EGMEPLLGNYKTLLSSLVKDEKIDFALQIFNELQESSLVPDTFVYNIMVNGLVKSNRVDE 721

Query: 181  VSGLLQFLKLNNVPLTREFHDQLEKNFVMRMKTEDAEEVFKDMRNAGVEPVSTHPYNFIF 240
               L+  +K  N+      +  L        + E+A  +F  M   G EP      + + 
Sbjct: 722  ACKLVDSMKNQNILPDLFTYTSLLDGLGKSGRLEEAFNMFTKMTEEGHEPDVVAYTSLMD 781

Query: 241  MKTPPFKYMDLLDYYEDMLDRGIVPMNSTFRILSRQTQNGGLVNQHFSALARGTTTGSDR 300
            +     K    L  +  M  +  VP   T+  L       G V + +       +     
Sbjct: 782  VLGKGGKLSHALIIFRAMAKKRCVPDVVTYSSLIDSLGKEGRVEEAYYFFENSISK---- 837

Query: 301  RHETEGHGGTQAFFATRLEELARLKSSTTLDDALRVLRRMDVEGTPLISGSVVLNVLLSV 360
                    G           +        +D AL +   M     P     V  N LLS 
Sbjct: 838  --------GCTPNVGVYSSLIDSFGKKGMVDRALELFEEMQRRQCP--PNIVTYNNLLSG 887

Query: 361  FCRAGHIEDTERVLQLAKERGCTPNGATLSRVLKKSNADRFLQAELILPDALEAGDVRLS 420
              +AG +   E++L+  ++ GC P+  T + ++        +         ++   +   
Sbjct: 888  LAKAGRLNVAEKLLEEMEKVGCVPDLVTYNILIDGVGKMGMVDEAESYFKRMKEKGIVPD 947

Query: 421  --DITDVMCHFFNNGMRSQVVRILRAYVVRCYRNPTESIPHTVALWALRLGPFDWALGFL 478
                T ++          +   +  +     Y NP+    + +     R G    A    
Sbjct: 948  VITFTSLIESLGKVDKLLEACELFDSMEEEGY-NPSVVTYNVLIDILGRAGKVHEAAMIF 1006

Query: 479  AILLASNDEPLSDRIQRRMHEVVKENRSREILKVLEG 515
              +      P  D I   + + +   R ++   + EG
Sbjct: 1007 HEMKVKGCMP--DGITIGIMKRILSVREQQFHALEEG 1041


 Score =  153 bits (385), Expect = 3e-35,   Method: Composition-based stats.
 Identities = 91/557 (16%), Positives = 173/557 (31%), Gaps = 94/557 (16%)

Query: 91  AAKKERLEYCWGRALLSARHLAG-DDDEHINSIVESFEQQFGCVSGYLRALAI------- 142
           A +++   +  G   L  + LAG  + + +  I+ +  ++   +S +L    +       
Sbjct: 172 AGQQDGYSHTVGTYTLMIKRLAGAQETDAVVQILTAMWKEGHRISMHLLTSLLRTFGSTN 231

Query: 143 NAESALEVLQLYQMMEGPVTTRVATAALHRFLTNDA--SEVSGLLQFLKLNNVPLTREFH 200
           N   ALE+    +      +T +    L   +      S V    +  +    P  + F 
Sbjct: 232 NVSGALEIFNQMKSFGCNPSTNMYNFVLELLVKGGFYHSAVIVFGKLGQFRIQPDAQTF- 290

Query: 201 DQLEKNFVMRMKTEDAEEVFKDMRNAGVEPVSTHPYNFIFMKTPPFKYMDLLDYYEDMLD 260
                +F    + + A E  ++M  +G++P        I          +   ++  M +
Sbjct: 291 RIFVHSFNRSGRLDPAAEPIQEMIKSGIDPGVHTFTVLIDALVKSGNIDEACKFFNGMKN 350

Query: 261 RGIVPMNSTFRILSRQTQNGGLVNQHFSALARGTTTGSDRRHETEGHGGTQAFFATRLEE 320
               P   T+  L       G + +                                   
Sbjct: 351 LRCSPNVVTYTTLVNGLAKAGRLEEACEVFV------------EMKENNCSPDAIAYNTL 398

Query: 321 LARLKSSTTLDDALRVLRRMDVEGTPLISGSVVLNVLLSVFCRAGHIEDTERVLQLAKER 380
           +  L  +   D A  + + M   G  L+      N+++SV  +AG   +  ++    KE+
Sbjct: 399 IDGLGKAGEADMACGLFKEMKDRG--LVPNLRTYNIMISVLGKAGRQPEAWQLFHDLKEQ 456

Query: 381 GCTPNGATLSRVLKKSNADRFLQAEL-ILPDALEAGD----------------------- 416
           G  P+  T + ++        +   L I+ + +E G                        
Sbjct: 457 GAVPDVFTYNTLIDVLGKGGQMDKVLAIIKEMVEKGGECIISRDSNAGHEGTIEGADRTV 516

Query: 417 ---------VRLSDITDVMCHFFNNGMRSQVVRILRAYVV-RCYRNPTESIPHTVALWAL 466
                    +       +M  F +NG   + V++L       C   PT     T+     
Sbjct: 517 EYPSLGFKSLGEITYNTLMSAFIHNGHVDEAVKLLEVMKKHECI--PTVVTYTTLVDGLG 574

Query: 467 RLGPFDWALGFLAILLASNDEPLSDRIQRRMHEVVKENRSREILKVLE-----GHKWDRR 521
           + G  D A+  L  +     EP        M    K ++  E L + +     G   D  
Sbjct: 575 KAGRLDEAVSLLREMEKQGCEPSVVTYSSLMASFYKRDQEEESLSLFDEMVRKGCVADVS 634

Query: 522 SILLAPQLQEPTNSSDGAGEVNGRSSEGGNSGGGHHRRDMGPSWMSAMHLVLKEMGVEKE 581
           +  L       ++  D A +V GR                           +KE G+E  
Sbjct: 635 TYSLVINCLCKSDDVDQALDVFGR---------------------------MKEEGMEP- 666

Query: 582 VLMGYKAKLSALINDAK 598
           +L  YK  LS+L+ D K
Sbjct: 667 LLGNYKTLLSSLVKDEK 683


 Score =  150 bits (378), Expect = 2e-34,   Method: Composition-based stats.
 Identities = 63/389 (16%), Positives = 126/389 (32%), Gaps = 46/389 (11%)

Query: 156 MMEGPVTTRVATAALHRFLTNDASEVSGLLQFLKLNNVPLTREFHDQLEKNFVMRMKTED 215
           +  G  T  V   AL +  + +  E       +K          +  L        + E+
Sbjct: 318 IDPGVHTFTVLIDALVK--SGNIDEACKFFNGMKNLRCSPNVVTYTTLVNGLAKAGRLEE 375

Query: 216 AEEVFKDMRNAGVEPVSTHPYNFIFMKTPPFKYMDLLDYYEDMLDRGIVPMNSTFRILSR 275
           A EVF +M+     P +      I       +       +++M DRG+VP   T+ I+  
Sbjct: 376 ACEVFVEMKENNCSPDAIAYNTLIDGLGKAGEADMACGLFKEMKDRGLVPNLRTYNIMIS 435

Query: 276 QTQNGGLVNQHFSALARGTTTGSDRRHETEGHGGTQAFFATRLEELARLKSSTTLDDALR 335
                G   + +               + +G       + T ++ L +      +D  L 
Sbjct: 436 VLGKAGRQPEAWQLFHDL---------KEQGAVPDVFTYNTLIDVLGK---GGQMDKVLA 483

Query: 336 VLRRMDVEG-------------------------TPLIS----GSVVLNVLLSVFCRAGH 366
           +++ M  +G                          P +     G +  N L+S F   GH
Sbjct: 484 IIKEMVEKGGECIISRDSNAGHEGTIEGADRTVEYPSLGFKSLGEITYNTLMSAFIHNGH 543

Query: 367 IEDTERVLQLAKERGCTPNGATLSRVLKKSNADRFLQAELILPDALEAGDVRLS--DITD 424
           +++  ++L++ K+  C P   T + ++        L   + L   +E      S    + 
Sbjct: 544 VDEAVKLLEVMKKHECIPTVVTYTTLVDGLGKAGRLDEAVSLLREMEKQGCEPSVVTYSS 603

Query: 425 VMCHFFNNGMRSQVVRILRAYVVRCYRNPTESIPHTVALWALRLGPFDWALGFLAILLAS 484
           +M  F+      + + +    V +       S    V     +    D AL     +   
Sbjct: 604 LMASFYKRDQEEESLSLFDEMVRKGCVA-DVSTYSLVINCLCKSDDVDQALDVFGRMKEE 662

Query: 485 NDEPLSDRIQRRMHEVVKENRSREILKVL 513
             EPL    +  +  +VK+ +    L++ 
Sbjct: 663 GMEPLLGNYKTLLSSLVKDEKIDFALQIF 691


 Score =  143 bits (359), Expect = 3e-32,   Method: Composition-based stats.
 Identities = 42/299 (14%), Positives = 91/299 (30%), Gaps = 17/299 (5%)

Query: 213 TEDAEEVFKDMRNAGVEPVSTHPYNFIFMKTPPFKYMDLLDYYEDMLDRGIVPMNSTFRI 272
            + A +VF  M+  G+EP+  +    +       K    L  + ++ +  +VP    + I
Sbjct: 649 VDQALDVFGRMKEEGMEPLLGNYKTLLSSLVKDEKIDFALQIFNELQESSLVPDTFVYNI 708

Query: 273 LSRQTQNGGLVNQHFSALARGTTTGSDRRHETEGHGGTQAFFATRLEELARLKSSTTLDD 332
           +         V++    +                         T    L  L  S  L++
Sbjct: 709 MVNGLVKSNRVDEACKLVDSMKNQNIL------------PDLFTYTSLLDGLGKSGRLEE 756

Query: 333 ALRVLRRMDVEGTPLISGSVVLNVLLSVFCRAGHIEDTERVLQLAKERGCTPNGATLSRV 392
           A  +  +M  EG       V    L+ V  + G +     + +   ++ C P+  T S +
Sbjct: 757 AFNMFTKMTEEG--HEPDVVAYTSLMDVLGKGGKLSHALIIFRAMAKKRCVPDVVTYSSL 814

Query: 393 LKKSNADRFLQAELILPDALEAGDVRLS--DITDVMCHFFNNGMRSQVVRILRAYVVRCY 450
           +     +  ++      +   +     +    + ++  F   GM  + + +      R  
Sbjct: 815 IDSLGKEGRVEEAYYFFENSISKGCTPNVGVYSSLIDSFGKKGMVDRALELFEEMQRR-Q 873

Query: 451 RNPTESIPHTVALWALRLGPFDWALGFLAILLASNDEPLSDRIQRRMHEVVKENRSREI 509
             P     + +     + G  + A   L  +      P        +  V K     E 
Sbjct: 874 CPPNIVTYNNLLSGLAKAGRLNVAEKLLEEMEKVGCVPDLVTYNILIDGVGKMGMVDEA 932


 Score =  127 bits (318), Expect = 2e-27,   Method: Composition-based stats.
 Identities = 35/295 (11%), Positives = 88/295 (29%), Gaps = 18/295 (6%)

Query: 222 DMRNAGVEPVSTHPYNFIFMKTP-PFKYMDLLDYYEDMLDRGIVPMNSTFRILSRQTQNG 280
           +  + G + +    YN +           + +   E M     +P   T+  L       
Sbjct: 517 EYPSLGFKSLGEITYNTLMSAFIHNGHVDEAVKLLEVMKKHECIPTVVTYTTLVDGLGKA 576

Query: 281 GLVNQHFSALARGTTTGSDRRHETEGHGGTQAFFATRLEELARLKSSTTLDDALRVLRRM 340
           G +++  S L                  G +    T    +A        +++L +   M
Sbjct: 577 GRLDEAVSLL------------REMEKQGCEPSVVTYSSLMASFYKRDQEEESLSLFDEM 624

Query: 341 DVEGTPLISGSVVLNVLLSVFCRAGHIEDTERVLQLAKERGCTPNGATLSRVLKKSNADR 400
             +G   ++     +++++  C++  ++    V    KE G  P       +L     D 
Sbjct: 625 VRKGC--VADVSTYSLVINCLCKSDDVDQALDVFGRMKEEGMEPLLGNYKTLLSSLVKDE 682

Query: 401 FLQAELILPDALEAGDVRLSD--ITDVMCHFFNNGMRSQVVRILRAYVVRCYRNPTESIP 458
            +   L + + L+   +         ++     +    +  +++ +   +    P     
Sbjct: 683 KIDFALQIFNELQESSLVPDTFVYNIMVNGLVKSNRVDEACKLVDSMKNQNIL-PDLFTY 741

Query: 459 HTVALWALRLGPFDWALGFLAILLASNDEPLSDRIQRRMHEVVKENRSREILKVL 513
            ++     + G  + A      +     EP        M  + K  +    L + 
Sbjct: 742 TSLLDGLGKSGRLEEAFNMFTKMTEEGHEPDVVAYTSLMDVLGKGGKLSHALIIF 796


>UniRef50_D1I4W0 Whole genome shotgun sequence of line PN40024,
           scaffold_57.assembly12x (Fragment) n=3 Tax=rosids
           RepID=D1I4W0_VITVI
          Length = 740

 Score =  162 bits (410), Expect = 3e-38,   Method: Composition-based stats.
 Identities = 42/295 (14%), Positives = 89/295 (30%), Gaps = 17/295 (5%)

Query: 211 MKTEDAEEVFKDMRNAGVEPVSTHPYNFIFMKTPPFKYMDLLDYYEDMLDRGIVPMNSTF 270
              E A  +F+ M   G  P        I          +     + M + G  P   T+
Sbjct: 422 GDIEKAMVLFEKMLKMGPLPTVVTYNTLINGYLTKGNVNNAARLLDLMKENGCEPDEWTY 481

Query: 271 RILSRQTQNGGLVNQHFSALARGTTTGSDRRHETEGHGGTQAFFATRLEELARLKSSTTL 330
             L       G +            +   +     G       +   ++  ++      +
Sbjct: 482 NELVSGFSKWGKLESA---------SFYFQEMVECGLNPNPVSYTALIDGHSK---DGKV 529

Query: 331 DDALRVLRRMDVEGTPLISGSVVLNVLLSVFCRAGHIEDTERVLQLAKERGCTPNGATLS 390
           D AL +L+RM+  G          N +++   +     + E++     E+G  PN  T +
Sbjct: 530 DIALSLLKRMEEMGCN--PNVESYNAVINGLSKENRFSEAEKICDKMVEQGLLPNVITYT 587

Query: 391 RVLKKSNADRFLQAELILPDALEAGDVRL--SDITDVMCHFFNNGMRSQVVRILRAYVVR 448
            ++     +   Q    +   +E           + ++      G   +   +L+    +
Sbjct: 588 TLIDGLCRNGRTQFAFKIFHDMEKRKCLPNLYTYSSLIYGLCQEGKADEAEILLKEMERK 647

Query: 449 CYRNPTESIPHTVALWALRLGPFDWALGFLAILLASNDEPLSDRIQRRMHEVVKE 503
               P E    ++    + LG  D A   L  ++    +P        +  + KE
Sbjct: 648 GLA-PDEVTFTSLIDGFVVLGRIDHAFLLLRRMVDMGCKPNYRTYSVLLKGLQKE 701


 Score =  160 bits (404), Expect = 2e-37,   Method: Composition-based stats.
 Identities = 56/343 (16%), Positives = 108/343 (31%), Gaps = 50/343 (14%)

Query: 209 MRMKTEDAEEVFKDMRNAGVEPVSTHPYNFIFMKTPPFKYMDLLDYYEDMLDRGIVPMNS 268
                + A  VF  M   G +P S      I       +  + LD  E+M+++GI P   
Sbjct: 245 RNRNLDLAFGVFDRMVKEGCDPNSVTYSTLINGLCNEGRVDEALDMLEEMIEKGIEPTVY 304

Query: 269 TFRILSRQTQNGGLVNQHFSALARGTTTGSDRRHETEGHGGTQAFFATRLEELARLKSST 328
           T+ +            +    +A                 G +    T    ++ L    
Sbjct: 305 TYTLPITALCAIEHEEEAIELVA------------RMKKRGCRPNVQTYTALISGLSRLG 352

Query: 329 TLDDALRVLRRMDVEGTPLISGSVVLNVLLSVFCRAGHIEDTERVLQLAKERGCTPNGAT 388
            L+ A+ +  +M  EG  L+  +V  N L++  C  G      ++    +  G   N  T
Sbjct: 353 KLEVAIGLYHKMLKEG--LVPNTVTYNALINELCVGGRFSTALKIFHWMEGHGSLANTQT 410

Query: 389 LSRVLKKSNADRFLQAELILPD-ALEAGDVR-LSDITDVMCHFFNNGMRSQVVRILR--- 443
            + ++K       ++  ++L +  L+ G +  +     ++  +   G  +   R+L    
Sbjct: 411 YNEIIKGLCLGGDIEKAMVLFEKMLKMGPLPTVVTYNTLINGYLTKGNVNNAARLLDLMK 470

Query: 444 ----------------AYVVR---------------CYRNPTESIPHTVALWALRLGPFD 472
                            +                  C  NP       +     + G  D
Sbjct: 471 ENGCEPDEWTYNELVSGFSKWGKLESASFYFQEMVECGLNPNPVSYTALIDGHSKDGKVD 530

Query: 473 WALGFLAILLASNDEPLSDRIQRRMHEVVKENRSREILKVLEG 515
            AL  L  +      P  +     ++ + KENR  E  K+ + 
Sbjct: 531 IALSLLKRMEEMGCNPNVESYNAVINGLSKENRFSEAEKICDK 573


 Score =  156 bits (393), Expect = 3e-36,   Method: Composition-based stats.
 Identities = 49/310 (15%), Positives = 94/310 (30%), Gaps = 17/310 (5%)

Query: 207 FVMRMKTEDAEEVFKDMRNAGVEPVSTHPYNFIFMKTPPFKYMDLLDYYEDMLDRGIVPM 266
                K E A  ++  M   G+ P +      I       ++   L  +  M   G +  
Sbjct: 348 LSRLGKLEVAIGLYHKMLKEGLVPNTVTYNALINELCVGGRFSTALKIFHWMEGHGSLAN 407

Query: 267 NSTFRILSRQTQNGGLVNQHFSALARGTTTGSDRRHETEGHGGTQAFFATRLEELARLKS 326
             T+  + +    GG + +                 E     G      T    +    +
Sbjct: 408 TQTYNEIIKGLCLGGDIEKAMVLF------------EKMLKMGPLPTVVTYNTLINGYLT 455

Query: 327 STTLDDALRVLRRMDVEGTPLISGSVVLNVLLSVFCRAGHIEDTERVLQLAKERGCTPNG 386
              +++A R+L  M   G          N L+S F + G +E      Q   E G  PN 
Sbjct: 456 KGNVNNAARLLDLMKENGC--EPDEWTYNELVSGFSKWGKLESASFYFQEMVECGLNPNP 513

Query: 387 ATLSRVLKKSNADRFLQAELILPDALEAGDVRLS--DITDVMCHFFNNGMRSQVVRILRA 444
            + + ++   + D  +   L L   +E      +      V+         S+  +I   
Sbjct: 514 VSYTALIDGHSKDGKVDIALSLLKRMEEMGCNPNVESYNAVINGLSKENRFSEAEKICDK 573

Query: 445 YVVRCYRNPTESIPHTVALWALRLGPFDWALGFLAILLASNDEPLSDRIQRRMHEVVKEN 504
            V +    P      T+     R G   +A      +      P        ++ + +E 
Sbjct: 574 MVEQGLL-PNVITYTTLIDGLCRNGRTQFAFKIFHDMEKRKCLPNLYTYSSLIYGLCQEG 632

Query: 505 RSREILKVLE 514
           ++ E   +L+
Sbjct: 633 KADEAEILLK 642


 Score =  115 bits (287), Expect = 5e-24,   Method: Composition-based stats.
 Identities = 58/288 (20%), Positives = 99/288 (34%), Gaps = 35/288 (12%)

Query: 150 VLQLYQMMEGPVTTRV-ATAALHRFLT-NDASEVSGLLQFLKLNNVPLTREFHDQLEKNF 207
           VL    +  GP+ T V     ++ +LT  + +  + LL  +K N        +++L   F
Sbjct: 429 VLFEKMLKMGPLPTVVTYNTLINGYLTKGNVNNAARLLDLMKENGCEPDEWTYNELVSGF 488

Query: 208 VMRMKTEDAEEVFKDMRNAGVEPVSTHPYNFIFMKTPPFKYMDLLDYYEDMLDRGIVPMN 267
               K E A   F++M   G+ P        I   +   K    L   + M + G  P  
Sbjct: 489 SKWGKLESASFYFQEMVECGLNPNPVSYTALIDGHSKDGKVDIALSLLKRMEEMGCNPNV 548

Query: 268 STFRILSRQTQN----------------GGLVNQH--FSALARGTTTGSDRR------HE 303
            ++  +                       GL+     ++ L  G       +      H+
Sbjct: 549 ESYNAVINGLSKENRFSEAEKICDKMVEQGLLPNVITYTTLIDGLCRNGRTQFAFKIFHD 608

Query: 304 TEGHGGTQAFFATRLEELARLKSSTTLDDALRVLRRMDVEGTPLISGSVVLNVLLSVFCR 363
            E        + T    +  L      D+A  +L+ M+ +G  L    V    L+  F  
Sbjct: 609 MEKRKCLPNLY-TYSSLIYGLCQEGKADEAEILLKEMERKG--LAPDEVTFTSLIDGFVV 665

Query: 364 AGHIEDTERVLQLAKERGCTPNGATLSRVLKKSNADRFLQAELILPDA 411
            G I+    +L+   + GC PN  T S +LK        Q E +L + 
Sbjct: 666 LGRIDHAFLLLRRMVDMGCKPNYRTYSVLLKGL------QKECLLLEE 707


 Score =  112 bits (281), Expect = 3e-23,   Method: Composition-based stats.
 Identities = 53/348 (15%), Positives = 110/348 (31%), Gaps = 21/348 (6%)

Query: 174 LTNDASEVSGLLQFLKLNNVPLTREFHDQLEKNFVMRMKTEDAEEVFKDMRNAGVEPVST 233
               A  V+ ++   K     +   +       +   M    +  + + +R+    P   
Sbjct: 71  PQLKAHHVAEIVAVHKDTESVIQFFYWISKRPFYKHNMNCFISM-LNRLVRDRVFAPADH 129

Query: 234 HPYNFIFMKTPPFKYMDLLDYYEDMLDRGIVPMNSTFRILSRQTQNGGLVNQHFSALARG 293
                I       +   + D+  ++   G      +   L  Q     +V    +   + 
Sbjct: 130 IRILMIKACRNEEEIRRVADFLNEISGMGFGFSLYSCNTLLIQLAKFEMVEGARNLYKQM 189

Query: 294 TTTGSDRRHETEGHGGTQAFFATRLEELARLKSSTTLDDALRVLRRMDVEGTPLISGSVV 353
             +G            +   F T +  L++      + +A  +L ++      L      
Sbjct: 190 LNSGIQ---------PSLLTFNTLINILSK---KGKVREAELILSQIFQY--DLSPDVFT 235

Query: 354 LNVLLSVFCRAGHIEDTERVLQLAKERGCTPNGATLSRVLKK-SNADRFLQAELILPDAL 412
              L+   CR  +++    V     + GC PN  T S ++    N  R  +A  +L + +
Sbjct: 236 YTSLILGHCRNRNLDLAFGVFDRMVKEGCDPNSVTYSTLINGLCNEGRVDEALDMLEEMI 295

Query: 413 EAGDVR-LSDITDVMCHFFNNGMRSQVVRILRAYVVRCYRNPTESIPHTVALWALRLGPF 471
           E G    +   T  +          + + ++     R  R P       +     RLG  
Sbjct: 296 EKGIEPTVYTYTLPITALCAIEHEEEAIELVARMKKRGCR-PNVQTYTALISGLSRLGKL 354

Query: 472 DWALGFLAILLASNDEPLSDRIQRRMHEVVKENRSREILKV---LEGH 516
           + A+G    +L     P +      ++E+    R    LK+   +EGH
Sbjct: 355 EVAIGLYHKMLKEGLVPNTVTYNALINELCVGGRFSTALKIFHWMEGH 402


>UniRef50_Q6ZLH4 Os07g0590600 protein n=3 Tax=Oryza sativa RepID=Q6ZLH4_ORYSJ
          Length = 784

 Score =  162 bits (410), Expect = 3e-38,   Method: Composition-based stats.
 Identities = 61/385 (15%), Positives = 133/385 (34%), Gaps = 29/385 (7%)

Query: 155 QMMEGPVTTRVATA--ALHRFLTNDAS--EVSGLLQFLKLNNVPLTREFHDQLEKNFVMR 210
           +M++  V   + T    LH +        EV  L+  +K + V   R  ++ L      R
Sbjct: 197 RMVDSGVQPAIVTYNVVLHVYSKMAVPWKEVVELVASMKEHGVAPDRYTYNTLISCCRRR 256

Query: 211 MKTEDAEEVFKDMRNAGVEPVSTHPYNFIFMKTPPFKYMDLLDYYEDMLDRGIVPMNSTF 270
              ++A +VF +M+ +G EP      + + +     ++ + ++  ++M   G  P   T+
Sbjct: 257 ALYKEAAQVFDEMKASGFEPDKVTFNSLLDVYGKARRHDEAIEVIQEMERVGCPPSVVTY 316

Query: 271 RILSRQTQNGGLVNQHFSALARGTTTGSDRRHETEGHGGTQAFFATRLEELARLKSSTTL 330
             L       GL+ Q  +              +     G +    T    ++ L  +  +
Sbjct: 317 NSLISSYVKDGLLEQAVAL------------KQEMEVKGMKPDVVTYTTLISGLDRAGKI 364

Query: 331 DDALRVLRRMDVEGTPLISGSVVLNVLLSVFCRAGHIEDTERVLQLAKERGCTPNGATLS 390
           D A+     M   G          N L+ +    G   +   V    +  G  P+  T +
Sbjct: 365 DAAIVEYDEMVRNGC--KPNLCTYNALIKMHGVRGKFPEMMAVFDEFRSAGFVPDIVTWN 422

Query: 391 RVLKKSNADRF-LQAELILPDALEAGDVRL-SDITDVMCHFFNNGMRSQVVRILRAYVVR 448
            +L     +    +   +  +  +AG +        ++  +   G+    ++I +  +  
Sbjct: 423 TLLAVFGQNGLDSEVSGVFKEMKKAGYIPERDTYVSLISSYSRCGLFDLAMQIYKRMMEA 482

Query: 449 CYRNPTESIPHTVALWALRLGPFDWALGFLAILLASNDEPLSDRIQRRMHEVVKENRSRE 508
               P  S  + V     R G ++ A    A +   + +P        +H      R  +
Sbjct: 483 GI-YPDVSTYNAVLSALARGGRWEQAEKLFAEMEERDCKPDEYSYSSLLHAYANAKRLDK 541

Query: 509 ILKV--------LEGHKWDRRSILL 525
           +  +        +E H W  ++++L
Sbjct: 542 MKALSDDIYSERIEPHNWLVKTLVL 566


 Score =  158 bits (400), Expect = 5e-37,   Method: Composition-based stats.
 Identities = 62/411 (15%), Positives = 138/411 (33%), Gaps = 53/411 (12%)

Query: 145 ESALEVLQLYQMMEGPVTTRVATAALHRFLTNDASE-VSGLLQFLKLNNVPLTREFHDQL 203
           + A+EV+Q  + +  P +     + +  ++ +   E    L Q +++  +      +  L
Sbjct: 295 DEAIEVIQEMERVGCPPSVVTYNSLISSYVKDGLLEQAVALKQEMEVKGMKPDVVTYTTL 354

Query: 204 EKNFVMRMKTEDAEEVFKDMRNAGVEPVSTHPYNFIFMKTPPFKYMDLLDYYEDMLDRGI 263
                   K + A   + +M   G +P        I M     K+ +++  +++    G 
Sbjct: 355 ISGLDRAGKIDAAIVEYDEMVRNGCKPNLCTYNALIKMHGVRGKFPEMMAVFDEFRSAGF 414

Query: 264 VPMNSTFRILSRQTQNGGLVNQHFSALARGTTTGSDRRHETEGHGGTQAFFATRLEELAR 323
           VP   T+  L       GL             +G  +  +  G+   +  + + +   +R
Sbjct: 415 VPDIVTWNTLLAVFGQNGL---------DSEVSGVFKEMKKAGYIPERDTYVSLISSYSR 465

Query: 324 LKSSTTLDDALRVLRRMDVEGTPLISGSVVLNVLLSVFCRAGHIEDTERVLQLAKERGCT 383
                  D A+++ +RM   G  +       N +LS   R G  E  E++    +ER C 
Sbjct: 466 C---GLFDLAMQIYKRMMEAG--IYPDVSTYNAVLSALARGGRWEQAEKLFAEMEERDCK 520

Query: 384 PNGATLSRVLKKSNADRFLQAELILPDALEAGDVRLSD---------------------- 421
           P+  + S +L      + L     L D + +  +   +                      
Sbjct: 521 PDEYSYSSLLHAYANAKRLDKMKALSDDIYSERIEPHNWLVKTLVLVNSKVNNLAEAEKA 580

Query: 422 ---------------ITDVMCHFFNNGMRSQVVRILRAYVVRCYRNPTESIPHTVALWAL 466
                          +  ++  +  N M  +V +IL         N + +  +++     
Sbjct: 581 FLELRQKRCSLDINVLNAMVSIYGKNRMVRKVEKILSLMKESAI-NLSAATYNSLMHMYS 639

Query: 467 RLGPFDWALGFLAILLASNDEPLSDRIQRRMHEVVKENRSREILKVLEGHK 517
           RLG  +     L  + +S   P        ++   ++ + +E  ++    K
Sbjct: 640 RLGDCEKCENILTEIKSSGVRPDRYSYNTVIYAYGRKGQMKEASRLFSEMK 690


 Score =  146 bits (367), Expect = 3e-33,   Method: Composition-based stats.
 Identities = 60/363 (16%), Positives = 113/363 (31%), Gaps = 20/363 (5%)

Query: 156 MMEGPVTTR-VATAALHRFLTNDA--SEVSGLLQFLKLNNVPLTREFHDQLEKNFVMRMK 212
           +   P       TA +  F         V+   + +     P    ++  L     M + 
Sbjct: 164 LDAAPGPDAGAYTALVSAFSRAGRFRDAVAVFRRMVDSGVQPAIVTYNVVLHVYSKMAVP 223

Query: 213 TEDAEEVFKDMRNAGVEPVSTHPYNFIFMKTPPFKYMDLLDYYEDMLDRGIVPMNSTFRI 272
            ++  E+   M+  GV P        I        Y +    +++M   G  P   TF  
Sbjct: 224 WKEVVELVASMKEHGVAPDRYTYNTLISCCRRRALYKEAAQVFDEMKASGFEPDKVTFNS 283

Query: 273 LSRQTQNGGLVNQHFSALARGTTTGSDRRHETEGHGGTQAFFATRLEELARLKSSTTLDD 332
           L       G   +H  A+            +     G      T    ++       L+ 
Sbjct: 284 L---LDVYGKARRHDEAI---------EVIQEMERVGCPPSVVTYNSLISSYVKDGLLEQ 331

Query: 333 ALRVLRRMDVEGTPLISGSVVLNVLLSVFCRAGHIEDTERVLQLAKERGCTPNGATLSRV 392
           A+ + + M+V+G  +    V    L+S   RAG I+            GC PN  T + +
Sbjct: 332 AVALKQEMEVKG--MKPDVVTYTTLISGLDRAGKIDAAIVEYDEMVRNGCKPNLCTYNAL 389

Query: 393 LKKSNADRFLQAELILPDALEAGDVRLS--DITDVMCHFFNNGMRSQVVRILRAYVVRCY 450
           +K           + + D   +            ++  F  NG+ S+V  + +      Y
Sbjct: 390 IKMHGVRGKFPEMMAVFDEFRSAGFVPDIVTWNTLLAVFGQNGLDSEVSGVFKEMKKAGY 449

Query: 451 RNPTESIPHTVALWALRLGPFDWALGFLAILLASNDEPLSDRIQRRMHEVVKENRSREIL 510
             P      ++     R G FD A+     ++ +   P        +  + +  R  +  
Sbjct: 450 -IPERDTYVSLISSYSRCGLFDLAMQIYKRMMEAGIYPDVSTYNAVLSALARGGRWEQAE 508

Query: 511 KVL 513
           K+ 
Sbjct: 509 KLF 511


 Score =  129 bits (324), Expect = 3e-28,   Method: Composition-based stats.
 Identities = 41/315 (13%), Positives = 93/315 (29%), Gaps = 20/315 (6%)

Query: 205 KNFVMRMKTEDAEEVFKDMRNAGVEPVSTHPYNFIFMKTPPFKYMDLLDYYEDMLDRGIV 264
           +      +  +A  +          P +      +   +   ++ D +  +  M+D G+ 
Sbjct: 149 RVMARAGRLAEASALLDAAPG----PDAGAYTALVSAFSRAGRFRDAVAVFRRMVDSGVQ 204

Query: 265 PMNSTFRILSRQTQNGGLVNQHFSALARGTTTGSDRRHETEGHGGTQAFFATRLEELARL 324
           P   T+ ++               A+            +  G    +  + T +      
Sbjct: 205 PAIVTYNVVLHVYSKM--------AVPWKEVVELVASMKEHGVAPDRYTYNTLISC---C 253

Query: 325 KSSTTLDDALRVLRRMDVEGTPLISGSVVLNVLLSVFCRAGHIEDTERVLQLAKERGCTP 384
           +      +A +V   M   G       V  N LL V+ +A   ++   V+Q  +  GC P
Sbjct: 254 RRRALYKEAAQVFDEMKASG--FEPDKVTFNSLLDVYGKARRHDEAIEVIQEMERVGCPP 311

Query: 385 NGATLSRVLKKSNADRFLQAELILPDALEAGDVRLS--DITDVMCHFFNNGMRSQVVRIL 442
           +  T + ++     D  L+  + L   +E   ++      T ++      G     +   
Sbjct: 312 SVVTYNSLISSYVKDGLLEQAVALKQEMEVKGMKPDVVTYTTLISGLDRAGKIDAAIVEY 371

Query: 443 RAYVVRCYRNPTESIPHTVALWALRLGPFDWALGFLAILLASNDEPLSDRIQRRMHEVVK 502
              V    + P     + +       G F   +       ++   P        +    +
Sbjct: 372 DEMVRNGCK-PNLCTYNALIKMHGVRGKFPEMMAVFDEFRSAGFVPDIVTWNTLLAVFGQ 430

Query: 503 ENRSREILKVLEGHK 517
                E+  V +  K
Sbjct: 431 NGLDSEVSGVFKEMK 445


 Score =  119 bits (299), Expect = 3e-25,   Method: Composition-based stats.
 Identities = 47/333 (14%), Positives = 112/333 (33%), Gaps = 17/333 (5%)

Query: 179 SEVSGLLQFLKLNNVPLTREFHDQLEKNFVMRMKTEDAEEVFKDMRNAGVEPVSTHPYNF 238
           SEVSG+ + +K       R+ +  L  ++      + A +++K M  AG+ P  +     
Sbjct: 435 SEVSGVFKEMKKAGYIPERDTYVSLISSYSRCGLFDLAMQIYKRMMEAGIYPDVSTYNAV 494

Query: 239 IFMKTPPFKYMDLLDYYEDMLDRGIVPMNSTFRILSRQTQNGGLVNQHFSALARGTTTGS 298
           +       ++      + +M +R   P   ++  L     N     +     A      S
Sbjct: 495 LSALARGGRWEQAEKLFAEMEERDCKPDEYSYSSLLHAYAN---AKRLDKMKALSDDIYS 551

Query: 299 DRRHETEGHGGTQAFFATRLEELARLKSSTTLDDALRVLRRMDVEGTPLISGSVVLNVLL 358
           +R         T     +++  LA         +A +    +  +   L     VLN ++
Sbjct: 552 ERIEPHNWLVKTLVLVNSKVNNLA---------EAEKAFLELRQKRCSL--DINVLNAMV 600

Query: 359 SVFCRAGHIEDTERVLQLAKERGCTPNGATLSRVLKKSNADRFLQAELILPDALEAGDVR 418
           S++ +   +   E++L L KE     + AT + ++   +     +    +   +++  VR
Sbjct: 601 SIYGKNRMVRKVEKILSLMKESAINLSAATYNSLMHMYSRLGDCEKCENILTEIKSSGVR 660

Query: 419 L--SDITDVMCHFFNNGMRSQVVRILRAYVVRCYRNPTESIPHTVALWALRLGPFDWALG 476
                   V+  +   G   +  R+         + P     +      +    F+ A+ 
Sbjct: 661 PDRYSYNTVIYAYGRKGQMKEASRLFSEMKCSGLK-PDVVTYNIFVKSYVSNSMFEEAIE 719

Query: 477 FLAILLASNDEPLSDRIQRRMHEVVKENRSREI 509
            +  ++    +P        +    +  +  + 
Sbjct: 720 LVRYMVTQGCKPNERTYNSIVEGYCRNGKLTDA 752


 Score = 85.6 bits (210), Expect = 5e-15,   Method: Composition-based stats.
 Identities = 28/196 (14%), Positives = 61/196 (31%), Gaps = 14/196 (7%)

Query: 213 TEDAEEVFKDMRNAGVEPVSTHPYNFIFMKTPPFKYMDLLDYYEDMLDRGIVPMNSTFRI 272
             +AE+ F ++R              + +         +      M +  I    +T+  
Sbjct: 574 LAEAEKAFLELRQKRCSLDINVLNAMVSIYGKNRMVRKVEKILSLMKESAINLSAATYNS 633

Query: 273 LSRQTQNGGLVNQHFSALARGTTTGSDRRHETEGHGGTQAFFATRLEELARLKSSTTLDD 332
           L       G   +  + L    ++G             +  + T +    R      + +
Sbjct: 634 LMHMYSRLGDCEKCENILTEIKSSGVR---------PDRYSYNTVIYAYGR---KGQMKE 681

Query: 333 ALRVLRRMDVEGTPLISGSVVLNVLLSVFCRAGHIEDTERVLQLAKERGCTPNGATLSRV 392
           A R+   M   G  L    V  N+ +  +      E+   +++    +GC PN  T + +
Sbjct: 682 ASRLFSEMKCSG--LKPDVVTYNIFVKSYVSNSMFEEAIELVRYMVTQGCKPNERTYNSI 739

Query: 393 LKKSNADRFLQAELIL 408
           ++    +  L    I 
Sbjct: 740 VEGYCRNGKLTDAKIF 755


 Score = 71.4 bits (173), Expect = 9e-11,   Method: Composition-based stats.
 Identities = 35/275 (12%), Positives = 88/275 (32%), Gaps = 23/275 (8%)

Query: 104 ALLSARHLAGDDDEHINSIVESFEQQFGCVSGYLRALAINAESALEVLQLYQMMEGPVTT 163
           A+LSA    G   E    +    E++      Y  +  ++A +  + L   + +   + +
Sbjct: 493 AVLSALARGG-RWEQAEKLFAEMEERDCKPDEYSYSSLLHAYANAKRLDKMKALSDDIYS 551

Query: 164 R--------VATAALHRFLTNDASEVSGLLQFLKLNNVPLTREFHDQLEKNFVMRMKTED 215
                    V T  L     N+ +E       L+     L     + +   +        
Sbjct: 552 ERIEPHNWLVKTLVLVNSKVNNLAEAEKAFLELRQKRCSLDINVLNAMVSIYGKNRMVRK 611

Query: 216 AEEVFKDMRNAGVEPVSTHPYNFIFMKTPPFKYMDLLDYYEDMLDRGIVPMNSTFRILSR 275
            E++   M+ + +   +    + + M +         +   ++   G+ P   ++  +  
Sbjct: 612 VEKILSLMKESAINLSAATYNSLMHMYSRLGDCEKCENILTEIKSSGVRPDRYSYNTVIY 671

Query: 276 QTQNGGLVNQHFSALARGTTTGSDRRHETEGHGGTQAFFATRLEELARLKSSTTLDDALR 335
                G + +     +    +            G +    T    +    S++  ++A+ 
Sbjct: 672 AYGRKGQMKEASRLFSEMKCS------------GLKPDVVTYNIFVKSYVSNSMFEEAIE 719

Query: 336 VLRRMDVEGTPLISGSVVLNVLLSVFCRAGHIEDT 370
           ++R M  +G          N ++  +CR G + D 
Sbjct: 720 LVRYMVTQGC--KPNERTYNSIVEGYCRNGKLTDA 752


>UniRef50_Q84NV9 Os07g0513200 protein n=5 Tax=Magnoliophyta RepID=Q84NV9_ORYSJ
          Length = 754

 Score =  161 bits (408), Expect = 5e-38,   Method: Composition-based stats.
 Identities = 60/408 (14%), Positives = 127/408 (31%), Gaps = 31/408 (7%)

Query: 119 INSIVESFEQQFGCVSGYLRALAINAESALEVLQLYQM-MEGPVTTRVATAALHRFLTND 177
           ++  V+ F++     +     L     +A  +   +Q+  E      V T  +       
Sbjct: 238 LDEAVQLFQELPEKNTCSYNILLKALCTAGRIKDAHQLFDEMASPPDVVTYGIMVHGYCT 297

Query: 178 ASEVSGLLQFL--------KLNNVPLTREFHDQLEKNFVMRMKTEDAEEVFKDMRNAGVE 229
            SE+   ++ L        +LN V  T       ++      +  DA  V +DM   GV 
Sbjct: 298 LSELETAIKLLSEMAARGLELNPVAYTSVIALLCDE-----GQVSDAVRVVEDMVMHGVV 352

Query: 230 PVSTHPYNFIFMKTPPFKYMDLLDYYEDMLDRGIVPMNSTFRILSRQTQNGGLVNQHFSA 289
             +      +             +++++M  RG+     T+  L       G + +    
Sbjct: 353 LDAAVFTTVMSGFCRKGDLAAARNWFDEMQKRGLAADGVTYTALINGLCRAGELKEAERV 412

Query: 290 LARGTTTGSDRRHETEGHGGTQAFFATRLEELARLKSSTTLDDALRVLRRMDVEGTPLIS 349
           L      G D              +   ++   +      + +A  V  +M  +   +  
Sbjct: 413 LQEMEDKGLDV---------DAVTYTVLIDGYCK---VGKMTEAFLVHNKMVQK--RVTP 458

Query: 350 GSVVLNVLLSVFCRAGHIEDTERVLQLAKERGCTPNGATLSRVLKKSNADR-FLQAELIL 408
             V    L    C+ G +     +L     +G   N  T + ++          QA   +
Sbjct: 459 NVVTYTALSDGLCKQGDVCAANELLHEMCSKGLELNIFTYNSLINGLCKAGNLEQAMRTM 518

Query: 409 PDALEAGDVR-LSDITDVMCHFFNNGMRSQVVRILRAYVVRCYRNPTESIPHTVALWALR 467
            D  EAG    +   T ++     +    +   +L+  + +  + PT    + +      
Sbjct: 519 IDMDEAGLKPDVYTYTTIIGALCQSKELDRAHSLLQEMLDKGIK-PTIVTYNVLMNGFCM 577

Query: 468 LGPFDWALGFLAILLASNDEPLSDRIQRRMHEVVKENRSREILKVLEG 515
            G  +     L  +L  N  P +      M +   E   +   ++ +G
Sbjct: 578 SGRVEGGKRLLEWMLEKNIHPNTTTYNSLMKQYCIEKNMKSTTEIYKG 625


 Score =  136 bits (342), Expect = 3e-30,   Method: Composition-based stats.
 Identities = 66/416 (15%), Positives = 127/416 (30%), Gaps = 30/416 (7%)

Query: 102 GRALLSARHLAGDDDEHINSIVESFEQQFGCVSGYLRALAINAESALEVLQLYQMMEGPV 161
            RA+L           H      S  + F         L +   SA  +L+L Q    P 
Sbjct: 166 ARAILVRALRFPSPHRHFVEQFISTYKAFSSDPVSFDLLLLCLPSAPLLLRLRQYGISPS 225

Query: 162 TTRVATAALHRFLTNDASEVSGLLQFLKLNNVPLTREFHDQLEKNFVMRMKTEDAEEVFK 221
                 A L R       E   L Q L   N       ++ L K      + +DA ++F 
Sbjct: 226 P-ESCNAVLCRLP---LDEAVQLFQELPEKNTC----SYNILLKALCTAGRIKDAHQLFD 277

Query: 222 DMRNAGVEPVSTHPYNFIFM-KTPPFKYMDLLDYYEDMLDRGIVPMNSTFRILSRQTQNG 280
           +M +    P     Y  +        +    +    +M  RG+      +  +     + 
Sbjct: 278 EMAS----PPDVVTYGIMVHGYCTLSELETAIKLLSEMAARGLELNPVAYTSVIALLCDE 333

Query: 281 GLVNQHFSALARGTTTGSDRRHETEGHGGTQAFFATRLEELARLKSSTTLDDALRVLRRM 340
           G V+     +               G     A F T +    R      L  A      M
Sbjct: 334 GQVSDAVRVVEDMV---------MHGVVLDAAVFTTVMSGFCR---KGDLAAARNWFDEM 381

Query: 341 DVEGTPLISGSVVLNVLLSVFCRAGHIEDTERVLQLAKERGCTPNGATLSRVLKKSNA-D 399
              G  L +  V    L++  CRAG +++ ERVLQ  +++G   +  T + ++       
Sbjct: 382 QKRG--LAADGVTYTALINGLCRAGELKEAERVLQEMEDKGLDVDAVTYTVLIDGYCKVG 439

Query: 400 RFLQAELILPDALEAGDVR-LSDITDVMCHFFNNGMRSQVVRILRAYVVRCYRNPTESIP 458
           +  +A L+    ++      +   T +       G       +L     +          
Sbjct: 440 KMTEAFLVHNKMVQKRVTPNVVTYTALSDGLCKQGDVCAANELLHEMCSKGL-ELNIFTY 498

Query: 459 HTVALWALRLGPFDWALGFLAILLASNDEPLSDRIQRRMHEVVKENRSREILKVLE 514
           +++     + G  + A+  +  +  +  +P        +  + +         +L+
Sbjct: 499 NSLINGLCKAGNLEQAMRTMIDMDEAGLKPDVYTYTTIIGALCQSKELDRAHSLLQ 554


 Score =  112 bits (279), Expect = 5e-23,   Method: Composition-based stats.
 Identities = 55/360 (15%), Positives = 110/360 (30%), Gaps = 63/360 (17%)

Query: 147 ALEVLQLYQMMEGPVTTRVATAALHRFL-TNDASEVSGLLQFLKLNNVPLTREFHDQLEK 205
           A+ V++   M    +   V T  +  F    D +        ++   +      +  L  
Sbjct: 339 AVRVVEDMVMHGVVLDAAVFTTVMSGFCRKGDLAAARNWFDEMQKRGLAADGVTYTALIN 398

Query: 206 NFVMRMKTEDAEEVFKDMRNAGVEPVSTHPYNFIFMKTPPFKYMDLLDYYEDMLDRGIVP 265
                 + ++AE V ++M + G++  +      I       K  +    +  M+ + + P
Sbjct: 399 GLCRAGELKEAERVLQEMEDKGLDVDAVTYTVLIDGYCKVGKMTEAFLVHNKMVQKRVTP 458

Query: 266 MNSTFRILSRQTQNGGLVNQH------------------FSALARGTTTGSDRRHET--- 304
              T+  LS      G V                     +++L  G     +        
Sbjct: 459 NVVTYTALSDGLCKQGDVCAANELLHEMCSKGLELNIFTYNSLINGLCKAGNLEQAMRTM 518

Query: 305 --EGHGGTQAFFATRLEELARLKSSTTLDDALRVLRRMDVEGTPLISGSVVLNVLLSVFC 362
                 G +    T    +  L  S  LD A  +L+ M  +G  +    V  NVL++ FC
Sbjct: 519 IDMDEAGLKPDVYTYTTIIGALCQSKELDRAHSLLQEMLDKG--IKPTIVTYNVLMNGFC 576

Query: 363 RAGHIEDTERVLQLAKERGCTPNGATLSRV------------------------------ 392
            +G +E  +R+L+   E+   PN  T + +                              
Sbjct: 577 MSGRVEGGKRLLEWMLEKNIHPNTTTYNSLMKQYCIEKNMKSTTEIYKGMLSQEVVPNEN 636

Query: 393 -----LKKSNADR-FLQAELILPDALEAG-DVRLSDITDVMCHFFNNGMRSQVVRILRAY 445
                +K     R   +A     + +E G  +  S    ++         ++  R+    
Sbjct: 637 TYNILIKGHCKARNMKEALYFHSEMIEKGFRLTASSYNALIRLLNKKKKFTEARRLFEKM 696


 Score =  102 bits (255), Expect = 3e-20,   Method: Composition-based stats.
 Identities = 39/272 (14%), Positives = 81/272 (29%), Gaps = 16/272 (5%)

Query: 177 DASEVSGLLQFLKLNNVPLTREFHDQLEKNFVMRMKTEDAEEVFKDMRNAGVEPVSTHPY 236
           D    + LL  +    + L    ++ L          E A     DM  AG++P      
Sbjct: 475 DVCAANELLHEMCSKGLELNIFTYNSLINGLCKAGNLEQAMRTMIDMDEAGLKPDVYTYT 534

Query: 237 NFIFMKTPPFKYMDLLDYYEDMLDRGIVPMNSTFRILSRQTQNGGLVNQHFSALARGTTT 296
             I       +        ++MLD+GI P   T+ +L       G V             
Sbjct: 535 TIIGALCQSKELDRAHSLLQEMLDKGIKPTIVTYNVLMNGFCMSGRV------------E 582

Query: 297 GSDRRHETEGHGGTQAFFATRLEELARLKSSTTLDDALRVLRRMDVEGTPLISGSVVLNV 356
           G  R  E            T    + +      +     + + M  +   ++      N+
Sbjct: 583 GGKRLLEWMLEKNIHPNTTTYNSLMKQYCIEKNMKSTTEIYKGMLSQ--EVVPNENTYNI 640

Query: 357 LLSVFCRAGHIEDTERVLQLAKERGCTPNGATLSRVLKKSNADRFLQAELILPDALEAGD 416
           L+   C+A ++++         E+G     ++ + +++  N  +       L + +    
Sbjct: 641 LIKGHCKARNMKEALYFHSEMIEKGFRLTASSYNALIRLLNKKKKFTEARRLFEKMRKER 700

Query: 417 V--RLSDITDVMCHFFNNGMRSQVVRILRAYV 446
           +          +   FN       + +    V
Sbjct: 701 LTAEPDVYNFYIDLSFNEDNLESTLALCDELV 732


>UniRef50_UPI0001982A13 PREDICTED: hypothetical protein n=1 Tax=Vitis vinifera
           RepID=UPI0001982A13
          Length = 915

 Score =  161 bits (407), Expect = 7e-38,   Method: Composition-based stats.
 Identities = 55/348 (15%), Positives = 113/348 (32%), Gaps = 22/348 (6%)

Query: 165 VATAALHRFLTNDASEVSGLLQFLKLNNVPLTREFHDQLEKNFVMRMKTEDAEEVFKDMR 224
           + +A +   +  +ASE    L+  K    P  R  +  L +      + + + + FKDM 
Sbjct: 351 LFSALIELGMLEEASEC--FLKMRKFRVFPKPRSCNALLHRL-SKVGRGDLSRKFFKDMG 407

Query: 225 NAGVEPVSTHPYNFIFMK-TPPFKYMDLLDYYEDMLDRGIVPMNSTFRILSRQTQNGGLV 283
            AG++  S   YN +                +  M + G  P   T+  L       GL+
Sbjct: 408 AAGIK-RSVFTYNIMIDYLCKEGDLEMARSLFTQMKEAGFTPDIVTYNSLIDGHGKLGLL 466

Query: 284 NQHFSALARGTTTGSDRRHETEGHGGTQAFFATRLEELARLKSSTTLDDALRVLRRMDVE 343
           ++                 E            T    +        +  A   L  M   
Sbjct: 467 DECI------------CIFEQMKDADCDPDVITYNALINCFCKFERMPKAFEFLHEMKAN 514

Query: 344 GTPLISGSVVLNVLLSVFCRAGHIEDTERVLQLAKERGCTPNGATLSRVLKKSNADR-FL 402
           G  L    V  +  +  FC+ G +++  +     +    TPN  T + ++  +       
Sbjct: 515 G--LKPNVVTYSTFIDAFCKEGMLQEAIKFFVDMRRVALTPNEFTYTSLIDANCKAGNLA 572

Query: 403 QAELILPDALEAG-DVRLSDITDVMCHFFNNGMRSQVVRILRAYVVRCYRNPTESIPHTV 461
           +A  ++ + L+AG  + +   T ++      G   +   + RA +      P +     +
Sbjct: 573 EALKLVEEILQAGIKLNVVTYTALLDGLCEEGRMKEAEEVFRAMLNAGVA-PNQETYTAL 631

Query: 462 ALWALRLGPFDWALGFLAILLASNDEPLSDRIQRRMHEVVKENRSREI 509
               ++    ++A   L  +     +P        +  +  E+R  E 
Sbjct: 632 VHGFIKAKEMEYAKDILKEMKEKCIKPDLLLYGTILWGLCNESRLEEA 679


 Score =  156 bits (393), Expect = 3e-36,   Method: Composition-based stats.
 Identities = 57/354 (16%), Positives = 112/354 (31%), Gaps = 18/354 (5%)

Query: 164 RVATAALHRFLTNDASEVS-GLLQFLKLNNVPLTREFHDQLEKNFVMRMKTEDAEEVFKD 222
           R   A LHR       ++S    + +    +  +   ++ +          E A  +F  
Sbjct: 381 RSCNALLHRLSKVGRGDLSRKFFKDMGAAGIKRSVFTYNIMIDYLCKEGDLEMARSLFTQ 440

Query: 223 MRNAGVEPVSTHPYNFIFMKTPPFKYMDLLDYYEDMLDRGIVPMNSTFRILSRQTQNGGL 282
           M+ AG  P      + I          + +  +E M D    P   T+  L         
Sbjct: 441 MKEAGFTPDIVTYNSLIDGHGKLGLLDECICIFEQMKDADCDPDVITYNALINCFCKFER 500

Query: 283 VNQHFSALARGTTTGSDRRHETEGHGGTQAFFATRLEELARLKSSTTLDDALRVLRRMDV 342
           + + F  L            +  G       ++T ++   +      L +A++    M  
Sbjct: 501 MPKAFEFL---------HEMKANGLKPNVVTYSTFIDAFCK---EGMLQEAIKFFVDMRR 548

Query: 343 EGTPLISGSVVLNVLLSVFCRAGHIEDTERVLQLAKERGCTPNGATLSRVLKKSN-ADRF 401
               L         L+   C+AG++ +  ++++   + G   N  T + +L       R 
Sbjct: 549 --VALTPNEFTYTSLIDANCKAGNLAEALKLVEEILQAGIKLNVVTYTALLDGLCEEGRM 606

Query: 402 LQAELILPDALEAGDVR-LSDITDVMCHFFNNGMRSQVVRILRAYVVRCYRNPTESIPHT 460
            +AE +    L AG        T ++  F           IL+    +C + P   +  T
Sbjct: 607 KEAEEVFRAMLNAGVAPNQETYTALVHGFIKAKEMEYAKDILKEMKEKCIK-PDLLLYGT 665

Query: 461 VALWALRLGPFDWALGFLAILLASNDEPLSDRIQRRMHEVVKENRSREILKVLE 514
           +          + A   +  +  S     +      M    K  ++ E L +LE
Sbjct: 666 ILWGLCNESRLEEAKLLIGEIKESGINTNAVIYTTLMDAYFKSGQATEALTLLE 719


 Score =  148 bits (374), Expect = 4e-34,   Method: Composition-based stats.
 Identities = 45/312 (14%), Positives = 98/312 (31%), Gaps = 21/312 (6%)

Query: 211 MKTEDAEEVFKDMRNAGVEPVSTHPYNFIFMKTPPFKYMDLLDYYEDMLDRGIVPMNSTF 270
              E+A E F  MR   V P        +   +   +      +++DM   GI     T+
Sbjct: 359 GMLEEASECFLKMRKFRVFPKPRSCNALLHRLSKVGRGDLSRKFFKDMGAAGIKRSVFTY 418

Query: 271 RILSRQTQNGGLVNQHFSALARGTTTGSDRRHETEGHGGTQAFFATRLEELARLKSSTTL 330
            I+       G +    S            + +  G       + + ++   +L     L
Sbjct: 419 NIMIDYLCKEGDLEMARSL---------FTQMKEAGFTPDIVTYNSLIDGHGKL---GLL 466

Query: 331 DDALRVLRRMDVEGTPLISGSVVLNVLLSVFCRAGHIEDTERVLQLAKERGCTPNGATLS 390
           D+ + +  +M           +  N L++ FC+   +      L   K  G  PN  T S
Sbjct: 467 DECICIFEQMKDADCD--PDVITYNALINCFCKFERMPKAFEFLHEMKANGLKPNVVTYS 524

Query: 391 RVLKKSNADRFLQAELILPDALEAGDVRLS--DITDVMCHFFNNGMRSQVVRILRAYVVR 448
             +     +  LQ  +     +    +  +    T ++      G  ++ ++++   +  
Sbjct: 525 TFIDAFCKEGMLQEAIKFFVDMRRVALTPNEFTYTSLIDANCKAGNLAEALKLVEEILQA 584

Query: 449 CYRNPTESIPHTVALWALRLGPFDWALGFLAILLASNDEPLSDRIQRRMHEVVKENR--- 505
             +         +       G    A      +L +   P  +     +H  +K      
Sbjct: 585 GIK-LNVVTYTALLDGLCEEGRMKEAEEVFRAMLNAGVAPNQETYTALVHGFIKAKEMEY 643

Query: 506 SREIL-KVLEGH 516
           +++IL ++ E  
Sbjct: 644 AKDILKEMKEKC 655


 Score =  142 bits (358), Expect = 4e-32,   Method: Composition-based stats.
 Identities = 45/338 (13%), Positives = 104/338 (30%), Gaps = 17/338 (5%)

Query: 177 DASEVSGLLQFLKLNNVPLTREFHDQLEKNFVMRMKTEDAEEVFKDMRNAGVEPVSTHPY 236
              +    L  +K N +      +      F      ++A + F DMR   + P      
Sbjct: 500 RMPKAFEFLHEMKANGLKPNVVTYSTFIDAFCKEGMLQEAIKFFVDMRRVALTPNEFTYT 559

Query: 237 NFIFMKTPPFKYMDLLDYYEDMLDRGIVPMNSTFRILSRQTQNGGLVNQHFSALARGTTT 296
           + I          + L   E++L  GI     T+  L       G + +           
Sbjct: 560 SLIDANCKAGNLAEALKLVEEILQAGIKLNVVTYTALLDGLCEEGRMKEAEE-------- 611

Query: 297 GSDRRHETEGHGGTQAFFATRLEELARLKSSTTLDDALRVLRRMDVEGTPLISGSVVLNV 356
              R     G    Q  +   +        +  ++ A  +L+ M  +   +    ++   
Sbjct: 612 -VFRAMLNAGVAPNQETYTALV---HGFIKAKEMEYAKDILKEMKEK--CIKPDLLLYGT 665

Query: 357 LLSVFCRAGHIEDTERVLQLAKERGCTPNGATLSRVLKKS-NADRFLQAELILPDALEAG 415
           +L   C    +E+ + ++   KE G   N    + ++     + +  +A  +L + L+ G
Sbjct: 666 ILWGLCNESRLEEAKLLIGEIKESGINTNAVIYTTLMDAYFKSGQATEALTLLEEMLDLG 725

Query: 416 DV-RLSDITDVMCHFFNNGMRSQVVRILRAYVVRCYRNPTESIPHTVALWALRLGPFDWA 474
            +        ++     +G+  + +           + P  ++   +     +   F+ A
Sbjct: 726 LIATEVTYCALIDGLCKSGLVQEAMHHFGRMSEIGLQ-PNVAVYTALVDGLCKNNCFEVA 784

Query: 475 LGFLAILLASNDEPLSDRIQRRMHEVVKENRSREILKV 512
                 +L     P        +   +K    +E L +
Sbjct: 785 KKLFDEMLDKGMMPDKIAYTALIDGNMKHGNLQEALNL 822


 Score =  124 bits (310), Expect = 1e-26,   Method: Composition-based stats.
 Identities = 49/388 (12%), Positives = 109/388 (28%), Gaps = 31/388 (7%)

Query: 153 LYQMMEGPVTTRVATAALHRFLTNDASEVSGLLQF-LKLNNVPLT--REFHDQLEKNFVM 209
           L++M    +   V T +           +   ++F + +  V LT     +  L      
Sbjct: 508 LHEMKANGLKPNVVTYSTFIDAFCKEGMLQEAIKFFVDMRRVALTPNEFTYTSLIDANCK 567

Query: 210 RMKTEDAEEVFKDMRNAGVEPVSTHPYNFIFMKTPPFKYMDLLDYYEDMLDRGIVPMNST 269
                +A ++ +++  AG++         +       +  +  + +  ML+ G+ P   T
Sbjct: 568 AGNLAEALKLVEEILQAGIKLNVVTYTALLDGLCEEGRMKEAEEVFRAMLNAGVAPNQET 627

Query: 270 FRILSRQTQNGGLVNQHFSALAR------------------GTTTGSDRRHETEGHGGTQ 311
           +  L         +      L                    G    S         G  +
Sbjct: 628 YTALVHGFIKAKEMEYAKDILKEMKEKCIKPDLLLYGTILWGLCNESRLEEAKLLIGEIK 687

Query: 312 A-----FFATRLEELARLKSSTTLDDALRVLRRMDVEGTPLISGSVVLNVLLSVFCRAGH 366
                         +     S    +AL +L  M   G  LI+  V    L+   C++G 
Sbjct: 688 ESGINTNAVIYTTLMDAYFKSGQATEALTLLEEMLDLG--LIATEVTYCALIDGLCKSGL 745

Query: 367 IEDTERVLQLAKERGCTPNGATLSRVLKKSNADRFLQAELILPDALEAGDVRLSD--ITD 424
           +++         E G  PN A  + ++     +   +    L D +    +       T 
Sbjct: 746 VQEAMHHFGRMSEIGLQPNVAVYTALVDGLCKNNCFEVAKKLFDEMLDKGMMPDKIAYTA 805

Query: 425 VMCHFFNNGMRSQVVRILRAYVVRCYRNPTESIPHTVALWALRLGPFDWALGFLAILLAS 484
           ++     +G   + + +    +              +       G    A   L  ++  
Sbjct: 806 LIDGNMKHGNLQEALNLRDRMIEIGM-ELDLHAYTALIWGLSHSGQVQKARNLLDEMIGK 864

Query: 485 NDEPLSDRIQRRMHEVVKENRSREILKV 512
              P        + +     +  E L++
Sbjct: 865 GVLPDEVVYMCLIKKYYALGKVDEALEL 892


 Score =  114 bits (284), Expect = 1e-23,   Method: Composition-based stats.
 Identities = 42/275 (15%), Positives = 80/275 (29%), Gaps = 11/275 (4%)

Query: 248 YMDLLDYYEDML-DRGIVPMNSTFRILSRQTQNGGLVNQHFSALARGTTTGSDRRHETEG 306
           Y D     ++++  R ++P    F +L             F AL             +E 
Sbjct: 308 YSDANAVLKELICLRRVLPSWDVFDLLWATRNVCVPGFGVFDALFSALIELGMLEEASEC 367

Query: 307 HGGTQAFFAT-----RLEELARLKSSTTLDDALRVLRRMDVEGTPLISGSVVLNVLLSVF 361
               + F            L RL      D + +  + M   G  +       N+++   
Sbjct: 368 FLKMRKFRVFPKPRSCNALLHRLSKVGRGDLSRKFFKDMGAAG--IKRSVFTYNIMIDYL 425

Query: 362 CRAGHIEDTERVLQLAKERGCTPNGATLSRVLKKSNADRFLQAELILPDALEAGDVRLS- 420
           C+ G +E    +    KE G TP+  T + ++        L   + + + ++  D     
Sbjct: 426 CKEGDLEMARSLFTQMKEAGFTPDIVTYNSLIDGHGKLGLLDECICIFEQMKDADCDPDV 485

Query: 421 -DITDVMCHFFNNGMRSQVVRILRAYVVRCYRNPTESIPHTVALWALRLGPFDWALGFLA 479
                ++  F       +    L        + P      T      + G    A+ F  
Sbjct: 486 ITYNALINCFCKFERMPKAFEFLHEMKANGLK-PNVVTYSTFIDAFCKEGMLQEAIKFFV 544

Query: 480 ILLASNDEPLSDRIQRRMHEVVKENRSREILKVLE 514
            +      P        +    K     E LK++E
Sbjct: 545 DMRRVALTPNEFTYTSLIDANCKAGNLAEALKLVE 579


 Score =  113 bits (283), Expect = 2e-23,   Method: Composition-based stats.
 Identities = 50/313 (15%), Positives = 104/313 (33%), Gaps = 17/313 (5%)

Query: 175 TNDASEVSGLLQFLKLNNVPLTREFHDQLEKNFVMRMKTEDAEEVFKDMRNAGVEPVSTH 234
                E   + + +    V   +E +  L   F+   + E A+++ K+M+   ++P    
Sbjct: 603 EGRMKEAEEVFRAMLNAGVAPNQETYTALVHGFIKAKEMEYAKDILKEMKEKCIKPDLLL 662

Query: 235 PYNFIFMKTPPFKYMDLLDYYEDMLDRGIVPMNSTFRILSRQTQNGGLVNQHFSALARGT 294
               ++      +  +      ++ + GI      +  L       G   +  + L    
Sbjct: 663 YGTILWGLCNESRLEEAKLLIGEIKESGINTNAVIYTTLMDAYFKSGQATEALTLL---- 718

Query: 295 TTGSDRRHETEGHGGTQAFFATRLEELARLKSSTTLDDALRVLRRMDVEGTPLISGSVVL 354
                   E     G  A   T    +  L  S  + +A+    RM   G  L     V 
Sbjct: 719 --------EEMLDLGLIATEVTYCALIDGLCKSGLVQEAMHHFGRMSEIG--LQPNVAVY 768

Query: 355 NVLLSVFCRAGHIEDTERVLQLAKERGCTPNGATLSRVLKKSNADRFLQAELILPD-ALE 413
             L+   C+    E  +++     ++G  P+    + ++  +     LQ  L L D  +E
Sbjct: 769 TALVDGLCKNNCFEVAKKLFDEMLDKGMMPDKIAYTALIDGNMKHGNLQEALNLRDRMIE 828

Query: 414 AG-DVRLSDITDVMCHFFNNGMRSQVVRILRAYVVRCYRNPTESIPHTVALWALRLGPFD 472
            G ++ L   T ++    ++G   +   +L   + +    P E +   +      LG  D
Sbjct: 829 IGMELDLHAYTALIWGLSHSGQVQKARNLLDEMIGKGVL-PDEVVYMCLIKKYYALGKVD 887

Query: 473 WALGFLAILLASN 485
            AL     +    
Sbjct: 888 EALELQNEMAKRG 900


 Score = 92.2 bits (227), Expect = 5e-17,   Method: Composition-based stats.
 Identities = 42/273 (15%), Positives = 87/273 (31%), Gaps = 26/273 (9%)

Query: 164 RVATAALHRFLTNDASEVSG-LLQFLKLNNVPLTREFHDQLEKNFVMRMKTEDAEEVFKD 222
              TA +H F+     E +  +L+ +K   +      +  +        + E+A+ +  +
Sbjct: 626 ETYTALVHGFIKAKEMEYAKDILKEMKEKCIKPDLLLYGTILWGLCNESRLEEAKLLIGE 685

Query: 223 MRNAGVEPVSTHPYNFIFMKTPPFKYMDLLDYYEDMLDRGIVPMNSTFRILSRQTQNGGL 282
           ++ +G+   +      +       +  + L   E+MLD G++    T+  L       GL
Sbjct: 686 IKESGINTNAVIYTTLMDAYFKSGQATEALTLLEEMLDLGLIATEVTYCALIDGLCKSGL 745

Query: 283 VNQHFS------------------ALARGTTTG-----SDRRHETEGHGGTQAFFATRLE 319
           V +                     AL  G         + +  +     G          
Sbjct: 746 VQEAMHHFGRMSEIGLQPNVAVYTALVDGLCKNNCFEVAKKLFDEMLDKGMMPDKIAYTA 805

Query: 320 ELARLKSSTTLDDALRVLRRMDVEGTPLISGSVVLNVLLSVFCRAGHIEDTERVLQLAKE 379
            +        L +AL +  RM   G  L         L+     +G ++    +L     
Sbjct: 806 LIDGNMKHGNLQEALNLRDRMIEIGMEL--DLHAYTALIWGLSHSGQVQKARNLLDEMIG 863

Query: 380 RGCTPNGATLSRVLKKSNADRFLQAELILPDAL 412
           +G  P+      ++KK  A   +   L L + +
Sbjct: 864 KGVLPDEVVYMCLIKKYYALGKVDEALELQNEM 896


 Score = 60.2 bits (144), Expect = 2e-07,   Method: Composition-based stats.
 Identities = 29/255 (11%), Positives = 64/255 (25%), Gaps = 42/255 (16%)

Query: 310 TQAFFATRLEELARLKSSTTLDDALRVLRRMDVEGTPLISGSVVLNVLLSVFCRAGHIED 369
              F++     L  L     +  +  V   +       + G  V + L S     G +E+
Sbjct: 304 CARFYSDANAVLKELICLRRVLPSWDVFDLLWATRNVCVPGFGVFDALFSALIELGMLEE 363

Query: 370 TERVLQLAKERGCTPNGATLSRVLKKSNADRFLQAELILPDALEAGDVRLS--DITDVMC 427
                   ++    P   + + +L + +              + A  ++ S      ++ 
Sbjct: 364 ASECFLKMRKFRVFPKPRSCNALLHRLSKVGRGDLSRKFFKDMGAAGIKRSVFTYNIMID 423

Query: 428 HFFNNGMRSQVVRILRAYVVRCYRNPTESIPHTVALW----------------------- 464
           +    G       +        +  P     +++                          
Sbjct: 424 YLCKEGDLEMARSLFTQMKEAGF-TPDIVTYNSLIDGHGKLGLLDECICIFEQMKDADCD 482

Query: 465 ------------ALRLGPFDWALGFLAILLASNDEPLSDRIQRRMHEVVKENRSREILKV 512
                         +      A  FL  + A+  +P        +    KE   +E +K 
Sbjct: 483 PDVITYNALINCFCKFERMPKAFEFLHEMKANGLKPNVVTYSTFIDAFCKEGMLQEAIKF 542

Query: 513 LEGHKWDRRSILLAP 527
                 D R + L P
Sbjct: 543 FV----DMRRVALTP 553


>UniRef50_Q0WVK7 Pentatricopeptide repeat-containing protein At1g05665,
           mitochondrial n=5 Tax=Magnoliophyta RepID=PPR12_ARATH
          Length = 741

 Score =  161 bits (407), Expect = 7e-38,   Method: Composition-based stats.
 Identities = 48/309 (15%), Positives = 108/309 (34%), Gaps = 17/309 (5%)

Query: 207 FVMRMKTEDAEEVFKDMRNAGVEPVSTHPYNFIFMKTPPFKYMDLLDYYEDMLDRGIVPM 266
           +    + +   ++ + M+  G++P S    + I +     K  +  + + +M+ +GI+P 
Sbjct: 291 YCRFGELDKVWKLIEVMKRKGLKPNSYIYGSIIGLLCRICKLAEAEEAFSEMIRQGILPD 350

Query: 267 NSTFRILSRQTQNGGLVNQHFSALARGTTTGSDRRHETEGHGGTQAFFATRLEELARLKS 326
              +  L       G +           +                    T    ++    
Sbjct: 351 TVVYTTLIDGFCKRGDIRAASKFFYEMHSRDIT------------PDVLTYTAIISGFCQ 398

Query: 327 STTLDDALRVLRRMDVEGTPLISGSVVLNVLLSVFCRAGHIEDTERVLQLAKERGCTPNG 386
              + +A ++   M  +G  L   SV    L++ +C+AGH++D  RV     + GC+PN 
Sbjct: 399 IGDMVEAGKLFHEMFCKG--LEPDSVTFTELINGYCKAGHMKDAFRVHNHMIQAGCSPNV 456

Query: 387 ATLSRVLKKSNADRFLQAE-LILPDALEAGDVR-LSDITDVMCHFFNNGMRSQVVRILRA 444
            T + ++     +  L +   +L +  + G    +     ++     +G   + V+++  
Sbjct: 457 VTYTTLIDGLCKEGDLDSANELLHEMWKIGLQPNIFTYNSIVNGLCKSGNIEEAVKLVGE 516

Query: 445 YVVRCYRNPTESIPHTVALWALRLGPFDWALGFLAILLASNDEPLSDRIQRRMHEVVKEN 504
           +      N       T+     + G  D A   L  +L    +P        M+      
Sbjct: 517 FEAAGL-NADTVTYTTLMDAYCKSGEMDKAQEILKEMLGKGLQPTIVTFNVLMNGFCLHG 575

Query: 505 RSREILKVL 513
              +  K+L
Sbjct: 576 MLEDGEKLL 584


 Score =  146 bits (369), Expect = 2e-33,   Method: Composition-based stats.
 Identities = 53/392 (13%), Positives = 120/392 (30%), Gaps = 22/392 (5%)

Query: 140 LAINAESALEVLQLYQMMEGPVTTRVATAALHRFLTNDASEVSGLLQFLKLNNVPLTREF 199
           LA   E+  E+++   + +  V T +      R    D    S     +   ++      
Sbjct: 332 LAEAEEAFSEMIRQGILPDTVVYTTLIDGFCKR---GDIRAASKFFYEMHSRDITPDVLT 388

Query: 200 HDQLEKNFVMRMKTEDAEEVFKDMRNAGVEPVSTHPYNFIFMKTPPFKYMDLLDYYEDML 259
           +  +   F       +A ++F +M   G+EP S      I          D    +  M+
Sbjct: 389 YTAIISGFCQIGDMVEAGKLFHEMFCKGLEPDSVTFTELINGYCKAGHMKDAFRVHNHMI 448

Query: 260 DRGIVPMNSTFRILSRQTQNGGLVNQHFSALARGTTTGSDRRHETEGHGGTQAFFATRLE 319
             G  P   T+  L       G ++     L                  G Q    T   
Sbjct: 449 QAGCSPNVVTYTTLIDGLCKEGDLDSANELL------------HEMWKIGLQPNIFTYNS 496

Query: 320 ELARLKSSTTLDDALRVLRRMDVEGTPLISGSVVLNVLLSVFCRAGHIEDTERVLQLAKE 379
            +  L  S  +++A++++   +  G  L + +V    L+  +C++G ++  + +L+    
Sbjct: 497 IVNGLCKSGNIEEAVKLVGEFEAAG--LNADTVTYTTLMDAYCKSGEMDKAQEILKEMLG 554

Query: 380 RGCTPNGATLSRVLKKSNADRFLQAELILPDALEAGDVRL--SDITDVMCHFFNNGMRSQ 437
           +G  P   T + ++        L+    L + + A  +    +    ++  +        
Sbjct: 555 KGLQPTIVTFNVLMNGFCLHGMLEDGEKLLNWMLAKGIAPNATTFNSLVKQYCIRNNLKA 614

Query: 438 VVRILRAYVVRCYRNPTESIPHTVALWALRLGPFDWALGFLAILLASNDEPLSDRIQRRM 497
              I +    R    P       +     +      A      +               +
Sbjct: 615 ATAIYKDMCSRGV-GPDGKTYENLVKGHCKARNMKEAWFLFQEMKGKGFSVSVSTYSVLI 673

Query: 498 HEVVKENRSREILKVLEGHKWDRRSILLAPQL 529
              +K  +  E  +V +  +  R  +    ++
Sbjct: 674 KGFLKRKKFLEAREVFD--QMRREGLAADKEI 703


 Score = 94.9 bits (234), Expect = 8e-18,   Method: Composition-based stats.
 Identities = 40/301 (13%), Positives = 92/301 (30%), Gaps = 36/301 (11%)

Query: 143 NAESALEVLQLYQMMEGPVTTRVATAALHRF---LTNDASEVSGLLQFLKLNNVPLTREF 199
           + +SA E+L  ++M +  +   + T          + +  E   L+   +   +      
Sbjct: 471 DLDSANELL--HEMWKIGLQPNIFTYNSIVNGLCKSGNIEEAVKLVGEFEAAGLNADTVT 528

Query: 200 HDQLEKNFVMRMKTEDAEEVFKDMRNAGVEPVSTHPYNFIFMKTPPFKYMDLLDYYEDML 259
           +  L   +    + + A+E+ K+M   G++P        +          D       ML
Sbjct: 529 YTTLMDAYCKSGEMDKAQEILKEMLGKGLQPTIVTFNVLMNGFCLHGMLEDGEKLLNWML 588

Query: 260 DRGIVPMNSTFRILSRQTQNGGLVNQHFSALARGTTTGSDRRHETEGHGGTQAFFATRLE 319
            +GI P  +TF  L +Q      +    +      + G          G     +   ++
Sbjct: 589 AKGIAPNATTFNSLVKQYCIRNNLKAATAIYKDMCSRGV---------GPDGKTYENLVK 639

Query: 320 ELARLKSSTTLDDALRVLRRMDVEGTPLISGSVVLNVLLSVFCRAGHIEDTERVLQLAKE 379
              + ++   + +A  + + M  +G  +       +VL+  F +     +   V    + 
Sbjct: 640 GHCKARN---MKEAWFLFQEMKGKGFSV--SVSTYSVLIKGFLKRKKFLEAREVFDQMRR 694

Query: 380 RGCTPNGATLSRVLKKSNADRFLQAELILPDALEAGDVRLSDITDVMCHFFNNGMRSQVV 439
            G   +                           +    R   I D +     N +  + +
Sbjct: 695 EGLAADKEIFD-----------------FFSDTKYKGKRPDTIVDPIDEIIENYLVDEQL 737

Query: 440 R 440
           R
Sbjct: 738 R 738


 Score = 76.8 bits (187), Expect = 2e-12,   Method: Composition-based stats.
 Identities = 36/252 (14%), Positives = 79/252 (31%), Gaps = 11/252 (4%)

Query: 270 FRILSRQTQNGGLVNQHFS-----ALARGTTTGSDRRHETEGHGGTQAFFATRLEELARL 324
           F +L    ++ G   + F       +  G    + R  E   + G      +    L RL
Sbjct: 161 FDLLVYTYKDWGSDPRVFDVFFQVLVDFGLLREARRVFEKMLNYGLVLSVDSCNVYLTRL 220

Query: 325 KSSTTLDD-ALRVLRRMDVEGTPLISGSVVLNVLLSVFCRAGHIEDTERVLQLAKERGCT 383
                    A+ V R     G  +       N+++   C+ G I++   +L L + +G T
Sbjct: 221 SKDCYKTATAIIVFREFPEVG--VCWNVASYNIVIHFVCQLGRIKEAHHLLLLMELKGYT 278

Query: 384 PNGATLSRVLKKSNADRFLQAELILPDALEAGDVRLSDIT--DVMCHFFNNGMRSQVVRI 441
           P+  + S V+        L     L + ++   ++ +      ++         ++    
Sbjct: 279 PDVISYSTVVNGYCRFGELDKVWKLIEVMKRKGLKPNSYIYGSIIGLLCRICKLAEAEEA 338

Query: 442 LRAYVVRCYRNPTESIPHTVALWALRLGPFDWALGFLAILLASNDEPLSDRIQRRMHEVV 501
               + +    P   +  T+     + G    A  F   + + +  P        +    
Sbjct: 339 FSEMIRQGIL-PDTVVYTTLIDGFCKRGDIRAASKFFYEMHSRDITPDVLTYTAIISGFC 397

Query: 502 KENRSREILKVL 513
           +     E  K+ 
Sbjct: 398 QIGDMVEAGKLF 409


>UniRef50_Q6EPV3 Os02g0582300 protein n=4 Tax=Poaceae RepID=Q6EPV3_ORYSJ
          Length = 845

 Score =  161 bits (407), Expect = 8e-38,   Method: Composition-based stats.
 Identities = 63/426 (14%), Positives = 126/426 (29%), Gaps = 66/426 (15%)

Query: 150 VLQLYQMMEGPV------TTRVATAALHRFLTNDASEVSGLLQFLKLNNVPLTREFHDQL 203
           VL+L+ +   P+            A L RF       +       +      T   ++ +
Sbjct: 101 VLRLHSLSPPPLRPLFDRPFASLLAHLSRFALAPL-ALRLFAHMHRHAPPAPTAPTYNAV 159

Query: 204 EKNFVMRMKTEDAEEVFKDMRNAGVEPVSTHPYNFIFMKTPPFKYMDLLDYYEDMLDRGI 263
            ++   R     A      M  +G  P +    + I       +     D ++ M  RG 
Sbjct: 160 IRSLCRRADLARALRYLSLMVRSGWRPDAYTFNSLIVGYCRTNQVDVARDLFDKMPLRGF 219

Query: 264 VPMNSTFRILSRQTQNGGLVNQHFS--------------ALARGTTTGSD--------RR 301
                ++  L       G +++                 AL +G              RR
Sbjct: 220 AQDVVSYATLIEGLCEAGRIDEAVELFGEMDQPDMHMYAALVKGLCNAERGEEGLLMLRR 279

Query: 302 HETEGHGGTQAFFATRLEELAR--------------------------------LKSSTT 329
            +  G   +   +A  ++   R                                      
Sbjct: 280 MKELGWRPSTRAYAAVVDFRCRERKAKEAEEMLQEMFEKGLAPCVVTCTAVINAYCKEGR 339

Query: 330 LDDALRVLRRMDVEGTPLISGSVVLNVLLSVFCRAGHIEDTERVLQLAKERGCTPNGATL 389
           + DALRVL  M + G          N L+  FC  G +     +L   +  G  P+  T 
Sbjct: 340 MSDALRVLELMKLRGC--KPNVWTYNALVQGFCNEGKVHKAMTLLNKMRACGVNPDAVTY 397

Query: 390 SRVLKKSNADRFLQAELILPDALEAGDVR--LSDITDVMCHFFNNGMRSQVVRILRAYVV 447
           + +++    D  +++   L   +E   +         ++     +G   Q   +  +   
Sbjct: 398 NLLIRGQCIDGHIESAFRLLRLMEGDGLIADQYTYNALINALCKDGRTDQACSLFDSLET 457

Query: 448 RCYRNPTESIPHTVALWALRLGPFDWALGFLAILLASNDEPLSDRIQRRMHEVVKENRSR 507
           R  + P     +++     + G  D A  FL  ++++   P +      +  + K   S+
Sbjct: 458 RGIK-PNAVTFNSLINGLCKSGKADIAWKFLEKMVSAGCTPDTYTYSSFIEHLCKMKGSQ 516

Query: 508 EILKVL 513
           E L  +
Sbjct: 517 EGLSFI 522


 Score =  158 bits (398), Expect = 7e-37,   Method: Composition-based stats.
 Identities = 54/304 (17%), Positives = 98/304 (32%), Gaps = 17/304 (5%)

Query: 212 KTEDAEEVFKDMRNAGVEPVSTHPYNFIFMKTPPFKYMDLLDYYEDMLDRGIVPMNSTFR 271
           K ++AEE+ ++M   G+ P        I       +  D L   E M  RG  P   T+ 
Sbjct: 304 KAKEAEEMLQEMFEKGLAPCVVTCTAVINAYCKEGRMSDALRVLELMKLRGCKPNVWTYN 363

Query: 272 ILSRQTQNGGLVNQHFSALARGTTTGSDRRHETEGHGGTQAFFATRLEELARLKSSTTLD 331
            L +   N G V++  + L +    G +                T    +        ++
Sbjct: 364 ALVQGFCNEGKVHKAMTLLNKMRACGVN------------PDAVTYNLLIRGQCIDGHIE 411

Query: 332 DALRVLRRMDVEGTPLISGSVVLNVLLSVFCRAGHIEDTERVLQLAKERGCTPNGATLSR 391
            A R+LR M  EG  LI+     N L++  C+ G  +    +    + RG  PN  T + 
Sbjct: 412 SAFRLLRLM--EGDGLIADQYTYNALINALCKDGRTDQACSLFDSLETRGIKPNAVTFNS 469

Query: 392 VLKKSNADRFLQAELILPDALEAGDVRLSDIT--DVMCHFFNNGMRSQVVRILRAYVVRC 449
           ++                + + +        T    + H        + +  +   + + 
Sbjct: 470 LINGLCKSGKADIAWKFLEKMVSAGCTPDTYTYSSFIEHLCKMKGSQEGLSFIGEMLQKD 529

Query: 450 YRNPTESIPHTVALWALRLGPFDWALGFLAILLASNDEPLSDRIQRRMHEVVKENRSREI 509
            + P+      V    L+   +         +++S   P        M     E R  E 
Sbjct: 530 VK-PSTVNYTIVIHKLLKERNYGLVARTWGEMVSSGCNPDVVTYTTSMRAYCIEGRLNEA 588

Query: 510 LKVL 513
             VL
Sbjct: 589 ENVL 592


 Score =  156 bits (393), Expect = 3e-36,   Method: Composition-based stats.
 Identities = 76/407 (18%), Positives = 132/407 (32%), Gaps = 26/407 (6%)

Query: 119 INSIVESFEQQFGCVSGYLRALAI----NAESALE-VLQLYQMME-GPVTTRVATAALHR 172
           I+  VE F +       ++ A  +    NAE   E +L L +M E G   +  A AA+  
Sbjct: 239 IDEAVELFGEM-DQPDMHMYAALVKGLCNAERGEEGLLMLRRMKELGWRPSTRAYAAVVD 297

Query: 173 FL--TNDASEVSGLLQFLKLNNVPLTREFHDQLEKNFVMRMKTEDAEEVFKDMRNAGVEP 230
           F      A E   +LQ +    +         +   +    +  DA  V + M+  G +P
Sbjct: 298 FRCRERKAKEAEEMLQEMFEKGLAPCVVTCTAVINAYCKEGRMSDALRVLELMKLRGCKP 357

Query: 231 VSTHPYNFIFMKTPPFKYMDLLDYYEDMLDRGIVPMNSTFRILSRQTQNGGLVNQHFSAL 290
                   +       K    +     M   G+ P   T+ +L R     G +   F  L
Sbjct: 358 NVWTYNALVQGFCNEGKVHKAMTLLNKMRACGVNPDAVTYNLLIRGQCIDGHIESAFRLL 417

Query: 291 ARGTTTGSDRRHETEGHGGTQAFFATRLEELARLKSSTTLDDALRVLRRMDVEGTPLISG 350
                    R  E +G    Q  +   +  L +       D A  +   ++  G  +   
Sbjct: 418 ---------RLMEGDGLIADQYTYNALINALCK---DGRTDQACSLFDSLETRG--IKPN 463

Query: 351 SVVLNVLLSVFCRAGHIEDTERVLQLAKERGCTPNGATLSRVLKKSNADRFLQAELILPD 410
           +V  N L++  C++G  +   + L+     GCTP+  T S  ++     +  Q  L    
Sbjct: 464 AVTFNSLINGLCKSGKADIAWKFLEKMVSAGCTPDTYTYSSFIEHLCKMKGSQEGLSFIG 523

Query: 411 ALEAGDVRLSD--ITDVMCHFFNNGMRSQVVRILRAYVVRCYRNPTESIPHTVALWALRL 468
            +   DV+ S    T V+           V R     V     NP      T        
Sbjct: 524 EMLQKDVKPSTVNYTIVIHKLLKERNYGLVARTWGEMVSSGC-NPDVVTYTTSMRAYCIE 582

Query: 469 GPFDWALGFLAILLASNDEPLSDRIQRRMHEVVKENRSREILKVLEG 515
           G  + A   L  +  +     +      M       ++   + +L+ 
Sbjct: 583 GRLNEAENVLMEMSKNGVTVDTMAYNTLMDGHASIGQTDHAVSILKQ 629


 Score =  116 bits (290), Expect = 3e-24,   Method: Composition-based stats.
 Identities = 39/315 (12%), Positives = 86/315 (27%), Gaps = 35/315 (11%)

Query: 211 MKTEDAEEVFKDMRNAGVEPVSTHPYNFIFMKTPPFKYMDLLDYYEDMLDRGIVPMNSTF 270
            +T+ A  +F  +   G++P +    + I       K      + E M+  G  P   T+
Sbjct: 443 GRTDQACSLFDSLETRGIKPNAVTFNSLINGLCKSGKADIAWKFLEKMVSAGCTPDTYTY 502

Query: 271 RILSRQTQNGGLVNQHFSALARGTTTGSDRRHETEGHGGTQAFFATRLEELARLKSSTTL 330
                         +  S +                   +   +   + +L + ++   +
Sbjct: 503 SSFIEHLCKMKGSQEGLSFIGEMLQKDV---------KPSTVNYTIVIHKLLKERNYGLV 553

Query: 331 DDALRVLRRMDVEGTPLISGSVVLNVLLSVFCRAGHIEDTERVLQLAKERGCTPNGATLS 390
                    M   G       V     +  +C  G + + E VL    + G T +    +
Sbjct: 554 ARTWG---EMVSSGCN--PDVVTYTTSMRAYCIEGRLNEAENVLMEMSKNGVTVDTMAYN 608

Query: 391 RVLKKSNADRFLQ-AELILPDALEAGDVR-LSDITDVMCHFFNNGMRSQVVRILRAYVVR 448
            ++    +      A  IL        V        ++ H     +   V+ +  A    
Sbjct: 609 TLMDGHASIGQTDHAVSILKQMTSVASVPNQFTYFILLRHLVRMRLVEDVLPLTPA---- 664

Query: 449 CYRNPTESIPHTVALWALRLGPFDWALGFLAILLASNDEPLSDRIQRRMHEVVKENRSRE 508
                             +        G   ++  +   P S      +    ++ R+ E
Sbjct: 665 ---------------GVWKAIELTDVFGLFDVMKKNEFLPNSGTYSSILEGFSEDGRTEE 709

Query: 509 ILKVLEGHKWDRRSI 523
              ++   K D  S+
Sbjct: 710 ATSLVSLMKEDSISL 724


 Score =  106 bits (264), Expect = 3e-21,   Method: Composition-based stats.
 Identities = 49/336 (14%), Positives = 106/336 (31%), Gaps = 29/336 (8%)

Query: 181 VSGLLQFLKLNNVPLTREFHDQLEKNFVMRMKTEDAEEVFKDMRNAGVEPVSTHPYNFIF 240
           +S + + L+ +  P T  +   + K    R     A   + +M ++G  P        + 
Sbjct: 519 LSFIGEMLQKDVKPSTVNYTIVIHKLLKERNYGLVA-RTWGEMVSSGCNPDVVTYTTSMR 577

Query: 241 MKTPPFKYMDLLDYYEDMLDRGIVPMNSTFRILSRQTQNGGLVNQHFSALARGTTTGSDR 300
                 +  +  +   +M   G+      +  L     + G  +   S L + T+  S  
Sbjct: 578 AYCIEGRLNEAENVLMEMSKNGVTVDTMAYNTLMDGHASIGQTDHAVSILKQMTSVAS-- 635

Query: 301 RHETEGHGGTQAFFATRLEELARLK--------------SSTTLDDALRVLRRMDVEGTP 346
                     Q  +   L  L R++               +  L D   +   M      
Sbjct: 636 -------VPNQFTYFILLRHLVRMRLVEDVLPLTPAGVWKAIELTDVFGLFDVMKKN--E 686

Query: 347 LISGSVVLNVLLSVFCRAGHIEDTERVLQLAKERGCTPNGATLSRVLKK-SNADRFLQAE 405
            +  S   + +L  F   G  E+   ++ L KE   + N    + ++     + R+L A 
Sbjct: 687 FLPNSGTYSSILEGFSEDGRTEEATSLVSLMKEDSISLNEDIYTALVTCFCKSKRYLDAW 746

Query: 406 LILPDALEAGDVR-LSDITDVMCHFFNNGMRSQVVRILRAYVVRCYRNPTESIPHTVALW 464
           +++   ++ G +  L     ++      G   +   I          +P E +   +   
Sbjct: 747 VLVCSMIQHGFIPQLMSYQHLLSGLICEGQTDKAKEIFMN-SRWKDYSPDEIVWKVIIDG 805

Query: 465 ALRLGPFDWALGFLAILLASNDEPLSDRIQRRMHEV 500
            ++ G  D +   + +L   N  P          E+
Sbjct: 806 LIKKGHSDISREMIIMLERMNCRPSHQTYAMLTEEL 841


 Score = 98.0 bits (242), Expect = 1e-18,   Method: Composition-based stats.
 Identities = 35/261 (13%), Positives = 70/261 (26%), Gaps = 41/261 (15%)

Query: 289 ALARGTTTGSDRRHETEGHGGTQAFFATRLEELARLKSSTTLDDALRVLRRMDVEGTPLI 348
           ALA          H       T   +   +  L R      L  ALR L  M   G    
Sbjct: 131 ALAPLALRLFAHMHRHAPPAPTAPTYNAVIRSLCRRAD---LARALRYLSLMVRSG--WR 185

Query: 349 SGSVVLNVLLSVFCRAGHIEDTERVLQLAKERGCTPNGATLSRVLKKSNADRFLQAELIL 408
             +   N L+  +CR   ++    +      RG   +  + + +++       +   + L
Sbjct: 186 PDAYTFNSLIVGYCRTNQVDVARDLFDKMPLRGFAQDVVSYATLIEGLCEAGRIDEAVEL 245

Query: 409 PDALEAGDVRLSDITDVMCHFFNNGMRSQVVRILRAYVVRCYR----------------- 451
              ++  D+ +     ++    N     + + +LR      +R                 
Sbjct: 246 FGEMDQPDMHM--YAALVKGLCNAERGEEGLLMLRRMKELGWRPSTRAYAAVVDFRCRER 303

Query: 452 -----------------NPTESIPHTVALWALRLGPFDWALGFLAILLASNDEPLSDRIQ 494
                             P       V     + G    AL  L ++     +P      
Sbjct: 304 KAKEAEEMLQEMFEKGLAPCVVTCTAVINAYCKEGRMSDALRVLELMKLRGCKPNVWTYN 363

Query: 495 RRMHEVVKENRSREILKVLEG 515
             +     E +  + + +L  
Sbjct: 364 ALVQGFCNEGKVHKAMTLLNK 384


>UniRef50_B9HB63 Predicted protein n=1 Tax=Populus trichocarpa RepID=B9HB63_POPTR
          Length = 1115

 Score =  160 bits (405), Expect = 1e-37,   Method: Composition-based stats.
 Identities = 53/338 (15%), Positives = 111/338 (32%), Gaps = 28/338 (8%)

Query: 184  LLQFLKLNNVPLTREFHDQLEKNFVMRMKTEDAEEVFKDMRNAGVEPVSTHPYNFIFMKT 243
             ++F K   V  T + ++ L   F+     E A  +F++M++AG  P +    + I    
Sbjct: 777  FVKFTKELGVKPTLKVYNLLIDGFLEVHNVEVAWNLFEEMKSAGCAPDTFTYNSLIDAHG 836

Query: 244  PPFKYMDLLDYYEDMLDRGIVPMNSTFRILSRQTQNGGLVNQHFSA-------------- 289
               K  +L D Y++ML RG  P   T+ ++         +++                  
Sbjct: 837  KSGKINELFDLYDEMLTRGCKPNTITYNMVISNLVKSNRLDKAMDLYYNLVSGDFSPTPC 896

Query: 290  ----LARGTTTGSDRRH-----ETEGHGGTQAFFATRLEELARLKSSTTLDDALRVLRRM 340
                L  G              +   H G +   A     +        +D A    +RM
Sbjct: 897  TFGPLIDGLLKSGRLDDAHEMFDGMVHYGCRPNSAIYNILVNGYGKLGHVDTACEFFKRM 956

Query: 341  DVEGTPLISGSVVLNVLLSVFCRAGHIEDTERVLQLAKERGCTPNGATLSRVLKKSNADR 400
              EG  +        +L+ + C AG ++D     +  K+ G  P+    + ++      +
Sbjct: 957  VKEG--IRPDLKSYTILVDILCIAGRVDDALHYFEKLKQAGLDPDLVAYNLMINGLGRSQ 1014

Query: 401  FLQAELILPDALEAGDVRL--SDITDVMCHFFNNGMRSQVVRILRAYVVRCYRNPTESIP 458
              +  L L   ++   +         ++ +    GM  +  +I         + P     
Sbjct: 1015 RTEEALSLFHEMQNRGIVPDLYTYNSLILNLGIVGMIEEAGKIYEELQFIGLK-PNVFTY 1073

Query: 459  HTVALWALRLGPFDWALGFLAILLASNDEPLSDRIQRR 496
            + +       G  + A G    ++    +P +    + 
Sbjct: 1074 NALIRGYTLSGNSELAYGIYKKMMVGGCDPNTGTFAQL 1111


 Score =  148 bits (374), Expect = 4e-34,   Method: Composition-based stats.
 Identities = 70/391 (17%), Positives = 130/391 (33%), Gaps = 25/391 (6%)

Query: 211 MKTEDAEEVFKDMRNAGVEPVSTHPYNFIFMKTPPF-KYMDLLDYYEDMLDRGIVPMNST 269
            +  +A ++   MR  GV P + H YN +        +  D LD + +M   G+ P   T
Sbjct: 383 GRINEAFDLLDTMRKQGVLP-NLHTYNTLISGLLRANRLDDALDLFSNMESLGVEPTAYT 441

Query: 270 FRILSRQTQNGGLVNQHFSALARGTTTGSDRRHETEGHGGTQAFFATRLEELARLKSSTT 329
           + +L       G   +                 E     G           L  L     
Sbjct: 442 YILLIDYHGKSGHPGKALETF------------EKMKARGIAPNIVACNASLYSLAEMGR 489

Query: 330 LDDALRVLRRMDVEGTPLISGSVVLNVLLSVFCRAGHIEDTERVLQLAKERGCTPNGATL 389
           L +A  +   +   G  L   SV  N+++  + + G +++  ++L    +  C P+   +
Sbjct: 490 LGEAKAMFNELKSSG--LAPDSVTYNMMMKCYSKVGQVDEAIKLLSEMSKVQCEPDVIVI 547

Query: 390 SRVLKKS-NADRFLQAELILPDALEAGDVR-LSDITDVMCHFFNNGMRSQVVRILRAYVV 447
           + ++     A R  +A  +     E      +     ++      G   + V++  +   
Sbjct: 548 NSLIDTLYKAGRVEEAWQMFCRMEEMNLAPTVVTYNILLAGLGKEGQIQKAVQLFESMNG 607

Query: 448 RCYRNPTESIPHTVALWALRLGPFDWALGFLAILLASNDEPLSDRIQRRMHEVVKENRSR 507
               +P     +T+     +    D AL     +   N  P        +H  +K+N+ +
Sbjct: 608 HGC-SPNTITFNTLLDCLCKNDEVDLALKMFYKMTTMNCRPDVLTFNTIIHGFIKQNQIK 666

Query: 508 EILKVLEGHK--WDRRSILLAPQLQEPTNSSDGAGEVNGRSSEGGNSGGGHHRRDMGPSW 565
             + +    K       + L   L  P     G  E   R +E      G +  D    W
Sbjct: 667 NAIWLFHQMKKLLRPDHVTLCTLL--PGVIKSGQIEDAFRITEDFFYQVGSN-IDRSF-W 722

Query: 566 MSAMHLVLKEMGVEKEVLMGYKAKLSALIND 596
              M  +L E G EK +L G +    A+  D
Sbjct: 723 EDVMGGILTEAGTEKAILFGERLVCRAICKD 753


 Score =  148 bits (374), Expect = 5e-34,   Method: Composition-based stats.
 Identities = 54/370 (14%), Positives = 115/370 (31%), Gaps = 18/370 (4%)

Query: 147 ALEVLQLYQMMEGPVTTRVATAALHRFLTN-DASEVSGLLQFLKLNNVPLTREFHDQLEK 205
           ALEV +         + +  +A +       +   V GLL+ ++   +      +    +
Sbjct: 213 ALEVYRRMVSEGLKPSLKTFSALMVASGKRRNIKTVMGLLEEMESMGLRPNIYTYTICIR 272

Query: 206 NFVMRMKTEDAEEVFKDMRNAGVEPVSTHPYNFIFMKTPPFKYMDLLDYYEDMLDRGIVP 265
                 K ++A  + K M + G  P        I       K  D +  +  M      P
Sbjct: 273 VLGRDGKIDEAYRIMKRMDDDGCGPDVVTYTVLIDALCTARKLDDAMCLFTKMKSSSHKP 332

Query: 266 MNSTFRILSRQTQNGGLVNQHFSALARGTTTGSDRRHETEGHGGTQAFFATRLEELARLK 325
              T+  L  +  + G +++                 E +G+      F   +  L +  
Sbjct: 333 DKVTYVTLLDKFSDCGHLDKVEKI---------WTEMEADGYAPDVVTFTILVNALCK-- 381

Query: 326 SSTTLDDALRVLRRMDVEGTPLISGSVVLNVLLSVFCRAGHIEDTERVLQLAKERGCTPN 385
            +  +++A  +L  M  +G  ++      N L+S   RA  ++D   +    +  G  P 
Sbjct: 382 -AGRINEAFDLLDTMRKQG--VLPNLHTYNTLISGLLRANRLDDALDLFSNMESLGVEPT 438

Query: 386 GATLSRVLKKSNADRFLQAELILPDALEAGDVRL--SDITDVMCHFFNNGMRSQVVRILR 443
             T   ++            L   + ++A  +          +      G   +   +  
Sbjct: 439 AYTYILLIDYHGKSGHPGKALETFEKMKARGIAPNIVACNASLYSLAEMGRLGEAKAMFN 498

Query: 444 AYVVRCYRNPTESIPHTVALWALRLGPFDWALGFLAILLASNDEPLSDRIQRRMHEVVKE 503
                    P     + +     ++G  D A+  L+ +     EP    I   +  + K 
Sbjct: 499 ELKSSGLA-PDSVTYNMMMKCYSKVGQVDEAIKLLSEMSKVQCEPDVIVINSLIDTLYKA 557

Query: 504 NRSREILKVL 513
            R  E  ++ 
Sbjct: 558 GRVEEAWQMF 567


 Score =  139 bits (351), Expect = 2e-31,   Method: Composition-based stats.
 Identities = 56/326 (17%), Positives = 108/326 (33%), Gaps = 20/326 (6%)

Query: 191 NNVPLTREFHDQLEKNFVMRMKTEDAEEVFKDMRNAGVEPVSTHPYNFIFMKT-PPFKYM 249
           N V  T   +  LE   V R + ED   VF  M+   +   +   Y  IF          
Sbjct: 119 NVVHTTETCNHMLEILRVHR-RVEDMAFVFDLMQRQIIR-RNVDTYLIIFKSLFIRGGLR 176

Query: 250 DLLDYYEDMLDRGIVPMNSTFRILSRQTQNGGLVNQHFSALARGTTTGSDRRHETEGHGG 309
                 E M + G V    ++  L       G   +              RR  +EG   
Sbjct: 177 QAPSALEKMREAGFVLNAYSYNGLIHFLLQSGFCKEALE---------VYRRMVSEGLKP 227

Query: 310 TQAFFATRLEELARLKSSTTLDDALRVLRRMDVEGTPLISGSVVLNVLLSVFCRAGHIED 369
           +   F+  +    + ++  T+   + +L  M+  G  L        + + V  R G I++
Sbjct: 228 SLKTFSALMVASGKRRNIKTV---MGLLEEMESMG--LRPNIYTYTICIRVLGRDGKIDE 282

Query: 370 TERVLQLAKERGCTPNGATLSRVLKKSNADRFLQAELILPDALEAGDVRLS--DITDVMC 427
             R+++   + GC P+  T + ++      R L   + L   +++   +        ++ 
Sbjct: 283 AYRIMKRMDDDGCGPDVVTYTVLIDALCTARKLDDAMCLFTKMKSSSHKPDKVTYVTLLD 342

Query: 428 HFFNNGMRSQVVRILRAYVVRCYRNPTESIPHTVALWALRLGPFDWALGFLAILLASNDE 487
            F + G   +V +I        Y  P       +     + G  + A   L  +      
Sbjct: 343 KFSDCGHLDKVEKIWTEMEADGYA-PDVVTFTILVNALCKAGRINEAFDLLDTMRKQGVL 401

Query: 488 PLSDRIQRRMHEVVKENRSREILKVL 513
           P        +  +++ NR  + L + 
Sbjct: 402 PNLHTYNTLISGLLRANRLDDALDLF 427


 Score =  122 bits (307), Expect = 3e-26,   Method: Composition-based stats.
 Identities = 44/364 (12%), Positives = 91/364 (25%), Gaps = 60/364 (16%)

Query: 211 MKTEDAEEVFKDMRNAGVEPVSTHPYNFIFMKTPPFKYMDLLDYYEDMLDRGIVPMNSTF 270
            + + A ++F+ M   G  P +      +       +    L  +  M      P   TF
Sbjct: 593 GQIQKAVQLFESMNGHGCSPNTITFNTLLDCLCKNDEVDLALKMFYKMTTMNCRPDVLTF 652

Query: 271 RILSRQTQNGGLVNQHF-----------------SALARGTTTGSDRRH----------- 302
             +         +                       L  G                    
Sbjct: 653 NTIIHGFIKQNQIKNAIWLFHQMKKLLRPDHVTLCTLLPGVIKSGQIEDAFRITEDFFYQ 712

Query: 303 ---------------ETEGHGGTQAFFATRLEELAR--LKSSTTLDDALRVLRRMDVEGT 345
                                GT+         + R   K  + L   ++VL +      
Sbjct: 713 VGSNIDRSFWEDVMGGILTEAGTEKAILFGERLVCRAICKDDSVLIPIIKVLCKHKKTSV 772

Query: 346 ------------PLISGSVVLNVLLSVFCRAGHIEDTERVLQLAKERGCTPNGATLSRVL 393
                        +     V N+L+  F    ++E    + +  K  GC P+  T + ++
Sbjct: 773 ARNVFVKFTKELGVKPTLKVYNLLIDGFLEVHNVEVAWNLFEEMKSAGCAPDTFTYNSLI 832

Query: 394 KKSNADRFLQAELILPDALEAGDVRLSDIT--DVMCHFFNNGMRSQVVRILRAYVVRCYR 451
                   +     L D +     + + IT   V+ +   +    + + +    V     
Sbjct: 833 DAHGKSGKINELFDLYDEMLTRGCKPNTITYNMVISNLVKSNRLDKAMDLYYNLV-SGDF 891

Query: 452 NPTESIPHTVALWALRLGPFDWALGFLAILLASNDEPLSDRIQRRMHEVVKENRSREILK 511
           +PT      +    L+ G  D A      ++     P S      ++   K        +
Sbjct: 892 SPTPCTFGPLIDGLLKSGRLDDAHEMFDGMVHYGCRPNSAIYNILVNGYGKLGHVDTACE 951

Query: 512 VLEG 515
             + 
Sbjct: 952 FFKR 955


 Score =  122 bits (306), Expect = 4e-26,   Method: Composition-based stats.
 Identities = 57/365 (15%), Positives = 109/365 (29%), Gaps = 32/365 (8%)

Query: 180 EVSGLLQFLKLNNVPLTREFHDQLEKNFVMRMKTEDAEEVFKDMRNAGVEPVSTHPYNFI 239
            +    +   +N  P    F+  +   F+ + + ++A  +F  M+   + P        +
Sbjct: 633 ALKMFYKMTTMNCRPDVLTFNTIIH-GFIKQNQIKNAIWLFHQMKKL-LRPDHVTLCTLL 690

Query: 240 FMKTPPFKYMDLLDYYEDM-------LDR--------GIVPMNSTF-------RILSRQT 277
                  +  D     ED        +DR        GI+    T        R++ R  
Sbjct: 691 PGVIKSGQIEDAFRITEDFFYQVGSNIDRSFWEDVMGGILTEAGTEKAILFGERLVCRAI 750

Query: 278 QNG-GLVNQHFSALARGTTTGSDRRH--ETEGHGGTQAFFATRLEELARLKSSTTLDDAL 334
                ++      L +   T   R    +     G +         +        ++ A 
Sbjct: 751 CKDDSVLIPIIKVLCKHKKTSVARNVFVKFTKELGVKPTLKVYNLLIDGFLEVHNVEVAW 810

Query: 335 RVLRRMDVEGTPLISGSVVLNVLLSVFCRAGHIEDTERVLQLAKERGCTPNGATLSRVLK 394
            +   M   G      +   N L+    ++G I +   +      RGC PN  T + V+ 
Sbjct: 811 NLFEEMKSAGC--APDTFTYNSLIDAHGKSGKINELFDLYDEMLTRGCKPNTITYNMVIS 868

Query: 395 KSNADRFLQAELILPDALEAGDVRLSDIT--DVMCHFFNNGMRSQVVRILRAYVVRCYRN 452
                  L   + L   L +GD   +  T   ++     +G       +    V    R 
Sbjct: 869 NLVKSNRLDKAMDLYYNLVSGDFSPTPCTFGPLIDGLLKSGRLDDAHEMFDGMVHYGCR- 927

Query: 453 PTESIPHTVALWALRLGPFDWALGFLAILLASNDEPLSDRIQRRMHEVVKENRSREILKV 512
           P  +I + +     +LG  D A  F   ++     P        +  +    R  + L  
Sbjct: 928 PNSAIYNILVNGYGKLGHVDTACEFFKRMVKEGIRPDLKSYTILVDILCIAGRVDDALHY 987

Query: 513 LEGHK 517
            E  K
Sbjct: 988 FEKLK 992


 Score =  107 bits (268), Expect = 1e-21,   Method: Composition-based stats.
 Identities = 46/328 (14%), Positives = 98/328 (29%), Gaps = 22/328 (6%)

Query: 177 DASEVSGLLQFLKLNNVPLTREFHDQLEKNFVMRMKTEDAEEVFKDMRNAGVEPVSTHPY 236
              E   +   LK + +      ++ + K +    + ++A ++  +M     EP      
Sbjct: 489 RLGEAKAMFNELKSSGLAPDSVTYNMMMKCYSKVGQVDEAIKLLSEMSKVQCEPDVIVIN 548

Query: 237 NFIFMKTPPFKYMDLLDYYEDMLDRGIVPMNSTFRILSRQTQNGGLVNQHFSALARGTTT 296
           + I       +  +    +  M +  + P   T+ IL       G + +           
Sbjct: 549 SLIDTLYKAGRVEEAWQMFCRMEEMNLAPTVVTYNILLAGLGKEGQIQKAVQLF------ 602

Query: 297 GSDRRHETEGHGGTQAFFATRLEELARLKSSTTLDDALRVLRRMDVEGTPLISGSVVLNV 356
                 E+    G      T    L  L  +  +D AL++  +M           +  N 
Sbjct: 603 ------ESMNGHGCSPNTITFNTLLDCLCKNDEVDLALKMFYKMTTMNC--RPDVLTFNT 654

Query: 357 LLSVFCRAGHIEDTERVLQLAKERGCTPNGATLSRVLKK-SNADRFLQAELILPDALEA- 414
           ++  F +   I++   +    K +   P+  TL  +L     + +   A  I  D     
Sbjct: 655 IIHGFIKQNQIKNAIWLFHQMK-KLLRPDHVTLCTLLPGVIKSGQIEDAFRITEDFFYQV 713

Query: 415 -GDVRLSDITDVMCHFFNNGMRSQVVRILRAYVVRCY-RNPTESIPHTVALWALRLGPFD 472
             ++  S   DVM          + +      V R   ++ +  IP  +     +     
Sbjct: 714 GSNIDRSFWEDVMGGILTEAGTEKAILFGERLVCRAICKDDSVLIP--IIKVLCKHKKTS 771

Query: 473 WALG-FLAILLASNDEPLSDRIQRRMHE 499
            A   F+        +P        +  
Sbjct: 772 VARNVFVKFTKELGVKPTLKVYNLLIDG 799


 Score = 58.7 bits (140), Expect = 6e-07,   Method: Composition-based stats.
 Identities = 23/136 (16%), Positives = 44/136 (32%)

Query: 177  DASEVSGLLQFLKLNNVPLTREFHDQLEKNFVMRMKTEDAEEVFKDMRNAGVEPVSTHPY 236
               +     + LK   +      ++ +        +TE+A  +F +M+N G+ P      
Sbjct: 980  RVDDALHYFEKLKQAGLDPDLVAYNLMINGLGRSQRTEEALSLFHEMQNRGIVPDLYTYN 1039

Query: 237  NFIFMKTPPFKYMDLLDYYEDMLDRGIVPMNSTFRILSRQTQNGGLVNQHFSALARGTTT 296
            + I          +    YE++   G+ P   T+  L R     G     +    +    
Sbjct: 1040 SLILNLGIVGMIEEAGKIYEELQFIGLKPNVFTYNALIRGYTLSGNSELAYGIYKKMMVG 1099

Query: 297  GSDRRHETEGHGGTQA 312
            G D    T      Q+
Sbjct: 1100 GCDPNTGTFAQLPNQS 1115


>UniRef50_B9GER4 Predicted protein n=3 Tax=rosids RepID=B9GER4_POPTR
          Length = 915

 Score =  159 bits (403), Expect = 2e-37,   Method: Composition-based stats.
 Identities = 48/362 (13%), Positives = 114/362 (31%), Gaps = 30/362 (8%)

Query: 186 QFLKLNNVPLTREFHDQLEKNFVMRMKTEDAEEVFKDMRNAGVEPVSTHPYNFIFMKTPP 245
           + ++L  VP        +E     + K  DA ++   ++  G  P        I      
Sbjct: 321 EMIELGFVPTEAALSSLVEGL-RRKGKVVDAFDLVNRVKKVGAMPSLFVYNALINSLCKD 379

Query: 246 FKYMDLLDYYEDMLDRGIVPMNSTFRILSRQTQNGGLVNQH------------------F 287
            K+ +    +++M ++G+   + T+ IL       G ++                    +
Sbjct: 380 GKFDEAELLFKEMGEKGLCANDVTYSILIDSFCRRGKLDTAIHFLGKMIMAGIKITVYPY 439

Query: 288 SALARGTTTGSDRRH-----ETEGHGGTQAFFATRLEELARLKSSTTLDDALRVLRRMDV 342
           ++L  G     +        +     G +    +    ++   +   L +A R+   M  
Sbjct: 440 NSLINGHCKLGNLSAAVSFFDEMIDKGLKPTVVSYTSLISGYCNKGKLHEAFRLYHEMTG 499

Query: 343 EGTPLISGSVVLNVLLSVFCRAGHIEDTERVLQLAKERGCTPNGATLSRVLKKSNADRFL 402
           +G  +   +     L+S   RA  + D  R+     E+   PN  T + +++    +   
Sbjct: 500 KG--IAPNTYTFTTLISALFRANRMTDAFRLFDEMLEQNMMPNEVTYNVMIEGHCKEGNT 557

Query: 403 QAELILPDALEAGDVRLSDIT--DVMCHFFNNGMRSQVVRILRAYVVRCYRNPTESIPHT 460
                L + +    +     T   ++    + G   +  + +       +    E     
Sbjct: 558 VKAFELLNQMVQKGLVPDTYTYRPLISSLCSTGRVCEAKKFIDDLHRE-HFKLNEMCYSA 616

Query: 461 VALWALRLGPFDWALGFLAILLASNDEPLSDRIQRRMHEVVKENRSREILKVLEG-HKWD 519
           +     + G    ALG    ++    +         +   +KE  +  +  +L+  H   
Sbjct: 617 LLHGYCKEGRLRDALGVCREMVKRGVDMDLVCYAVLIDGTIKEQDTSAVFGLLKNMHDQR 676

Query: 520 RR 521
            R
Sbjct: 677 LR 678


 Score =  142 bits (357), Expect = 4e-32,   Method: Composition-based stats.
 Identities = 49/352 (13%), Positives = 112/352 (31%), Gaps = 20/352 (5%)

Query: 165 VATAALHRFLTN-DASEVSGLLQFLKLNNVPLTREFHDQLEKNFVMRMKTEDAEEVFKDM 223
           +  A +  F    + ++   ++Q ++ ++  L    ++ L        +  +A E+   +
Sbjct: 230 IYVAVIRSFCELKNFAKAKEMIQRMESSD--LNVVVYNVLIHGLCKNKRVWEAVEIKNGL 287

Query: 224 RNAGVEPVSTHPYNFIFMKTPPFKYMDLLDYYEDMLDRGIVPMNSTFRILSRQTQNGGLV 283
              G+          +       ++       ++M++ G VP  +    L    +  G V
Sbjct: 288 IQKGLTASEVTYCTLVLGLCKVQEFEVGAGVMDEMIELGFVPTEAALSSLVEGLRRKGKV 347

Query: 284 NQHFSALARGTTTGSDRRHETEGHGGTQAFFATRLEELARLKSSTTLDDALRVLRRMDVE 343
              F  +          R +  G   +   +   +  L +       D+A  + + M  +
Sbjct: 348 VDAFDLV---------NRVKKVGAMPSLFVYNALINSLCK---DGKFDEAELLFKEMGEK 395

Query: 344 GTPLISGSVVLNVLLSVFCRAGHIEDTERVLQLAKERGCTPNGATLSRVLKKSNADRFLQ 403
           G  L +  V  ++L+  FCR G ++     L      G        + ++        L 
Sbjct: 396 G--LCANDVTYSILIDSFCRRGKLDTAIHFLGKMIMAGIKITVYPYNSLINGHCKLGNLS 453

Query: 404 AELILPDALEAGDVRL--SDITDVMCHFFNNGMRSQVVRILRAYVVRCYRNPTESIPHTV 461
           A +   D +    ++      T ++  + N G   +  R+      +    P      T+
Sbjct: 454 AAVSFFDEMIDKGLKPTVVSYTSLISGYCNKGKLHEAFRLYHEMTGKGIA-PNTYTFTTL 512

Query: 462 ALWALRLGPFDWALGFLAILLASNDEPLSDRIQRRMHEVVKENRSREILKVL 513
                R      A      +L  N  P        +    KE  + +  ++L
Sbjct: 513 ISALFRANRMTDAFRLFDEMLEQNMMPNEVTYNVMIEGHCKEGNTVKAFELL 564


 Score =  141 bits (354), Expect = 1e-31,   Method: Composition-based stats.
 Identities = 54/419 (12%), Positives = 124/419 (29%), Gaps = 61/419 (14%)

Query: 145 ESALEVLQLYQMMEGPVTTRVATAALHRFLTN-DASEVSGLLQFLKLNNVPLTREFHDQL 203
           ++A+  L    M    +T     + ++      + S        +    +  T   +  L
Sbjct: 418 DTAIHFLGKMIMAGIKITVYPYNSLINGHCKLGNLSAAVSFFDEMIDKGLKPTVVSYTSL 477

Query: 204 EKNFVMRMKTEDAEEVFKDMRNAGVEPVSTHPYNFIFMKTPPFKYMDLLDYYEDMLDRGI 263
              +  + K  +A  ++ +M   G+ P +      I       +  D    +++ML++ +
Sbjct: 478 ISGYCNKGKLHEAFRLYHEMTGKGIAPNTYTFTTLISALFRANRMTDAFRLFDEMLEQNM 537

Query: 264 VPMNSTFRILSRQTQNGGLVNQHFSALARGT-------------------TTGSDRRHET 304
           +P   T+ ++       G   + F  L +                     +TG     + 
Sbjct: 538 MPNEVTYNVMIEGHCKEGNTVKAFELLNQMVQKGLVPDTYTYRPLISSLCSTGRVCEAKK 597

Query: 305 EGHGGTQAFFAT----RLEELARLKSSTTLDDALRVLRRMDVEGTP-------------- 346
                 +  F          L        L DAL V R M   G                
Sbjct: 598 FIDDLHREHFKLNEMCYSALLHGYCKEGRLRDALGVCREMVKRGVDMDLVCYAVLIDGTI 657

Query: 347 -------------------LISGSVVLNVLLSVFCRAGHIEDTERVLQLAKERGCTPNGA 387
                              L    V+   ++  + +AG ++    +  +  + GCTPN  
Sbjct: 658 KEQDTSAVFGLLKNMHDQRLRPDKVIYTSMIDGYSKAGSVKKAFGIWDIMIDEGCTPNIV 717

Query: 388 TLSRVLKKSNADRFLQAELILPDALEAGDVRL--SDITDVMCHFFNNGMRSQVVRILRAY 445
           T + ++ +      +    +L   +   +           + H    G   + V++    
Sbjct: 718 TYTTLINELCKAGLMDKAELLWKEMLVSNSTPNHVTYCCFLDHLAREGSMEKAVQLHNDM 777

Query: 446 VVRCYRNPTESIPHTVALWALRLGPFDWALGFLAILLASNDEPLSDRIQRRMHEVVKEN 504
            ++     T S  + +     +LG  + A   L  ++ +   P        +++  +  
Sbjct: 778 -LKGLLANTVS-YNILVRGFCKLGRVEEATKLLDEMIDNAIFPDCITYSTIIYQCCRRG 834


 Score =  132 bits (331), Expect = 5e-29,   Method: Composition-based stats.
 Identities = 48/374 (12%), Positives = 110/374 (29%), Gaps = 18/374 (4%)

Query: 153 LYQMMEGPVTTRVATAALHRFLTND-ASEVSGLLQFLKLNNVPLTREFHDQLEKNFVMRM 211
           + +M    +   V    +H    N    E   +   L    +  +   +  L        
Sbjct: 251 IQRMESSDLNVVVYNVLIHGLCKNKRVWEAVEIKNGLIQKGLTASEVTYCTLVLGLCKVQ 310

Query: 212 KTEDAEEVFKDMRNAGVEPVSTHPYNFIFMKTPPFKYMDLLDYYEDMLDRGIVPMNSTFR 271
           + E    V  +M   G  P      + +       K +D  D    +   G +P    + 
Sbjct: 311 EFEVGAGVMDEMIELGFVPTEAALSSLVEGLRRKGKVVDAFDLVNRVKKVGAMPSLFVYN 370

Query: 272 ILSRQTQNGGLVNQHFSALARGTTTGSDRRHETEGHGGTQAFFATRLEELARLKSSTTLD 331
            L       G  ++              +    +G       ++  ++   R      LD
Sbjct: 371 ALINSLCKDGKFDEAELL---------FKEMGEKGLCANDVTYSILIDSFCRR---GKLD 418

Query: 332 DALRVLRRMDVEGTPLISGSVVLNVLLSVFCRAGHIEDTERVLQLAKERGCTPNGATLSR 391
            A+  L +M + G  +       N L++  C+ G++           ++G  P   + + 
Sbjct: 419 TAIHFLGKMIMAGIKIT--VYPYNSLINGHCKLGNLSAAVSFFDEMIDKGLKPTVVSYTS 476

Query: 392 VLKK-SNADRFLQAELILPDALEAGDVR-LSDITDVMCHFFNNGMRSQVVRILRAYVVRC 449
           ++    N  +  +A  +  +    G        T ++   F     +   R+    + + 
Sbjct: 477 LISGYCNKGKLHEAFRLYHEMTGKGIAPNTYTFTTLISALFRANRMTDAFRLFDEMLEQN 536

Query: 450 YRNPTESIPHTVALWALRLGPFDWALGFLAILLASNDEPLSDRIQRRMHEVVKENRSREI 509
              P E   + +     + G    A   L  ++     P +   +  +  +    R  E 
Sbjct: 537 MM-PNEVTYNVMIEGHCKEGNTVKAFELLNQMVQKGLVPDTYTYRPLISSLCSTGRVCEA 595

Query: 510 LKVLEGHKWDRRSI 523
            K ++    +   +
Sbjct: 596 KKFIDDLHREHFKL 609


 Score =  127 bits (319), Expect = 1e-27,   Method: Composition-based stats.
 Identities = 44/305 (14%), Positives = 104/305 (34%), Gaps = 19/305 (6%)

Query: 166 ATAALHRF-LTNDASEVSGLLQFLKLNNVPLTREFHDQLEKNFVMRMKTEDAEEVFKDMR 224
            +A LH +       +  G+ + +    V +    +  L    +    T     + K+M 
Sbjct: 614 YSALLHGYCKEGRLRDALGVCREMVKRGVDMDLVCYAVLIDGTIKEQDTSAVFGLLKNMH 673

Query: 225 NAGVEPVSTHPYNFIFMKTPPFKYMDLLDYYEDMLDRGIVPMNSTFRILSRQTQNGGLVN 284
           +  + P      + I   +           ++ M+D G  P   T+  L  +    GL++
Sbjct: 674 DQRLRPDKVIYTSMIDGYSKAGSVKKAFGIWDIMIDEGCTPNIVTYTTLINELCKAGLMD 733

Query: 285 QHFSALARGTTTGSDRRHETEGHGGTQAFFATRLEELARLKSSTTLDDALRVLRRMDVEG 344
           +          + S                 T    L  L    +++ A+++   M    
Sbjct: 734 KAELLWKEMLVSNST------------PNHVTYCCFLDHLAREGSMEKAVQLHNDMLK-- 779

Query: 345 TPLISGSVVLNVLLSVFCRAGHIEDTERVLQLAKERGCTPNGATLSRVLKKSNADRFLQA 404
             L++ +V  N+L+  FC+ G +E+  ++L    +    P+  T S ++ +      L  
Sbjct: 780 -GLLANTVSYNILVRGFCKLGRVEEATKLLDEMIDNAIFPDCITYSTIIYQCCRRGNLDG 838

Query: 405 ELILPDALEAGDVRLSD--ITDVMCHFFNNGMRSQVVRILRAYVVRCYRNPTESIPHTVA 462
            +   D +    ++        ++      G   +   +    + R  + P ++   +++
Sbjct: 839 AIEFWDTMLNKGLKPDTLAYNFLIYGCCIAGELGKAFELRDDMIRRGVK-PNQATHKSLS 897

Query: 463 LWALR 467
             A R
Sbjct: 898 HGASR 902


 Score =  122 bits (307), Expect = 2e-26,   Method: Composition-based stats.
 Identities = 49/367 (13%), Positives = 108/367 (29%), Gaps = 25/367 (6%)

Query: 143 NAESALEVLQLYQMMEGPVTTRVATA---ALHRFLTNDASEVSGLLQFLKLNNVPLTREF 199
           N   A E+L   QM++  +     T          T    E    +  L   +  L    
Sbjct: 556 NTVKAFELLN--QMVQKGLVPDTYTYRPLISSLCSTGRVCEAKKFIDDLHREHFKLNEMC 613

Query: 200 HDQLEKNFVMRMKTEDAEEVFKDMRNAGVEPVSTHPYNFIFMKTPPFKYMDLL-DYYEDM 258
           +  L   +    +  DA  V ++M   GV+ +    Y  +   T   +    +    ++M
Sbjct: 614 YSALLHGYCKEGRLRDALGVCREMVKRGVD-MDLVCYAVLIDGTIKEQDTSAVFGLLKNM 672

Query: 259 LDRGIVPMNSTFRILSRQTQNGGLVNQHFSALARGTTTGSDRRHETEGHGGTQAFFATRL 318
            D+ + P    +  +       G V + F               +     G      T  
Sbjct: 673 HDQRLRPDKVIYTSMIDGYSKAGSVKKAFGI------------WDIMIDEGCTPNIVTYT 720

Query: 319 EELARLKSSTTLDDALRVLRRMDVEGTPLISGSVVLNVLLSVFCRAGHIEDTERVLQLAK 378
             +  L  +  +D A  + + M V  +      V     L    R G +E   ++     
Sbjct: 721 TLINELCKAGLMDKAELLWKEMLV--SNSTPNHVTYCCFLDHLAREGSMEKAVQLHNDML 778

Query: 379 ERGCTPNGATLSRVLKKSNA-DRFLQAELILPDALEAGDVR-LSDITDVMCHFFNNGMRS 436
            +G   N  + + +++      R  +A  +L + ++          + ++      G   
Sbjct: 779 -KGLLANTVSYNILVRGFCKLGRVEEATKLLDEMIDNAIFPDCITYSTIIYQCCRRGNLD 837

Query: 437 QVVRILRAYVVRCYRNPTESIPHTVALWALRLGPFDWALGFLAILLASNDEPLSDRIQRR 496
             +      + +  + P     + +       G    A      ++    +P     +  
Sbjct: 838 GAIEFWDTMLNKGLK-PDTLAYNFLIYGCCIAGELGKAFELRDDMIRRGVKPNQATHKSL 896

Query: 497 MHEVVKE 503
            H   ++
Sbjct: 897 SHGASRK 903


 Score = 51.7 bits (122), Expect = 8e-05,   Method: Composition-based stats.
 Identities = 17/78 (21%), Positives = 32/78 (41%)

Query: 209 MRMKTEDAEEVFKDMRNAGVEPVSTHPYNFIFMKTPPFKYMDLLDYYEDMLDRGIVPMNS 268
            R   + A E +  M N G++P +      I+      +     +  +DM+ RG+ P  +
Sbjct: 832 RRGNLDGAIEFWDTMLNKGLKPDTLAYNFLIYGCCIAGELGKAFELRDDMIRRGVKPNQA 891

Query: 269 TFRILSRQTQNGGLVNQH 286
           T + LS        ++ H
Sbjct: 892 THKSLSHGASRKFSISTH 909


>UniRef50_B9RM74 Pentatricopeptide repeat-containing protein, putative n=1
           Tax=Ricinus communis RepID=B9RM74_RICCO
          Length = 594

 Score =  159 bits (403), Expect = 2e-37,   Method: Composition-based stats.
 Identities = 60/397 (15%), Positives = 131/397 (32%), Gaps = 33/397 (8%)

Query: 145 ESALEVLQLYQMMEGPVTTRVATAALHRFL---TNDASEVSGLLQFLKLNNVPLTREFHD 201
             A+E L  Y M  G   T      +   L      ++ +  + + ++L+  P    +  
Sbjct: 191 VEAMEQLD-YIMSRGYQPTVYTHTMIVNGLCKIGKTSAAIVWMKKMVELDCEPEVVSYSI 249

Query: 202 QLEKNFVMRMKTEDAEEVFKDMRNAGVEPVSTHPYNFIFMKTPPFKYMDLLDYYEDMLDR 261
            ++     R+   +A ++F  MR+ G+ P      + I+      ++      +++ML+ 
Sbjct: 250 IIDSLCKNRL-VNEAVDLFYHMRSIGISPTVVTYNSLIYGMCNSGQWKQASILFKEMLEW 308

Query: 262 GIVPMNSTFRILSRQTQNGGLVNQH------------------FSALARGTTTGSDRRHE 303
            + P   TF IL       G+V +                   +S+L  G    S  +  
Sbjct: 309 NMKPDVVTFSILVDALCKEGVVLEALSVFGKMIQIAMEPDIVTYSSLIHGVCKSSLWKES 368

Query: 304 TEGHGGT-----QAFFATRLEELARLKSSTTLDDALRVLRRMDVEGTPLISGSVVLNVLL 358
           +           +    T    +        + +A  ++  M   G  L    V  N L+
Sbjct: 369 STLLNEMLSRNIRPDVVTFSIWVDVFCKKGMVSEAQSIINLMIERG--LRPNVVTYNSLM 426

Query: 359 SVFCRAGHIEDTERVLQLAKERGCTPNGATLSRVLKKSNADRFLQAELILPDALEAGDVR 418
             +C    +++  +V  +   +GC P+  + + ++K       +     L D +    + 
Sbjct: 427 DGYCLHSQMDEARKVFDIMVNKGCAPDVLSYNILIKGYCKSERIDEAKQLFDEMSHKGLT 486

Query: 419 LSDI--TDVMCHFFNNGMRSQVVRILRAYVVRCYRNPTESIPHTVALWALRLGPFDWALG 476
            + I  T ++      G       + +         P      T+     + G  D AL 
Sbjct: 487 PNSITHTTLISGLCQAGRPYAAKELFKKMGSHGC-PPDLITYSTLLSGFCKHGHLDEALA 545

Query: 477 FLAILLASNDEPLSDRIQRRMHEVVKENRSREILKVL 513
               L  S  +P     +  +  + K  +  +  ++ 
Sbjct: 546 LFEALKKSQLKPNHVICKILLGGMCKAGKLEDAKELF 582


 Score =  153 bits (386), Expect = 2e-35,   Method: Composition-based stats.
 Identities = 65/437 (14%), Positives = 122/437 (27%), Gaps = 39/437 (8%)

Query: 117 EHINSIVESFEQQ--FG-CVSGYLRALAINAESALEVLQLYQMMEGPVTTRVATAALHRF 173
           +H +S+V  + +   FG   S Y   + IN    L ++ L   + G +       ++  F
Sbjct: 118 KHYDSVVSIYRKMEFFGVSCSVYTLTILINCLCHLHLVGLGFSVLGKIFKLGFKPSIITF 177

Query: 174 --------LTNDASEVSGLLQFLKLNNVPLTREFHDQLEKNFVMRMKTEDAEEVFKDMRN 225
                   +     E    L ++       T   H  +        KT  A    K M  
Sbjct: 178 NTLINGLCIEGRIVEAMEQLDYIMSRGYQPTVYTHTMIVNGLCKIGKTSAAIVWMKKMVE 237

Query: 226 AGVEPVSTHPYNFIFMKTPPFKYMDLLDYYEDMLDRGIVPMNSTFRILSRQTQNGGLVNQ 285
              EP        I          + +D +  M   GI P   T+  L     N G   Q
Sbjct: 238 LDCEPEVVSYSIIIDSLCKNRLVNEAVDLFYHMRSIGISPTVVTYNSLIYGMCNSGQWKQ 297

Query: 286 H------------------FSALARGTTTGSDRRH-----ETEGHGGTQAFFATRLEELA 322
                              FS L                         +    T    + 
Sbjct: 298 ASILFKEMLEWNMKPDVVTFSILVDALCKEGVVLEALSVFGKMIQIAMEPDIVTYSSLIH 357

Query: 323 RLKSSTTLDDALRVLRRMDVEGTPLISGSVVLNVLLSVFCRAGHIEDTERVLQLAKERGC 382
            +  S+   ++  +L  M      +    V  ++ + VFC+ G + + + ++ L  ERG 
Sbjct: 358 GVCKSSLWKESSTLLNEMLSR--NIRPDVVTFSIWVDVFCKKGMVSEAQSIINLMIERGL 415

Query: 383 TPNGATLSRVLKKSNADRFLQAELILPDALEAGDVRLS--DITDVMCHFFNNGMRSQVVR 440
            PN  T + ++        +     + D +              ++  +  +    +  +
Sbjct: 416 RPNVVTYNSLMDGYCLHSQMDEARKVFDIMVNKGCAPDVLSYNILIKGYCKSERIDEAKQ 475

Query: 441 ILRAYVVRCYRNPTESIPHTVALWALRLGPFDWALGFLAILLASNDEPLSDRIQRRMHEV 500
           +      +    P      T+     + G    A      + +    P        +   
Sbjct: 476 LFDEMSHKGL-TPNSITHTTLISGLCQAGRPYAAKELFKKMGSHGCPPDLITYSTLLSGF 534

Query: 501 VKENRSREILKVLEGHK 517
            K     E L + E  K
Sbjct: 535 CKHGHLDEALALFEALK 551


 Score =  148 bits (374), Expect = 5e-34,   Method: Composition-based stats.
 Identities = 49/307 (15%), Positives = 100/307 (32%), Gaps = 18/307 (5%)

Query: 184 LLQFLKLNNVPLTREFHDQLEKNFVMRMKTEDAEEVFKDMRNAGVEPVSTHPYNFIFMKT 243
             + L+ N  P    F   ++          +A  VF  M    +EP      + I    
Sbjct: 302 FKEMLEWNMKPDVVTFSILVDAL-CKEGVVLEALSVFGKMIQIAMEPDIVTYSSLIHGVC 360

Query: 244 PPFKYMDLLDYYEDMLDRGIVPMNSTFRILSRQTQNGGLVNQHFSALARGTTTGSDRRHE 303
               + +      +ML R I P   TF I        G+V++  S +             
Sbjct: 361 KSSLWKESSTLLNEMLSRNIRPDVVTFSIWVDVFCKKGMVSEAQSII------------N 408

Query: 304 TEGHGGTQAFFATRLEELARLKSSTTLDDALRVLRRMDVEGTPLISGSVVLNVLLSVFCR 363
                G +    T    +      + +D+A +V   M  +G       +  N+L+  +C+
Sbjct: 409 LMIERGLRPNVVTYNSLMDGYCLHSQMDEARKVFDIMVNKGC--APDVLSYNILIKGYCK 466

Query: 364 AGHIEDTERVLQLAKERGCTPNGATLSRVLKKSNADRFLQAELILPDALEAGDVRLS--D 421
           +  I++ +++      +G TPN  T + ++          A   L   + +         
Sbjct: 467 SERIDEAKQLFDEMSHKGLTPNSITHTTLISGLCQAGRPYAAKELFKKMGSHGCPPDLIT 526

Query: 422 ITDVMCHFFNNGMRSQVVRILRAYVVRCYRNPTESIPHTVALWALRLGPFDWALGFLAIL 481
            + ++  F  +G   + + +  A   +    P   I   +     + G  + A    + L
Sbjct: 527 YSTLLSGFCKHGHLDEALALFEAL-KKSQLKPNHVICKILLGGMCKAGKLEDAKELFSSL 585

Query: 482 LASNDEP 488
                +P
Sbjct: 586 SIEELQP 592


 Score =  129 bits (323), Expect = 3e-28,   Method: Composition-based stats.
 Identities = 43/277 (15%), Positives = 96/277 (34%), Gaps = 18/277 (6%)

Query: 148 LEVLQLY-QMMEGPVTTRVATAALHRFLTNDAS---EVSGLLQFLKLNNVPLTREFHDQL 203
           LE L ++ +M++  +   + T +        +S   E S LL  +   N+          
Sbjct: 331 LEALSVFGKMIQIAMEPDIVTYSSLIHGVCKSSLWKESSTLLNEMLSRNIRPDVVTFSIW 390

Query: 204 EKNFVMRMKTEDAEEVFKDMRNAGVEPVSTHPYNFIFMKTPPFKYMDLLDYYEDMLDRGI 263
              F  +    +A+ +   M   G+ P      + +       +  +    ++ M+++G 
Sbjct: 391 VDVFCKKGMVSEAQSIINLMIERGLRPNVVTYNSLMDGYCLHSQMDEARKVFDIMVNKGC 450

Query: 264 VPMNSTFRILSRQTQNGGLVNQHFSALARGTTTGSDRRHETEGHGGTQAFFATRLEELAR 323
            P   ++ IL +       +++                 +   H G      T    ++ 
Sbjct: 451 APDVLSYNILIKGYCKSERIDEAKQLF------------DEMSHKGLTPNSITHTTLISG 498

Query: 324 LKSSTTLDDALRVLRRMDVEGTPLISGSVVLNVLLSVFCRAGHIEDTERVLQLAKERGCT 383
           L  +     A  + ++M   G P     +  + LLS FC+ GH+++   + +  K+    
Sbjct: 499 LCQAGRPYAAKELFKKMGSHGCP--PDLITYSTLLSGFCKHGHLDEALALFEALKKSQLK 556

Query: 384 PNGATLSRVLKKSNADRFLQAELILPDALEAGDVRLS 420
           PN      +L        L+    L  +L   +++  
Sbjct: 557 PNHVICKILLGGMCKAGKLEDAKELFSSLSIEELQPD 593


 Score =  123 bits (309), Expect = 2e-26,   Method: Composition-based stats.
 Identities = 47/302 (15%), Positives = 92/302 (30%), Gaps = 17/302 (5%)

Query: 214 EDAEEVFKDMRNAGVEPVSTHPYNFIFMKTPPFKYMDLLDYYEDMLDRGIVPMNSTFRIL 273
           +DA   F  M +    P  T     +        Y  ++  Y  M   G+     T  IL
Sbjct: 86  DDALAYFNQMVHMNPFPCITQFNQLLAALVRMKHYDSVVSIYRKMEFFGVSCSVYTLTIL 145

Query: 274 SRQTQNGGLVNQHFSALARGTTTGSDRRHETEGHGGTQAFFATRLEELARLKSSTTLDDA 333
                +  LV   FS L +             G   +   F T +  L        + +A
Sbjct: 146 INCLCHLHLVGLGFSVLGKIF---------KLGFKPSIITFNTLINGLC---IEGRIVEA 193

Query: 334 LRVLRRMDVEGTPLISGSVVLNVLLSVFCRAGHIEDTERVLQLAKERGCTPNGATLSRVL 393
           +  L  +   G           ++++  C+ G        ++   E  C P   + S ++
Sbjct: 194 MEQLDYIMSRG--YQPTVYTHTMIVNGLCKIGKTSAAIVWMKKMVELDCEPEVVSYSIII 251

Query: 394 KKSNADRFLQAELILPDALEAGDVRL--SDITDVMCHFFNNGMRSQVVRILRAYVVRCYR 451
                +R +   + L   + +  +         ++    N+G   Q   + +  +    +
Sbjct: 252 DSLCKNRLVNEAVDLFYHMRSIGISPTVVTYNSLIYGMCNSGQWKQASILFKEMLEWNMK 311

Query: 452 NPTESIPHTVALWALRLGPFDWALGFLAILLASNDEPLSDRIQRRMHEVVKENRSREILK 511
            P       +     + G    AL     ++    EP        +H V K +  +E   
Sbjct: 312 -PDVVTFSILVDALCKEGVVLEALSVFGKMIQIAMEPDIVTYSSLIHGVCKSSLWKESST 370

Query: 512 VL 513
           +L
Sbjct: 371 LL 372


 Score =  122 bits (307), Expect = 3e-26,   Method: Composition-based stats.
 Identities = 51/396 (12%), Positives = 110/396 (27%), Gaps = 66/396 (16%)

Query: 180 EVSGLLQFLKLNNVPLTREFHDQLEKNFVMRMKTEDAEEVFKDMRNAGVEPVSTHPYNFI 239
            ++   Q + +N  P   +F+  L     M+   +    +++ M   GV   S +    +
Sbjct: 88  ALAYFNQMVHMNPFPCITQFNQLLAALVRMKHY-DSVVSIYRKMEFFGVS-CSVYTLTIL 145

Query: 240 FMKTPPFKYMDL-LDYYEDMLDRGIVPMNSTFRILSRQTQNGGLVNQHFSALA------- 291
                    + L       +   G  P   TF  L       G + +    L        
Sbjct: 146 INCLCHLHLVGLGFSVLGKIFKLGFKPSIITFNTLINGLCIEGRIVEAMEQLDYIMSRGY 205

Query: 292 ----------------RGTTTGSDRRHETEGHGGTQAFFATRLEELARLKSSTTLDDALR 335
                            G T+ +    +       +    +    +  L  +  +++A+ 
Sbjct: 206 QPTVYTHTMIVNGLCKIGKTSAAIVWMKKMVELDCEPEVVSYSIIIDSLCKNRLVNEAVD 265

Query: 336 VLRRMDVEGTPLISGSVVLNVLLSVFCRAGHIEDTERVLQLAKERGCTPNGATLSRVLKK 395
           +   M   G       V  N L+   C +G  +    + +   E    P+  T S ++  
Sbjct: 266 LFYHMRSIGIS--PTVVTYNSLIYGMCNSGQWKQASILFKEMLEWNMKPDVVTFSILVDA 323

Query: 396 SNADR-FLQAELILPDALE-AGDVRLSDITDVMCH------------------------- 428
              +   L+A  +    ++ A +  +   + ++                           
Sbjct: 324 LCKEGVVLEALSVFGKMIQIAMEPDIVTYSSLIHGVCKSSLWKESSTLLNEMLSRNIRPD 383

Query: 429 ----------FFNNGMRSQVVRILRAYVVRCYRNPTESIPHTVALWALRLGPFDWALGFL 478
                     F   GM S+   I+   + R  R P     +++          D A    
Sbjct: 384 VVTFSIWVDVFCKKGMVSEAQSIINLMIERGLR-PNVVTYNSLMDGYCLHSQMDEARKVF 442

Query: 479 AILLASNDEPLSDRIQRRMHEVVKENRSREILKVLE 514
            I++     P        +    K  R  E  ++ +
Sbjct: 443 DIMVNKGCAPDVLSYNILIKGYCKSERIDEAKQLFD 478


>UniRef50_D1I4Z8 Whole genome shotgun sequence of line PN40024,
           scaffold_57.assembly12x (Fragment) n=2 Tax=Vitis
           vinifera RepID=D1I4Z8_VITVI
          Length = 973

 Score =  159 bits (402), Expect = 3e-37,   Method: Composition-based stats.
 Identities = 66/427 (15%), Positives = 147/427 (34%), Gaps = 34/427 (7%)

Query: 99  YCWGRALLS---ARHLAGDDDEHINSIVESFEQQFGCVSGYLRALAINAESA---LEVLQ 152
           +C+   ++    A+ +    +E    ++E  E++    + +     I+  S    +E+  
Sbjct: 487 FCYNSLIIGFCKAKRM----EEARTYLMEMLERRL-RPNAHTYGAFIDGYSKAGEMEIAD 541

Query: 153 LY---QMMEGPVTT-RVATAALHRF-LTNDASEVSGLLQFLKLNNVPLTREFHDQLEKNF 207
            Y    +  G +    + TA +       + +E   + +F+    V    + +  L    
Sbjct: 542 RYFNEMLSCGVLPNVGIYTALIEGHCKEGNVTEAFSVFRFILSRRVLQDVQTYSVLIHGL 601

Query: 208 VMRMKTEDAEEVFKDMRNAGVEPVSTHPYNFIFMKTPPFKYMDLLDYYEDMLDRGIVPMN 267
               K  +A  +F +++  G+ P +    + I                E+M  +GI P  
Sbjct: 602 SRNGKMHEAFGIFSELQEKGLLPNAFTYNSLISGSCKQGNVDKASQLLEEMCIKGINPDI 661

Query: 268 STFRILSRQTQNGGLVNQHFSALARGTTTGSDRRHETEGHGGTQAFFATRLEELARLKSS 327
            T+ IL       G + +  +        G                +A  ++   + K+ 
Sbjct: 662 VTYNILIDGLCKAGEIERAKNLFDDIEGRG---------LTPNCVTYAAMVDGYCKSKNP 712

Query: 328 TTLDDALRVLRRMDVEGTPLISGSVVLNVLLSVFCRAGHIEDTERVLQLAKERGCTPNGA 387
           T    A ++L  M + G P    + + NV+L+  C+    E    + Q   E+G   +  
Sbjct: 713 T---AAFQLLEEMLLRGVP--PDAFIYNVILNFCCKEEKFEKALDLFQEMLEKGFA-STV 766

Query: 388 TLSRVLKK-SNADRFLQAELILPDALEAGDVR-LSDITDVMCHFFNNGMRSQVVRILRAY 445
           + + +++    + +  +A  +L + +E   +      T ++ H    GM  +  R+    
Sbjct: 767 SFNTLIEGYCKSGKLQEANHLLEEMIEKQFIPNHVTYTSLIDHNCKAGMMGEAKRLWLEM 826

Query: 446 VVRCYRNPTESIPHTVALWALRLGPFDWALGFLAILLASNDEPLSDRIQRRMHEVVKENR 505
             R    PT     ++      +G           ++A   EP        +    +E  
Sbjct: 827 QERNVM-PTAKTYTSLLHGYHNIGNMSEVSALFEEMVAKGIEPDKMTYYVMIDAYCREGN 885

Query: 506 SREILKV 512
             E  K+
Sbjct: 886 VMEACKL 892


 Score =  153 bits (387), Expect = 2e-35,   Method: Composition-based stats.
 Identities = 53/332 (15%), Positives = 114/332 (34%), Gaps = 18/332 (5%)

Query: 184 LLQFLKLNNVPLTREFHDQLEKNFVMRMKTEDAEEVFKDMRNAGVEPVSTHPYNFIFMKT 243
           LL+ + +   P    ++  ++  F+ +   E A  +  +M   G+E         +    
Sbjct: 299 LLEMIDVGLKPEPITYNALID-GFMRQGDIEQAFRIKDEMVACGIEANLIIWNTLLNGVC 357

Query: 244 PPFKYMDLLDYYEDMLDRGIVPMNSTFRILSRQTQNGGLVNQHFSALARGTTTGSDRRHE 303
              K    L+  ++M+++G+ P + T+ +L      G  + + F  L            +
Sbjct: 358 KAGKMEKALEIMQEMMEKGVEPDSQTYSLLIEGHCRGQNMARAFELLD---------EMK 408

Query: 304 TEGHGGTQAFFATRLEELARLKSSTTLDDALRVLRRMDVEGTPLISGSVVLNVLLSVFCR 363
                 T   ++  +  L R  +   L     +LR M + G  L   +VV   L++   +
Sbjct: 409 KRKLAPTVLTYSVIINGLCRCGN---LQGTNAILREMVMNG--LKPNAVVYTTLMTAHAK 463

Query: 364 AGHIEDTERVLQLAKERGCTPNGATLSRVLKK-SNADRFLQAELILPDALEAGDVR-LSD 421
            G +E++  +L+  +E+G  P+    + ++     A R  +A   L + LE         
Sbjct: 464 EGRVEESRMILERMREQGILPDVFCYNSLIIGFCKAKRMEEARTYLMEMLERRLRPNAHT 523

Query: 422 ITDVMCHFFNNGMRSQVVRILRAYVVRCYRNPTESIPHTVALWALRLGPFDWALGFLAIL 481
               +  +   G      R      + C   P   I   +     + G    A      +
Sbjct: 524 YGAFIDGYSKAGEMEIADRYFNEM-LSCGVLPNVGIYTALIEGHCKEGNVTEAFSVFRFI 582

Query: 482 LASNDEPLSDRIQRRMHEVVKENRSREILKVL 513
           L+             +H + +  +  E   + 
Sbjct: 583 LSRRVLQDVQTYSVLIHGLSRNGKMHEAFGIF 614


 Score =  147 bits (371), Expect = 1e-33,   Method: Composition-based stats.
 Identities = 57/389 (14%), Positives = 118/389 (30%), Gaps = 30/389 (7%)

Query: 150 VLQLYQMMEGPVTTRVATAALHRFL-TNDASEVSGLLQFLKLNNVPLTREFHDQLEKNFV 208
           +L+   M        V T  +          E   +L+ ++   +      ++ L   F 
Sbjct: 438 ILREMVMNGLKPNAVVYTTLMTAHAKEGRVEESRMILERMREQGILPDVFCYNSLIIGFC 497

Query: 209 MRMKTEDAEEVFKDMRNAGVEPVSTHPYNFIFMKTPPFKYMDLLDYYEDMLDRGIVPMNS 268
              + E+A     +M    + P +     FI   +   +      Y+ +ML  G++P   
Sbjct: 498 KAKRMEEARTYLMEMLERRLRPNAHTYGAFIDGYSKAGEMEIADRYFNEMLSCGVLPNVG 557

Query: 269 TFRILSRQTQNGGLVNQHF------------------SALARGTTTGSDRRHE-----TE 305
            +  L       G V + F                  S L  G +               
Sbjct: 558 IYTALIEGHCKEGNVTEAFSVFRFILSRRVLQDVQTYSVLIHGLSRNGKMHEAFGIFSEL 617

Query: 306 GHGGTQAFFATRLEELARLKSSTTLDDALRVLRRMDVEGTPLISGSVVLNVLLSVFCRAG 365
              G      T    ++       +D A ++L  M ++G       V  N+L+   C+AG
Sbjct: 618 QEKGLLPNAFTYNSLISGSCKQGNVDKASQLLEEMCIKGIN--PDIVTYNILIDGLCKAG 675

Query: 366 HIEDTERVLQLAKERGCTPNGATLSRVLKKSNADRFLQAELILPDALEAGDVRLSD--IT 423
            IE  + +    + RG TPN  T + ++      +   A   L + +    V        
Sbjct: 676 EIERAKNLFDDIEGRGLTPNCVTYAAMVDGYCKSKNPTAAFQLLEEMLLRGVPPDAFIYN 735

Query: 424 DVMCHFFNNGMRSQVVRILRAYVVRCYRNPTESIPHTVALWALRLGPFDWALGFLAILLA 483
            ++          + + + +  + + + +      +T+     + G    A   L  ++ 
Sbjct: 736 VILNFCCKEEKFEKALDLFQEMLEKGFAS--TVSFNTLIEGYCKSGKLQEANHLLEEMIE 793

Query: 484 SNDEPLSDRIQRRMHEVVKENRSREILKV 512
               P        +    K     E  ++
Sbjct: 794 KQFIPNHVTYTSLIDHNCKAGMMGEAKRL 822


 Score =  143 bits (360), Expect = 2e-32,   Method: Composition-based stats.
 Identities = 66/415 (15%), Positives = 130/415 (31%), Gaps = 45/415 (10%)

Query: 130 FGCVSGYLRALAINAESALEVL----QLYQMMEGPVTTRVATAALHRFLTND--ASEVSG 183
           +G  S  ++ +  N++S L VL    + Y+   G   + +    +  +         V+ 
Sbjct: 117 YGPASDLIKCIIRNSDSPLAVLGSIVKCYRSCNGSPNSVIFDMLMDSYRKMGFLVEAVNV 176

Query: 184 LLQFLKLNNVPLTREFHDQLEKNFVMRMKTEDAEEVFKDMRNAGVEPVSTHPYNFIFMKT 243
            L        P     +  L        K E   +VF  M    V P      N I    
Sbjct: 177 FLGPKNFEFRPSLLSCNSLLGDLLKGN-KVELFWKVFDGMCAHKVLPDVYTYTNMISAHC 235

Query: 244 PPFK-----------------YMDLLDYYEDMLDRGIVPMNSTFRILSRQTQNGGLVNQH 286
                                  + ++    M+D+G+VP   T+ IL           + 
Sbjct: 236 KVGNVKDAKRVLLEMGEKARLLDEAIELKRSMVDKGLVPDLYTYDILINGFCMEKRSREA 295

Query: 287 FSALARGTTTGSDRRHETEGHGGTQAFFATRLEELARLKSSTTLDDALRVLRRMDVEGTP 346
              L      G                +   ++   R      ++ A R+   M      
Sbjct: 296 KLMLLEMIDVG---------LKPEPITYNALIDGFMRQGD---IEQAFRIKDEMVA--CG 341

Query: 347 LISGSVVLNVLLSVFCRAGHIEDTERVLQLAKERGCTPNGATLSRVLKKSNADRFLQAEL 406
           + +  ++ N LL+  C+AG +E    ++Q   E+G  P+  T S +++     + +    
Sbjct: 342 IEANLIIWNTLLNGVCKAGKMEKALEIMQEMMEKGVEPDSQTYSLLIEGHCRGQNMARAF 401

Query: 407 ILPDALEAGDVRLS--DITDVMCHFFNNGMRSQVVRILRAYVVRCYRNPTESIPHTVALW 464
            L D ++   +  +    + ++      G       ILR  V+   + P   +  T+   
Sbjct: 402 ELLDEMKKRKLAPTVLTYSVIINGLCRCGNLQGTNAILREMVMNGLK-PNAVVYTTLMTA 460

Query: 465 ALRLGPFDWALGFLAILLASNDEPLSDRIQRRMHEVVKENRSREI----LKVLEG 515
             + G  + +   L  +      P        +    K  R  E     +++LE 
Sbjct: 461 HAKEGRVEESRMILERMREQGILPDVFCYNSLIIGFCKAKRMEEARTYLMEMLER 515


>UniRef50_Q7XK59 OSJNBa0091C07.1 protein n=21 Tax=Poaceae RepID=Q7XK59_ORYSJ
          Length = 844

 Score =  159 bits (401), Expect = 3e-37,   Method: Composition-based stats.
 Identities = 63/430 (14%), Positives = 132/430 (30%), Gaps = 44/430 (10%)

Query: 120 NSIVESFEQQFGC--------VSGYLRALAIN--AESALEVLQLYQMMEGPVTTRV-ATA 168
           N  V  F+Q   C         + ++ AL  +     A  +     +++GP    +  + 
Sbjct: 332 NESVRVFKQMSSCGVIPTVDNCNSFIHALFKHGRTNEAKCIFD-SMVLKGPKPDIISYST 390

Query: 169 ALHRFLTND---ASEVSGLLQFLKLNNVPLTREFHDQLEKNFVMRMKTEDAEEVFKDMRN 225
            LH + T      ++V  +   +    +   +   + L   +      + A  +F+DM+N
Sbjct: 391 MLHGYATATDSCLADVHNIFNLMLTKGIAPNKHVFNILINAYARCGMMDKAMLIFEDMQN 450

Query: 226 AGVEPVSTHPYNFIFMKTPPFKYMDLLDYYEDMLDRGIVPMNSTFRILSRQTQNGGLVNQ 285
            G+ P +      I       +  D L  +  M+D G+ P  + +  L +   N G + +
Sbjct: 451 KGMIPDTVTFATVISSLCRIGRLDDALHKFNHMVDIGVPPSEAVYGCLIQGCCNHGELVK 510

Query: 286 HFSALARGTTTG------------------------SDRRHETEGHGGTQAFFATRLEEL 321
               ++                                   +     G +    T    +
Sbjct: 511 AKELISEMMNKDIPPPGVKYFSSIINNLCKEGRVAEGKDIMDMMVQTGQRPNVVTFNSLM 570

Query: 322 ARLKSSTTLDDALRVLRRMDVEGTPLISGSVVLNVLLSVFCRAGHIEDTERVLQLAKERG 381
                   +++A  +L  M   G  +     +   L+  +C+ G I+D   V +    +G
Sbjct: 571 EGYCLVGNMEEAFALLDAMASIG--IEPNCYIYGTLVDGYCKNGRIDDALTVFRDMLHKG 628

Query: 382 CTPNGATLSRVLKKSNADRFLQAELILP-DALEAG-DVRLSDITDVMCHFFNNGMRSQVV 439
             P     S +L      R   A   +  + +E+G  V +     V+     N    +  
Sbjct: 629 VKPTSVLYSIILHGLFQARRTTAAKKMFHEMIESGTTVSIHTYGVVLGGLCRNNCTDEAN 688

Query: 440 RILRAYVVRCYRNPTESIPHTVALWALRLGPFDWALGFLAILLASNDEPLSDRIQRRMHE 499
            +L        +       + V     ++G    A      +      P        +  
Sbjct: 689 MLLEKLFAMNVKF-DIITFNIVISAMFKVGRRQEAKELFDAISTYGLVPNIQTYSMMITN 747

Query: 500 VVKENRSREI 509
           ++KE    E 
Sbjct: 748 LIKEESYEEA 757


 Score =  141 bits (354), Expect = 1e-31,   Method: Composition-based stats.
 Identities = 58/369 (15%), Positives = 131/369 (35%), Gaps = 23/369 (6%)

Query: 153 LYQMMEGPVTTRVATAALHRFLTNDASEV----SGLLQFLKLNNVPLTREFHDQLEKNFV 208
           + +M++  +   + T +L       +  +      L Q ++    P +  ++  L   + 
Sbjct: 268 VQKMVDSGIAPDLFTYSLIIDGLCKSKAMDKAERVLEQMVEAGTRPNSITYN-SLIHGYS 326

Query: 209 MRMKTEDAEEVFKDMRNAGVEPVSTHPYNFIFMKTPPFKYMDLLDYYEDMLDRGIVPMNS 268
           +     ++  VFK M + GV P   +  +FI       +  +    ++ M+ +G  P   
Sbjct: 327 ISGMWNESVRVFKQMSSCGVIPTVDNCNSFIHALFKHGRTNEAKCIFDSMVLKGPKPDII 386

Query: 269 TFRILSRQTQNGGLVNQHFSALARGTTTGSDRRHETEGHGGTQAFFATRLEELARLKSST 328
           ++  +       G      S LA            T+G    +  F   +   AR     
Sbjct: 387 SYSTML-----HGYATATDSCLADVHNI--FNLMLTKGIAPNKHVFNILINAYARC---G 436

Query: 329 TLDDALRVLRRMDVEGTPLISGSVVLNVLLSVFCRAGHIEDTERVLQLAKERGCTPNGAT 388
            +D A+ +   M  +G  +I  +V    ++S  CR G ++D         + G  P+ A 
Sbjct: 437 MMDKAMLIFEDMQNKG--MIPDTVTFATVISSLCRIGRLDDALHKFNHMVDIGVPPSEAV 494

Query: 389 LSRVLKKSNA-DRFLQAELILPDALEAGDVRLSDI---TDVMCHFFNNGMRSQVVRILRA 444
              +++        ++A+ ++ + +   D+    +   + ++ +    G  ++   I+  
Sbjct: 495 YGCLIQGCCNHGELVKAKELISEMMN-KDIPPPGVKYFSSIINNLCKEGRVAEGKDIMDM 553

Query: 445 YVVRCYRNPTESIPHTVALWALRLGPFDWALGFLAILLASNDEPLSDRIQRRMHEVVKEN 504
            V    R P     +++      +G  + A   L  + +   EP        +    K  
Sbjct: 554 MVQTGQR-PNVVTFNSLMEGYCLVGNMEEAFALLDAMASIGIEPNCYIYGTLVDGYCKNG 612

Query: 505 RSREILKVL 513
           R  + L V 
Sbjct: 613 RIDDALTVF 621


 Score =  130 bits (326), Expect = 2e-28,   Method: Composition-based stats.
 Identities = 48/322 (14%), Positives = 97/322 (30%), Gaps = 19/322 (5%)

Query: 196 TREFHDQLEKNFVMRMKTEDAEEVFKDMRNAGVEPVSTHPYNFIFMKTPPFKYMDLLDYY 255
             +F   L   FV   + + A  +F +M   GV P      + I       +        
Sbjct: 209 PDDFSYSLIYGFVKDGEVDKAHCLFLEMMEQGVLPKILICNSIIKELCKMKEMDKAESIV 268

Query: 256 EDMLDRGIVPMNSTFRILSRQTQNGGLVNQHFSALARGTTTGSDRRHETEGHGGTQAFFA 315
           + M+D GI P   T+ ++         +++             +R  E     GT+    
Sbjct: 269 QKMVDSGIAPDLFTYSLIIDGLCKSKAMDKA------------ERVLEQMVEAGTRPNSI 316

Query: 316 TRLEELARLKSSTTLDDALRVLRRMDVEGTPLISGSVVLNVLLSVFCRAGHIEDTERVLQ 375
           T    +     S   ++++RV ++M      +I      N  +    + G   + + +  
Sbjct: 317 TYNSLIHGYSISGMWNESVRVFKQMSS--CGVIPTVDNCNSFIHALFKHGRTNEAKCIFD 374

Query: 376 LAKERGCTPNGATLSRVLKKSNADR---FLQAELILPDALEAGDVRLSDI-TDVMCHFFN 431
               +G  P+  + S +L                I    L  G      +   ++  +  
Sbjct: 375 SMVLKGPKPDIISYSTMLHGYATATDSCLADVHNIFNLMLTKGIAPNKHVFNILINAYAR 434

Query: 432 NGMRSQVVRILRAYVVRCYRNPTESIPHTVALWALRLGPFDWALGFLAILLASNDEPLSD 491
            GM  + + I      +    P      TV     R+G  D AL     ++     P   
Sbjct: 435 CGMMDKAMLIFEDMQNKGM-IPDTVTFATVISSLCRIGRLDDALHKFNHMVDIGVPPSEA 493

Query: 492 RIQRRMHEVVKENRSREILKVL 513
                +          +  +++
Sbjct: 494 VYGCLIQGCCNHGELVKAKELI 515


 Score =  115 bits (288), Expect = 5e-24,   Method: Composition-based stats.
 Identities = 46/307 (14%), Positives = 103/307 (33%), Gaps = 24/307 (7%)

Query: 216 AEEVFKDMRNAGV---EPVSTHPYNFIFMKTPPFKYMDL-LDYYEDMLDRGIVPMNSTFR 271
           A E+FK M         P + H YN +          DL L     +L  G+ P + ++ 
Sbjct: 156 AIELFKRMDRWACPRHSPPTIHTYNILIDCYRRVHRPDLGLAIVGRLLKNGLGPDDFSYS 215

Query: 272 ILSRQTQNGGLVNQHFSALARGTTTGSDRRHETEGHGGTQAFFATRLEELARLKSSTTLD 331
            L       G V++                   +G         + ++EL ++K    +D
Sbjct: 216 -LIYGFVKDGEVDKAHCL---------FLEMMEQGVLPKILICNSIIKELCKMK---EMD 262

Query: 332 DALRVLRRMDVEGTPLISGSVVLNVLLSVFCRAGHIEDTERVLQLAKERGCTPNGATLSR 391
            A  ++++M   G  +       ++++   C++  ++  ERVL+   E G  PN  T + 
Sbjct: 263 KAESIVQKMVDSG--IAPDLFTYSLIIDGLCKSKAMDKAERVLEQMVEAGTRPNSITYNS 320

Query: 392 VLKKSNADRFLQAELILPDALEAGDVRL--SDITDVMCHFFNNGMRSQVVRILRAYVVRC 449
           ++   +        + +   + +  V     +    +   F +G  ++   I  + V++ 
Sbjct: 321 LIHGYSISGMWNESVRVFKQMSSCGVIPTVDNCNSFIHALFKHGRTNEAKCIFDSMVLKG 380

Query: 450 YRNPTESIPHTVALWALRLGP--FDWALGFLAILLASNDEPLSDRIQRRMHEVVKENRSR 507
            + P      T+                    ++L     P        ++   +     
Sbjct: 381 PK-PDIISYSTMLHGYATATDSCLADVHNIFNLMLTKGIAPNKHVFNILINAYARCGMMD 439

Query: 508 EILKVLE 514
           + + + E
Sbjct: 440 KAMLIFE 446


 Score = 89.1 bits (219), Expect = 5e-16,   Method: Composition-based stats.
 Identities = 39/323 (12%), Positives = 93/323 (28%), Gaps = 33/323 (10%)

Query: 145 ESALEVLQLYQMMEGPVTTRVATAALHRFLTN--DASEVSGLLQFLKLNNVPLT--REFH 200
           + AL     + +  G   +      L +   N  +  +   L+  +   ++P    + F 
Sbjct: 474 DDALHKFN-HMVDIGVPPSEAVYGCLIQGCCNHGELVKAKELISEMMNKDIPPPGVKYFS 532

Query: 201 DQLEKNFVMRMKTEDAEEVFKDMRNAGVEPVSTHPYNFIFMKTPPFKYMDLLDYYEDMLD 260
             +  N     +  + +++   M   G  P      + +          +     + M  
Sbjct: 533 SIIN-NLCKEGRVAEGKDIMDMMVQTGQRPNVVTFNSLMEGYCLVGNMEEAFALLDAMAS 591

Query: 261 RGIVPMNSTFRILSRQTQNGGLVNQHFSALARGT-----------------------TTG 297
            GI P    +  L       G ++   +                             TT 
Sbjct: 592 IGIEPNCYIYGTLVDGYCKNGRIDDALTVFRDMLHKGVKPTSVLYSIILHGLFQARRTTA 651

Query: 298 SDRRHETEGHGGTQAFFATRLEELARLKSSTTLDDALRVLRRMDVEGTPLISGSVVLNVL 357
           + +        GT     T    L  L  +   D+A  +L ++      +    +  N++
Sbjct: 652 AKKMFHEMIESGTTVSIHTYGVVLGGLCRNNCTDEANMLLEKL--FAMNVKFDIITFNIV 709

Query: 358 LSVFCRAGHIEDTERVLQLAKERGCTPNGATLSRVLKKSNADRFLQAELILPDALEAGDV 417
           +S   + G  ++ + +       G  PN  T S ++     +   +    L  ++E    
Sbjct: 710 ISAMFKVGRRQEAKELFDAISTYGLVPNIQTYSMMITNLIKEESYEEADNLFISVEKSGH 769

Query: 418 RLSD--ITDVMCHFFNNGMRSQV 438
                 +  ++    N    ++ 
Sbjct: 770 ASDSRLLNHIVRMLLNKAEVAKA 792


 Score = 43.6 bits (101), Expect = 0.024,   Method: Composition-based stats.
 Identities = 27/232 (11%), Positives = 71/232 (30%), Gaps = 17/232 (7%)

Query: 145 ESALEVLQLYQMMEGPVTTRVATAALH--RFLTNDASEVSGLLQFLKLNNVPLTREFHDQ 202
           + AL V +   + +G   T V  + +    F     +    +   +  +   ++   +  
Sbjct: 615 DDALTVFR-DMLHKGVKPTSVLYSIILHGLFQARRTTAAKKMFHEMIESGTTVSIHTYGV 673

Query: 203 LEKNFVMRMKTEDAEEVFKDMRNAGVEPVSTHPYNFIFMKTPPFKYMDLLDYYEDMLDRG 262
           +         T++A  + + +    V+         I       +  +  + ++ +   G
Sbjct: 674 VLGGLCRNNCTDEANMLLEKLFAMNVKFDIITFNIVISAMFKVGRRQEAKELFDAISTYG 733

Query: 263 IVPMNSTFRILSRQTQNGGLVNQHFSALARGTTTGSDRRHETEGHGGTQAFFATRLEELA 322
           +VP   T+ ++           +  +              E  GH          +  L 
Sbjct: 734 LVPNIQTYSMMITNLIKEESYEEADNLFI---------SVEKSGHASDSRLLNHIVRMLL 784

Query: 323 RLKSSTTLDDALRVLRRMDVEGTPLISGSVVLNVLLSVFCRAGHIEDTERVL 374
                    + L ++         L   +  +++L S+F R G   +  ++L
Sbjct: 785 NKAEVAKASNYLSIIGE-----NNLTLEASTISLLASLFSREGKYREHIKLL 831


>UniRef50_Q9LW84 Pentatricopeptide repeat-containing protein At3g16010 n=5
           Tax=Magnoliophyta RepID=PP236_ARATH
          Length = 642

 Score =  158 bits (400), Expect = 5e-37,   Method: Composition-based stats.
 Identities = 55/355 (15%), Positives = 118/355 (33%), Gaps = 17/355 (4%)

Query: 163 TRVATAALHRFLTNDASE-VSGLLQFLKLNNVPLTREFHDQLEKNFVMRMKTEDAEEVFK 221
           T   +A +  +     ++    L   +K N +  T + +  L   +    K E A ++F+
Sbjct: 233 TITYSALISSYEKLGRNDSAIRLFDEMKDNCMQPTEKIYTTLLGIYFKVGKVEKALDLFE 292

Query: 222 DMRNAGVEPVSTHPYNFIFMKTPPFKYMDLLDYYEDMLDRGIVPMNSTFRILSRQTQNGG 281
           +M+ AG  P        I       +  +   +Y+DML  G+ P       L       G
Sbjct: 293 EMKRAGCSPTVYTYTELIKGLGKAGRVDEAYGFYKDMLRDGLTPDVVFLNNLMNILGKVG 352

Query: 282 LVNQHFSALARGTTTGSDRRHETEGHGGTQAFFATRLEELARLKSSTTLDDALRVLRRMD 341
            V            T             T   + T ++ L   +S   + +      +M 
Sbjct: 353 RVE---------ELTNVFSEMGMWRCTPTVVSYNTVIKAL--FESKAHVSEVSSWFDKMK 401

Query: 342 VEGTPLISGSVVLNVLLSVFCRAGHIEDTERVLQLAKERGCTPNGATLSRVLKKSNADRF 401
            +   +       ++L+  +C+   +E    +L+   E+G  P  A    ++      + 
Sbjct: 402 AD--SVSPSEFTYSILIDGYCKTNRVEKALLLLEEMDEKGFPPCPAAYCSLINALGKAKR 459

Query: 402 LQAELILPDALEA--GDVRLSDITDVMCHFFNNGMRSQVVRILRAYVVRCYRNPTESIPH 459
            +A   L   L+   G+V       ++ HF   G  S+ V +      +    P     +
Sbjct: 460 YEAANELFKELKENFGNVSSRVYAVMIKHFGKCGKLSEAVDLFNEMKNQGS-GPDVYAYN 518

Query: 460 TVALWALRLGPFDWALGFLAILLASNDEPLSDRIQRRMHEVVKENRSREILKVLE 514
            +    ++ G  + A   L  +  +      +     ++   +    R  +++ E
Sbjct: 519 ALMSGMVKAGMINEANSLLRKMEENGCRADINSHNIILNGFARTGVPRRAIEMFE 573


 Score =  122 bits (305), Expect = 5e-26,   Method: Composition-based stats.
 Identities = 62/403 (15%), Positives = 123/403 (30%), Gaps = 40/403 (9%)

Query: 133 VSGYLRALAINAESALEVLQLYQMMEGPVTTRVATAALHRFLTNDASEVSGLLQFLKLNN 192
            S Y+          LE  +LY  M   +   V             SE+   L   K+ +
Sbjct: 126 CSTYM-----TLIRCLEEARLYGEMYRTIQ-EVVRNTYVSVSPAVLSELVKALGRAKMVS 179

Query: 193 VPLTREFHDQLEK-------------NFVMRMKTEDAEEVFKDMRNAG-VEPVSTHPYNF 238
             L+  +  +  K               +   + E   EV+ +M N G   P +      
Sbjct: 180 KALSVFYQAKGRKCKPTSSTYNSVILMLMQEGQHEKVHEVYTEMCNEGDCFPDTITYSAL 239

Query: 239 IFMKTPPFKYMDLLDYYEDMLDRGIVPMNSTFRILSRQTQNGGLVNQHFSALARGTTTGS 298
           I       +    +  +++M D  + P    +  L       G V +             
Sbjct: 240 ISSYEKLGRNDSAIRLFDEMKDNCMQPTEKIYTTLLGIYFKVGKVEKALDLF-------- 291

Query: 299 DRRHETEGHGGTQAFFATRLEELARLKSSTTLDDALRVLRRMDVEGTPLISGSVVLNVLL 358
               E     G      T  E +  L  +  +D+A    + M  +G  L    V LN L+
Sbjct: 292 ----EEMKRAGCSPTVYTYTELIKGLGKAGRVDEAYGFYKDMLRDG--LTPDVVFLNNLM 345

Query: 359 SVFCRAGHIEDTERVLQLAKERGCTPNGATLSRVLKKS--NADRFLQAELILPDALEAGD 416
           ++  + G +E+   V        CTP   + + V+K    +     +      D ++A  
Sbjct: 346 NILGKVGRVEELTNVFSEMGMWRCTPTVVSYNTVIKALFESKAHVSEVSSWF-DKMKADS 404

Query: 417 VRLS--DITDVMCHFFNNGMRSQVVRILRAYVVRCYRNPTESIPHTVALWALRLGPFDWA 474
           V  S    + ++  +       + + +L     + +  P  +   ++     +   ++ A
Sbjct: 405 VSPSEFTYSILIDGYCKTNRVEKALLLLEEMDEKGF-PPCPAAYCSLINALGKAKRYEAA 463

Query: 475 LGFLAILLASNDEPLSDRIQRRMHEVVKENRSREILKVLEGHK 517
                 L  +     S      +    K  +  E + +    K
Sbjct: 464 NELFKELKENFGNVSSRVYAVMIKHFGKCGKLSEAVDLFNEMK 506


 Score =  112 bits (281), Expect = 3e-23,   Method: Composition-based stats.
 Identities = 56/403 (13%), Positives = 126/403 (31%), Gaps = 58/403 (14%)

Query: 104 ALLSARHLAGDDDEHI---NSIVESFEQQFGCVSGYLRALAINAESALEVLQLYQMM--E 158
           AL+S+    G +D  I   + + ++  Q    +   L  +        + L L++ M   
Sbjct: 238 ALISSYEKLGRNDSAIRLFDEMKDNCMQPTEKIYTTLLGIYFKVGKVEKALDLFEEMKRA 297

Query: 159 GPVTTRVATAALHRFL--TNDASEVSGLLQ-FLKLNNVPLTREFHDQLEKNFVMRMKTED 215
           G   T      L + L       E  G  +  L+    P     ++ +        + E+
Sbjct: 298 GCSPTVYTYTELIKGLGKAGRVDEAYGFYKDMLRDGLTPDVVFLNNLMN-ILGKVGRVEE 356

Query: 216 AEEVFKDMRNAGVEPVSTHPYNFIFMKT--PPFKYMDLLDYYEDMLDRGIVPMNSTFRIL 273
              VF +M      P +   YN +            ++  +++ M    + P   T+ IL
Sbjct: 357 LTNVFSEMGMWRCTP-TVVSYNTVIKALFESKAHVSEVSSWFDKMKADSVSPSEFTYSIL 415

Query: 274 SRQTQNGGLVNQHFSALARGTTTGSDRRHETEGHGGTQAFFATRLEELAR---------- 323
                    V +    L            + +G     A + + +  L +          
Sbjct: 416 IDGYCKTNRVEKALLLL---------EEMDEKGFPPCPAAYCSLINALGKAKRYEAANEL 466

Query: 324 ----------------------LKSSTTLDDALRVLRRMDVEGTPLISGSVVLNVLLSVF 361
                                       L +A+ +   M  +G+         N L+S  
Sbjct: 467 FKELKENFGNVSSRVYAVMIKHFGKCGKLSEAVDLFNEMKNQGSG--PDVYAYNALMSGM 524

Query: 362 CRAGHIEDTERVLQLAKERGCTPNGATLSRVLKKSNADRFLQAELILPDALEAGDVRLS- 420
            +AG I +   +L+  +E GC  +  + + +L         +  + + + ++   ++   
Sbjct: 525 VKAGMINEANSLLRKMEENGCRADINSHNIILNGFARTGVPRRAIEMFETIKHSGIKPDG 584

Query: 421 -DITDVMCHFFNNGMRSQVVRILRAYVVRCYRNPTESIPHTVA 462
                ++  F + GM  +  R++R    + +         ++ 
Sbjct: 585 VTYNTLLGCFAHAGMFEEAARMMREMKDKGFEY-DAITYSSIL 626


 Score = 96.0 bits (237), Expect = 3e-18,   Method: Composition-based stats.
 Identities = 44/257 (17%), Positives = 81/257 (31%), Gaps = 49/257 (19%)

Query: 176 NDASEVSGLLQFLKLNNVPLTREFHDQLEKNFVMRMKTEDAEEVFKDMRNAGVEP----- 230
              SEVS     +K ++V  +   +  L   +    + E A  + ++M   G  P     
Sbjct: 388 AHVSEVSSWFDKMKADSVSPSEFTYSILIDGYCKTNRVEKALLLLEEMDEKGFPPCPAAY 447

Query: 231 -----------------------------VSTHPYNFIFMK-TPPFKYMDLLDYYEDMLD 260
                                        VS+  Y  +        K  + +D + +M +
Sbjct: 448 CSLINALGKAKRYEAANELFKELKENFGNVSSRVYAVMIKHFGKCGKLSEAVDLFNEMKN 507

Query: 261 RGIVPMNSTFRILSRQTQNGGLVNQHFSALARGTTTGSDRRHETEGHGGTQAFFATRLEE 320
           +G  P    +  L       G++N+  S L                  G +A   +    
Sbjct: 508 QGSGPDVYAYNALMSGMVKAGMINEANSLL------------RKMEENGCRADINSHNII 555

Query: 321 LARLKSSTTLDDALRVLRRMDVEGTPLISGSVVLNVLLSVFCRAGHIEDTERVLQLAKER 380
           L     +     A+ +   +   G  +    V  N LL  F  AG  E+  R+++  K++
Sbjct: 556 LNGFARTGVPRRAIEMFETIKHSG--IKPDGVTYNTLLGCFAHAGMFEEAARMMREMKDK 613

Query: 381 GCTPNGATLSRVLKKSN 397
           G   +  T S +L    
Sbjct: 614 GFEYDAITYSSILDAVG 630


 Score = 88.7 bits (218), Expect = 7e-16,   Method: Composition-based stats.
 Identities = 35/325 (10%), Positives = 92/325 (28%), Gaps = 22/325 (6%)

Query: 179 SEVSGLLQFLKLNNVPLTREFHDQLEKNFVMRMKTEDAEEVFKDMRNAGVEPVSTHPYNF 238
            +    L+ LKL      +  H  +     + ++     + FK              Y  
Sbjct: 78  PDAEKALEVLKL------KVDHRLVRSILEIDVEINVKIQFFKWAGKRRNFQHDCSTYMT 131

Query: 239 IFMKTPPFK-YMDLLDYYEDMLDRGIVPMNSTFRILSRQTQNGGLVNQHFSALARGTTTG 297
           +       + Y ++    ++++    V  + +  +LS   +  G       AL+      
Sbjct: 132 LIRCLEEARLYGEMYRTIQEVVRNTYV--SVSPAVLSELVKALGRAKMVSKALSVFYQAK 189

Query: 298 SDRRHETEGHGGTQAFFATRLEELARLKSSTTLDDALRVLRRMDVEGTPLISGSVVLNVL 357
             +          +   +T    +  L      +    V   M  EG      ++  + L
Sbjct: 190 GRK---------CKPTSSTYNSVILMLMQEGQHEKVHEVYTEMCNEG-DCFPDTITYSAL 239

Query: 358 LSVFCRAGHIEDTERVLQLAKERGCTPNGATLSRVLKKSNADRFLQAELILPDALEAGDV 417
           +S + + G  +   R+    K+    P     + +L        ++  L L + ++    
Sbjct: 240 ISSYEKLGRNDSAIRLFDEMKDNCMQPTEKIYTTLLGIYFKVGKVEKALDLFEEMKRAGC 299

Query: 418 RL--SDITDVMCHFFNNGMRSQVVRILRAYVVRCYRNPTESIPHTVALWALRLGPFDWAL 475
                  T+++      G   +     +  +      P     + +     ++G  +   
Sbjct: 300 SPTVYTYTELIKGLGKAGRVDEAYGFYKDMLRDGL-TPDVVFLNNLMNILGKVGRVEELT 358

Query: 476 GFLAILLASNDEPLSDRIQRRMHEV 500
              + +      P        +  +
Sbjct: 359 NVFSEMGMWRCTPTVVSYNTVIKAL 383


 Score = 77.9 bits (190), Expect = 1e-12,   Method: Composition-based stats.
 Identities = 41/267 (15%), Positives = 85/267 (31%), Gaps = 25/267 (9%)

Query: 114 DDDEHINSIVESFEQQFG---CVSGYLRALAINAESALE-----VLQLYQMMEGPVTTRV 165
           +   H++ +   F++        S +  ++ I+           +L L +M E       
Sbjct: 385 ESKAHVSEVSSWFDKMKADSVSPSEFTYSILIDGYCKTNRVEKALLLLEEMDEKGFPPCP 444

Query: 166 ATAALHRFLTNDAS---EVSGLLQFLKLNNVPLTREFHDQLEKNFVMRMKTEDAEEVFKD 222
           A           A      + L + LK N   ++   +  + K+F    K  +A ++F +
Sbjct: 445 AAYCSLINALGKAKRYEAANELFKELKENFGNVSSRVYAVMIKHFGKCGKLSEAVDLFNE 504

Query: 223 MRNAGVEPVSTHPYNFIFMKTPPFKYMDLLDYYEDMLDRGIVPMNSTFRILSRQTQNGGL 282
           M+N G  P        +          +       M + G     ++  I+       G+
Sbjct: 505 MKNQGSGPDVYAYNALMSGMVKAGMINEANSLLRKMEENGCRADINSHNIILNGFARTGV 564

Query: 283 VNQHFSALARGTTTGSDRRHETEGHGGTQAFFATRLEELARLKSSTTLDDALRVLRRMDV 342
             +                 ET  H G +    T    L     +   ++A R++R M  
Sbjct: 565 PRRAIEMF------------ETIKHSGIKPDGVTYNTLLGCFAHAGMFEEAARMMREMKD 612

Query: 343 EGTPLISGSVVLNVLLSVFCRAGHIED 369
           +G      ++  + +L       H +D
Sbjct: 613 KG--FEYDAITYSSILDAVGNVDHEKD 637


>UniRef50_C5XG27 Putative uncharacterized protein Sb03g030790 n=8 Tax=Sorghum
           bicolor RepID=C5XG27_SORBI
          Length = 1035

 Score =  158 bits (400), Expect = 5e-37,   Method: Composition-based stats.
 Identities = 55/381 (14%), Positives = 119/381 (31%), Gaps = 31/381 (8%)

Query: 156 MMEGPVTTRVATAALHRFLTND---ASEVSGLLQFLKLNNVPLTREFHDQLEKNFVMRMK 212
           M+   +   V T  +           SE+  LL  +  N +       +     +     
Sbjct: 334 MIGKGIKPSVTTYGIMLHGYATKGALSEMHDLLNLMVANGISPNHHIFNIFFSAYAKCGI 393

Query: 213 TEDAEEVFKDMRNAGVEPVSTHPYNFIFMKTPPFKYMDLLDYYEDMLDRGIVPMNSTFRI 272
            + A ++F  MR  G+ P +      I       +  D    +  M++ G+ P    F  
Sbjct: 394 IDKAMDIFNKMRQQGLSPDAVSYGALIDALCKLGRVDDAEVKFNQMINEGVTPDIVVFSS 453

Query: 273 LSRQTQNGGLVNQHFSALARGTTTG-----------------------SDRRHETEGHGG 309
           L           +           G                         R  ++    G
Sbjct: 454 LVYGLCTVDKWEKVEELFFEMLNVGIHPNIVFFNTILCNLCKEGRVMEGQRLVDSIECMG 513

Query: 310 TQAFFATRLEELARLKSSTTLDDALRVLRRMDVEGTPLISGSVVLNVLLSVFCRAGHIED 369
            +    +    +     + T+D+A ++L  M   G  L   S   N LL  +C+AG I+ 
Sbjct: 514 VRPDVISYNTLIDGHCLAGTIDEASKLLEGMVSVG--LKPDSFSYNTLLHGYCKAGRIDS 571

Query: 370 TERVLQLAKERGCTPNGATLSRVLKKS-NADRFLQAELILPDALEAG-DVRLSDITDVMC 427
                +     G TP   T + +L       RF +A+ +  + + +G    +     ++ 
Sbjct: 572 AYSHFRKMLSNGITPGVVTYNTILHGLFQTKRFSEAKELYLNMINSGTKWDIYTYNIILN 631

Query: 428 HFFNNGMRSQVVRILRAYVVRCYRNPTESIPHTVALWALRLGPFDWALGFLAILLASNDE 487
               +    + +++ +    +  +       + +    L+ G  + A+   A + A+   
Sbjct: 632 GLCKSNCVDEAIKMFQNLCSKGLQ-LNIITFNIMIGALLKGGRKEDAMDLFAAIPANGLV 690

Query: 488 PLSDRIQRRMHEVVKENRSRE 508
                 +  +  +++E    E
Sbjct: 691 QNVVTYRLVVENLIEEGSLEE 711


 Score =  152 bits (383), Expect = 5e-35,   Method: Composition-based stats.
 Identities = 58/356 (16%), Positives = 123/356 (34%), Gaps = 20/356 (5%)

Query: 155 QMMEGPVTTRVATAALHRFLTNDAS---EVSGLLQFLKLNNVPLTREFHDQLEKNFVMRM 211
           +MM+  +   V T          A        + Q +  N V    + ++ L   ++   
Sbjct: 228 EMMDRGIPPDVVTYTTVIDGLCKAQLFDRAEAVFQQMIDNGVKPNIDTYNCLIHGYLSIG 287

Query: 212 KTEDAEEVFKDMRNAGVEPVSTHPYNFIFMKTPPFKYMDLLDYYEDMLDRGIVPMNSTFR 271
           K ++   + ++M   G +P      + +       +  +   +++ M+ +GI P  +T+ 
Sbjct: 288 KWKEVVRMLEEMSAGGPKPNCCTYGSLLNYLCKNGRCREARFFFDSMIGKGIKPSVTTYG 347

Query: 272 ILSRQTQNGGLVNQHFSALARGTTTGSDRRHETEGHGGTQAFFATRLEELARLKSSTTLD 331
           I+       G +++    L      G                F       A+      +D
Sbjct: 348 IMLHGYATKGALSEMHDLLNLMVANGIS---------PNHHIFNIFFSAYAKC---GIID 395

Query: 332 DALRVLRRMDVEGTPLISGSVVLNVLLSVFCRAGHIEDTERVLQLAKERGCTPNGATLSR 391
            A+ +  +M  +G  L   +V    L+   C+ G ++D E         G TP+    S 
Sbjct: 396 KAMDIFNKMRQQG--LSPDAVSYGALIDALCKLGRVDDAEVKFNQMINEGVTPDIVVFSS 453

Query: 392 VLKKSNA-DRFLQAELILPDALEAGDVR-LSDITDVMCHFFNNGMRSQVVRILRAYVVRC 449
           ++      D++ + E +  + L  G    +     ++C+    G   +  R++ +     
Sbjct: 454 LVYGLCTVDKWEKVEELFFEMLNVGIHPNIVFFNTILCNLCKEGRVMEGQRLVDSIECMG 513

Query: 450 YRNPTESIPHTVALWALRLGPFDWALGFLAILLASNDEPLSDRIQRRMHEVVKENR 505
            R P     +T+       G  D A   L  +++   +P S      +H   K  R
Sbjct: 514 VR-PDVISYNTLIDGHCLAGTIDEASKLLEGMVSVGLKPDSFSYNTLLHGYCKAGR 568


 Score =  138 bits (347), Expect = 6e-31,   Method: Composition-based stats.
 Identities = 47/369 (12%), Positives = 106/369 (28%), Gaps = 31/369 (8%)

Query: 175 TNDASEVSGLLQFL---KLNNVPLTREFHDQLEKNFVMRMKTEDAEEVFKDMRNAGVEPV 231
              A E   LL  +   ++ + P     +  +   F    + +    +F +M + G+ P 
Sbjct: 178 EKRAEEALELLHMMADDQVWSCPPNVVSYSTVINGFFTEGQVDKPYNLFLEMMDRGIPPD 237

Query: 232 STHPYNFIFMKTPPFKYMDLLDYYEDMLDRGIVPMNSTFRILSRQTQNGGLVNQH----- 286
                  I        +      ++ M+D G+ P   T+  L     + G   +      
Sbjct: 238 VVTYTTVIDGLCKAQLFDRAEAVFQQMIDNGVKPNIDTYNCLIHGYLSIGKWKEVVRMLE 297

Query: 287 -------------FSALARGTTTGSDRRH-----ETEGHGGTQAFFATRLEELARLKSST 328
                        + +L          R      ++    G +    T    L    +  
Sbjct: 298 EMSAGGPKPNCCTYGSLLNYLCKNGRCREARFFFDSMIGKGIKPSVTTYGIMLHGYATKG 357

Query: 329 TLDDALRVLRRMDVEGTPLISGSVVLNVLLSVFCRAGHIEDTERVLQLAKERGCTPNGAT 388
            L +   +L  M   G        + N+  S + + G I+    +    +++G +P+  +
Sbjct: 358 ALSEMHDLLNLMVANGIS--PNHHIFNIFFSAYAKCGIIDKAMDIFNKMRQQGLSPDAVS 415

Query: 389 LSRVLKKSNA-DRFLQAELILPDALEAGDVR-LSDITDVMCHFFNNGMRSQVVRILRAYV 446
              ++       R   AE+     +  G    +   + ++          +V  +    +
Sbjct: 416 YGALIDALCKLGRVDDAEVKFNQMINEGVTPDIVVFSSLVYGLCTVDKWEKVEELFFEML 475

Query: 447 VRCYRNPTESIPHTVALWALRLGPFDWALGFLAILLASNDEPLSDRIQRRMHEVVKENRS 506
                +P     +T+     + G        +  +      P        +         
Sbjct: 476 NVGI-HPNIVFFNTILCNLCKEGRVMEGQRLVDSIECMGVRPDVISYNTLIDGHCLAGTI 534

Query: 507 REILKVLEG 515
            E  K+LEG
Sbjct: 535 DEASKLLEG 543


 Score =  138 bits (347), Expect = 6e-31,   Method: Composition-based stats.
 Identities = 56/367 (15%), Positives = 118/367 (32%), Gaps = 45/367 (12%)

Query: 190 LNNVPLTREFHDQLEKNFVMRMK-----TEDAEEVFKDMRNAGVEPVSTHPYNFIFMKTP 244
              V   R+   +LE+    R +       DA ++F ++      P S   +N +     
Sbjct: 2   SRRVSAVRDRCLELERVIADRARSGSLGLGDALKLFDELLPHA-RPASVVAFNHLLAAVS 60

Query: 245 P--FKY------MDLLDYYEDMLDR---GIVPMNSTFRILSRQTQNGG------------ 281
               +         ++  +  M+      + P   T+ IL       G            
Sbjct: 61  RSSGRRSTTSESETVVSLFNRMVRDCYIKVAPNRCTYSILIGCFCRMGHLEHGFAAFGLI 120

Query: 282 ----------LVNQHFSALARGTTTGS--DRRHETEGHGGTQAFFATRLEELARLKSSTT 329
                     ++NQ  + L  G   G   D   +     G      +    L  L +   
Sbjct: 121 LKTGWRMDHIVINQLLNGLCDGKRVGEAMDVLLQRMPELGCMPDTVSYNILLKGLCNEKR 180

Query: 330 LDDALRVLRRM-DVEGTPLISGSVVLNVLLSVFCRAGHIEDTERVLQLAKERGCTPNGAT 388
            ++AL +L  M D +        V  + +++ F   G ++    +     +RG  P+  T
Sbjct: 181 AEEALELLHMMADDQVWSCPPNVVSYSTVINGFFTEGQVDKPYNLFLEMMDRGIPPDVVT 240

Query: 389 LSRVLKKSNADR-FLQAELILPDALEAGDVR-LSDITDVMCHFFNNGMRSQVVRILRAYV 446
            + V+      + F +AE +    ++ G    +     ++  + + G   +VVR+L    
Sbjct: 241 YTTVIDGLCKAQLFDRAEAVFQQMIDNGVKPNIDTYNCLIHGYLSIGKWKEVVRMLEEMS 300

Query: 447 VRCYRNPTESIPHTVALWALRLGPFDWALGFLAILLASNDEPLSDRIQRRMHEVVKENRS 506
               + P      ++  +  + G    A  F   ++    +P        +H    +   
Sbjct: 301 AGGPK-PNCCTYGSLLNYLCKNGRCREARFFFDSMIGKGIKPSVTTYGIMLHGYATKGAL 359

Query: 507 REILKVL 513
            E+  +L
Sbjct: 360 SEMHDLL 366


 Score =  131 bits (329), Expect = 8e-29,   Method: Composition-based stats.
 Identities = 43/304 (14%), Positives = 92/304 (30%), Gaps = 21/304 (6%)

Query: 212 KTEDAEEVF-KDMRNAGVEPVSTHPYNFIFMKTPPFKYMDLLDYYEDMLDRG---IVPMN 267
           +  +A +V  + M   G  P +      +       +  + L+    M D       P  
Sbjct: 144 RVGEAMDVLLQRMPELGCMPDTVSYNILLKGLCNEKRAEEALELLHMMADDQVWSCPPNV 203

Query: 268 STFRILSRQTQNGGLVNQHFSALARGTTTGSDRRHETEGHGGTQAFFATRLEELARLKSS 327
            ++  +       G V++ ++                    G      T    +  L  +
Sbjct: 204 VSYSTVINGFFTEGQVDKPYNLFL------------EMMDRGIPPDVVTYTTVIDGLCKA 251

Query: 328 TTLDDALRVLRRMDVEGTPLISGSVVLNVLLSVFCRAGHIEDTERVLQLAKERGCTPNGA 387
              D A  V ++M   G  +       N L+  +   G  ++  R+L+     G  PN  
Sbjct: 252 QLFDRAEAVFQQMIDNG--VKPNIDTYNCLIHGYLSIGKWKEVVRMLEEMSAGGPKPNCC 309

Query: 388 TLSRVLKKSNADRFLQAELILPDALEAGDVRLS--DITDVMCHFFNNGMRSQVVRILRAY 445
           T   +L     +   +      D++    ++ S      ++  +   G  S++  +L   
Sbjct: 310 TYGSLLNYLCKNGRCREARFFFDSMIGKGIKPSVTTYGIMLHGYATKGALSEMHDLLNLM 369

Query: 446 VVRCYRNPTESIPHTVALWALRLGPFDWALGFLAILLASNDEPLSDRIQRRMHEVVKENR 505
           V     +P   I +       + G  D A+     +      P +      +  + K  R
Sbjct: 370 VANGI-SPNHHIFNIFFSAYAKCGIIDKAMDIFNKMRQQGLSPDAVSYGALIDALCKLGR 428

Query: 506 SREI 509
             + 
Sbjct: 429 VDDA 432


 Score =  115 bits (288), Expect = 4e-24,   Method: Composition-based stats.
 Identities = 44/272 (16%), Positives = 96/272 (35%), Gaps = 13/272 (4%)

Query: 250 DLLDYYEDMLDRGIVPMNSTFR-ILSRQTQNGGLVNQHFSALARGTTTGSDRRHETEGHG 308
           D L  ++++L          F  +L+  +++ G  +    +    +      R       
Sbjct: 32  DALKLFDELLPHARPASVVAFNHLLAAVSRSSGRRSTTSESETVVSLFNRMVRDCYIKVA 91

Query: 309 GTQAFFATRLEELARLKSSTTLDDALRVLRRMDVEGTPLISGSVVLNVLLSVFCRAGHIE 368
             +  ++  +    R+        A  ++ +     T      +V+N LL+  C    + 
Sbjct: 92  PNRCTYSILIGCFCRMGHLEHGFAAFGLILK-----TGWRMDHIVINQLLNGLCDGKRVG 146

Query: 369 DTERVL-QLAKERGCTPNGATLSRVLKKSNADRFLQAELILPDALEAGDV-----RLSDI 422
           +   VL Q   E GC P+  + + +LK    ++  +  L L   +    V      +   
Sbjct: 147 EAMDVLLQRMPELGCMPDTVSYNILLKGLCNEKRAEEALELLHMMADDQVWSCPPNVVSY 206

Query: 423 TDVMCHFFNNGMRSQVVRILRAYVVRCYRNPTESIPHTVALWALRLGPFDWALGFLAILL 482
           + V+  FF  G   +   +    + R    P      TV     +   FD A      ++
Sbjct: 207 STVINGFFTEGQVDKPYNLFLEMMDRGI-PPDVVTYTTVIDGLCKAQLFDRAEAVFQQMI 265

Query: 483 ASNDEPLSDRIQRRMHEVVKENRSREILKVLE 514
            +  +P  D     +H  +   + +E++++LE
Sbjct: 266 DNGVKPNIDTYNCLIHGYLSIGKWKEVVRMLE 297


 Score =  110 bits (274), Expect = 2e-22,   Method: Composition-based stats.
 Identities = 43/345 (12%), Positives = 112/345 (32%), Gaps = 50/345 (14%)

Query: 199 FHDQLEKNFVMRMK-----TEDAEEVFKDMRNAGVEPVSTHPYNFIFMKTPPFKYMDLLD 253
             D    N ++         ++A ++F+++ + G++         I       +  D +D
Sbjct: 620 KWDIYTYNIILNGLCKSNCVDEAIKMFQNLCSKGLQLNIITFNIMIGALLKGGRKEDAMD 679

Query: 254 YYEDMLDRGIVPMNSTFRILSRQTQNGGLVNQHFSALARGTTTGSDRRHETEGHGGTQAF 313
            +  +   G+V    T+R++       G + +  S  +                 GT   
Sbjct: 680 LFAAIPANGLVQNVVTYRLVVENLIEEGSLEEFDSLFS------------AMEKNGTAPN 727

Query: 314 FATRLEELARLKSSTTLDDALRVLRRMDVEGTPLISGSVVLNVLLSVFC----------- 362
                  + RL     +  A   L ++D     + + +  +  L+S+F            
Sbjct: 728 SQMLNALVRRLLHRGDISRAGAYLSKLDERNFSVEASTTSM--LISIFSSDEYQHHAKSL 785

Query: 363 -----------------RAGHIEDTERVLQLAKERGCTPNGATLSRVLKKS-NADRFLQA 404
                            +A  I+D   + +    +G TP+  T + +L       RF +A
Sbjct: 786 PKKYRILNEANSSALIKKARRIDDAYSLFREMLMKGLTPDVVTYNTILHGLFQTGRFSEA 845

Query: 405 ELILPDALEAG-DVRLSDITDVMCHFFNNGMRSQVVRILRAYVVRCYRNPTESIPHTVAL 463
           + +    + +   + +     ++     +    +  ++ ++   +  +       + +  
Sbjct: 846 KELYLSMINSRTQMNIYTYNIILNGLCKSNCVDEAFKMFQSLCSKGLQ-LNIITFNIMIG 904

Query: 464 WALRLGPFDWALGFLAILLASNDEPLSDRIQRRMHEVVKENRSRE 508
             L+ G  + A+   A + A+   P     +     +++E    E
Sbjct: 905 ALLKGGRKEDAMDLFAAIPANGLVPDVVTYRLVAENLIEEGSLEE 949


 Score = 95.3 bits (235), Expect = 6e-18,   Method: Composition-based stats.
 Identities = 51/390 (13%), Positives = 114/390 (29%), Gaps = 21/390 (5%)

Query: 175  TNDASEVSGLLQFLKLNNVPLTREFHDQLEKNFVMRMKTEDAEEVFKDMRNAGVEPVSTH 234
            +N   E   + Q L    + L     + +    +   + EDA ++F  +   G+      
Sbjct: 636  SNCVDEAIKMFQNLCSKGLQLNIITFNIMIGALLKGGRKEDAMDLFAAIPANGLVQNVVT 695

Query: 235  PYNFIFMKTPPFKYMDLLDYYEDMLDRGIVPMNSTFRILSRQTQNGGLVNQHFSAL---- 290
                +          +    +  M   G  P +     L R+  + G +++  + L    
Sbjct: 696  YRLVVENLIEEGSLEEFDSLFSAMEKNGTAPNSQMLNALVRRLLHRGDISRAGAYLSKLD 755

Query: 291  ------------ARGTTTGSDRRHETEGHGGTQAFFATRLEELARLKSSTTLDDALRVLR 338
                           +   SD           +          A +K +  +DDA  + R
Sbjct: 756  ERNFSVEASTTSMLISIFSSDEYQHHAKSLPKKYRILNEANSSALIKKARRIDDAYSLFR 815

Query: 339  RMDVEGTPLISGSVVLNVLLSVFCRAGHIEDTERVLQLAKERGCTPNGATLSRVLKKSNA 398
             M ++G  L    V  N +L    + G   + + +           N  T + +L     
Sbjct: 816  EMLMKG--LTPDVVTYNTILHGLFQTGRFSEAKELYLSMINSRTQMNIYTYNIILNGLCK 873

Query: 399  DRFLQAELILPDALEAGDVRLS--DITDVMCHFFNNGMRSQVVRILRAYVVRCYRNPTES 456
               +     +  +L +  ++L+      ++      G +   + +  A        P   
Sbjct: 874  SNCVDEAFKMFQSLCSKGLQLNIITFNIMIGALLKGGRKEDAMDLFAAIPANGL-VPDVV 932

Query: 457  IPHTVALWALRLGPFDWALGFLAILLASNDEPLSDRIQRRMHEVVKENRSREILKVLEGH 516
                VA   +  G  +   G    +  S     S  +   +  +++          L   
Sbjct: 933  TYRLVAENLIEEGSLEEFDGLFLTMEKSGTPLDSRLLNALVRRLLQRGDISRAGAYLSKL 992

Query: 517  KWDRRSILLAPQLQEPTNSSDGAGEVNGRS 546
                 S+  +   +  +  S G  + + +S
Sbjct: 993  DEKNFSLEASTTSELISLFSRGEYQHHAKS 1022


 Score = 64.4 bits (155), Expect = 1e-08,   Method: Composition-based stats.
 Identities = 43/264 (16%), Positives = 93/264 (35%), Gaps = 20/264 (7%)

Query: 114  DDDEHI-NSIVESFEQQFGCVSGYLRALAINAESALEVLQLYQMMEGPVTTRVATA--AL 170
            D+ +H   S+ + +       S  L   A   + A  + +  +M+   +T  V T    L
Sbjct: 776  DEYQHHAKSLPKKYRILNEANSSALIKKARRIDDAYSLFR--EMLMKGLTPDVVTYNTIL 833

Query: 171  H-RFLTNDASEVSGLLQFLKLNNVPLTREFHDQLEKNFVMRMKTEDAEEVFKDMRNAGVE 229
            H  F T   SE   L   +  +   +    ++ +          ++A ++F+ + + G++
Sbjct: 834  HGLFQTGRFSEAKELYLSMINSRTQMNIYTYNIILNGLCKSNCVDEAFKMFQSLCSKGLQ 893

Query: 230  PVSTHPYNFIFMKTPPFKYMDLLDYYEDMLDRGIVPMNSTFRILSRQTQNGGLVNQHFSA 289
                     I       +  D +D +  +   G+VP   T+R+++      G + +    
Sbjct: 894  LNIITFNIMIGALLKGGRKEDAMDLFAAIPANGLVPDVVTYRLVAENLIEEGSLEEFDGL 953

Query: 290  LARGTTTGSDRRHETEGHGGTQAFFATRLEELARLKSSTTLDDALRVLRRMDVEGTPLIS 349
                          T    GT          + RL     +  A   L ++D +   L +
Sbjct: 954  FL------------TMEKSGTPLDSRLLNALVRRLLQRGDISRAGAYLSKLDEKNFSLEA 1001

Query: 350  GSVVLNVLLSVFCRAGHIEDTERV 373
             +   + L+S+F R  +    + +
Sbjct: 1002 STT--SELISLFSRGEYQHHAKSL 1023


>UniRef50_D1J1G9 Whole genome shotgun sequence of line PN40024,
           scaffold_62.assembly12x (Fragment) n=37
           Tax=Magnoliophyta RepID=D1J1G9_VITVI
          Length = 718

 Score =  158 bits (400), Expect = 5e-37,   Method: Composition-based stats.
 Identities = 54/332 (16%), Positives = 110/332 (33%), Gaps = 24/332 (7%)

Query: 193 VPLTREFHDQLEKNFVMRMKTEDAEEVFKDMRNAGVEPVSTHPYNFIFMKTPPFKYMDLL 252
           V L   F + L +++      +++ +VFK M+  GV P      + + +     +     
Sbjct: 161 VKLGDRFFNSLIRSYGWAGLFQESIKVFKTMKEIGVSPSVVTFNSLLSIVLKRGRTSMAK 220

Query: 253 DYYEDMLD-RGIVPMNSTFRILSRQTQNGGLVNQHFSALARGTTTGSDRRHETEGHGGTQ 311
             +++MLD  G+ P   TF IL R      +V++ F            +           
Sbjct: 221 QLFDEMLDTYGVTPDTYTFNILIRGFCMNSMVDEGF---------WFFKEMSRFKCDPDV 271

Query: 312 AFFATRLEELARLKSSTTLDDALRVLRRMDVEGTPLISGSVVLNVLLSVFCRAGHIEDTE 371
             + T ++ L R   +  +  A  V++ M  +   L    V    L+  +C    + +  
Sbjct: 272 VTYNTLVDGLCR---AGKVKIAHNVVKGMVKKSPNLSPNVVTYTTLIRGYCMKQDMAEAL 328

Query: 372 RVLQLAKERGCTPNGATLSRVLKKSNADRFLQA-ELILPDALEAGDVRLSDIT--DVMCH 428
            +L     RG  PN  T + +++     + L   + IL   +  G       T   ++  
Sbjct: 329 SLLAEMVSRGLKPNKITYNTLIQGLCEAQKLDKIKEILEGMVGDGGFIPDTCTLNTLIKA 388

Query: 429 FFNNGMRSQVVRILRAYVVRCYRNPTESIPHTVALWALRLGPFDWALGFLAILLAS---- 484
               G   +   +         + P  +    +     + G F  A  F   L       
Sbjct: 389 HCTMGKLEEAFSVFEKMSELRVQ-PDSATYSVLVRSLCQRGDFRRAEEFFDELAEKEILL 447

Query: 485 ---NDEPLSDRIQRRMHEVVKENRSREILKVL 513
                +PL          +    ++++  +V 
Sbjct: 448 HDVGCKPLVAAYNPMFEYLCSNGKTKKAERVF 479


 Score =  149 bits (377), Expect = 2e-34,   Method: Composition-based stats.
 Identities = 61/374 (16%), Positives = 122/374 (32%), Gaps = 44/374 (11%)

Query: 180 EVSGLLQFLKLNNVPLTREFHDQLEKNFVMRMKTEDAEEVFKDMRNA-GVEPVSTHPYNF 238
           E   + + +K   V  +    + L    + R +T  A+++F +M +  GV P +      
Sbjct: 183 ESIKVFKTMKEIGVSPSVVTFNSLLSIVLKRGRTSMAKQLFDEMLDTYGVTPDTYTFNIL 242

Query: 239 IFMKTPPFKYMDLLDYYEDMLDRGIVPMNSTFRILSRQTQNGGLVNQHFSALARGTTTGS 298
           I          +   ++++M      P   T+  L       G V    + +        
Sbjct: 243 IRGFCMNSMVDEGFWFFKEMSRFKCDPDVVTYNTLVDGLCRAGKVKIAHNVVKGMVKKSP 302

Query: 299 D----------------------------RRHETEGHGGTQAFFATRLEELARLKSSTTL 330
           +                                + G    +  + T ++ L     +  L
Sbjct: 303 NLSPNVVTYTTLIRGYCMKQDMAEALSLLAEMVSRGLKPNKITYNTLIQGLCE---AQKL 359

Query: 331 DDALRVLRRMDVEGTPLISGSVVLNVLLSVFCRAGHIEDTERVLQLAKERGCTPNGATLS 390
           D    +L  M  +G   I  +  LN L+   C  G +E+   V +   E    P+ AT S
Sbjct: 360 DKIKEILEGMVGDG-GFIPDTCTLNTLIKAHCTMGKLEEAFSVFEKMSELRVQPDSATYS 418

Query: 391 RVLKKSNADRFLQAELILPDALEAGDVRLSD---------ITDVMCHFFNNGMRSQVVRI 441
            +++        +      D L   ++ L D            +  +  +NG   +  R+
Sbjct: 419 VLVRSLCQRGDFRRAEEFFDELAEKEILLHDVGCKPLVAAYNPMFEYLCSNGKTKKAERV 478

Query: 442 LRAYVVRCYRNPTESIPHTVALWALRLGPFDWALGFLAILLASNDEPLSDRIQRRMHEVV 501
            R  + R  ++P      T+ L   R G  +     L ++L  +  P ++     +  ++
Sbjct: 479 FRQLMKRGTQDP--PSYKTLILGHCREGTPEAGFDLLVLMLRRDFVPDAETYGLMIDGLL 536

Query: 502 KENRSREILKVLEG 515
           K+       K LE 
Sbjct: 537 KKGDPVLAHKSLEK 550


 Score = 95.3 bits (235), Expect = 7e-18,   Method: Composition-based stats.
 Identities = 39/221 (17%), Positives = 76/221 (34%), Gaps = 10/221 (4%)

Query: 299 DRRHETEGHGGTQAFFATRLEELARLKSSTTLDDALRVLRRMDVEGTPLISGSVVLNVLL 358
            R  E +G    +  +   +E L R ++     +   V       G  +  G    N L+
Sbjct: 115 FRWVEAKGFTHNEQSYFLMIEILGRSRNLNAARNF--VFSIEKKSGGAVKLGDRFFNSLI 172

Query: 359 SVFCRAGHIEDTERVLQLAKERGCTPNGATLSRVLK-KSNADRFLQAELILPDALEAGDV 417
             +  AG  +++ +V +  KE G +P+  T + +L       R   A+ +  + L+   V
Sbjct: 173 RSYGWAGLFQESIKVFKTMKEIGVSPSVVTFNSLLSIVLKRGRTSMAKQLFDEMLDTYGV 232

Query: 418 RLSDIT--DVMCHFFNNGMRSQVVRILRAYVV-RCYRNPTESIPHTVALWALRLGPFDWA 474
                T   ++  F  N M  +     +     +C  +P     +T+     R G    A
Sbjct: 233 TPDTYTFNILIRGFCMNSMVDEGFWFFKEMSRFKC--DPDVVTYNTLVDGLCRAGKVKIA 290

Query: 475 LGFLAILLAS--NDEPLSDRIQRRMHEVVKENRSREILKVL 513
              +  ++    N  P        +     +    E L +L
Sbjct: 291 HNVVKGMVKKSPNLSPNVVTYTTLIRGYCMKQDMAEALSLL 331


 Score = 53.7 bits (127), Expect = 2e-05,   Method: Composition-based stats.
 Identities = 33/241 (13%), Positives = 66/241 (27%), Gaps = 29/241 (12%)

Query: 210 RMKTEDAEEVFKDMRNAGVE-PVSTHPYNFIFMKTPPFKYMDLLDYYEDMLDRGIVPMNS 268
             KT+ AE VF+ +   G + P S      I             D    ML R  VP   
Sbjct: 469 NGKTKKAERVFRQLMKRGTQDPPSYKT--LILGHCREGTPEAGFDLLVLMLRRDFVPDAE 526

Query: 269 TFRILSRQTQNGGLVNQHFSALARGTTTGSDRRHE-------TEGHGGTQAFFATRLEEL 321
           T+ ++       G       +L +   +                   G     A+ ++ +
Sbjct: 527 TYGLMIDGLLKKGDPVLAHKSLEKMLKSSHLPTTAIFHSILAALVEKGCAHESASLVKLM 586

Query: 322 ARLKSSTTLDDALRVLRRMDVEGTPLIS------------------GSVVLNVLLSVFCR 363
              +    +D +   +  +                              + + ++S  C+
Sbjct: 587 LERRIRQNIDLSTHTMEELVSFLCQSRKLLEAQKMLLFSLEKRQSVDIDMCSTVISGLCK 646

Query: 364 AGHIEDTERVLQLAKERGCTPNGATLSRV-LKKSNADRFLQAELILPDALEAGDVRLSDI 422
           A  + +   +     E+G          + +      R  +A+ +     E      SD 
Sbjct: 647 AHKVSEAFALYYELVEKGMQHRLTCQEDLRISLEAEGRLNEAKFVSKKMPEVPKQWQSDR 706

Query: 423 T 423
           T
Sbjct: 707 T 707


>UniRef50_D1IL48 Whole genome shotgun sequence of line PN40024,
           scaffold_17.assembly12x (Fragment) n=3 Tax=Vitis
           vinifera RepID=D1IL48_VITVI
          Length = 718

 Score =  158 bits (399), Expect = 5e-37,   Method: Composition-based stats.
 Identities = 51/371 (13%), Positives = 117/371 (31%), Gaps = 30/371 (8%)

Query: 165 VATAALHRFL-TNDASEVSGLLQFLKLNNVPLTREFHDQLEKNFVMRMKTEDAEEVFKDM 223
           V +  +  +       E   LL  +  + V      ++ +        K E+A     ++
Sbjct: 187 VYSTLIMGYASEGRIEEARRLLDGMSCSGVAPDIFCYNAIISCLSKAGKMEEASTYLLEI 246

Query: 224 RNAGVEPVSTHPYNFIFMKTPPFKYMDLLDYYEDMLDRGIVPMNSTFRILSRQTQNGGLV 283
           +  G++P +     FI   +   K  +   Y+++MLD G++P N  + +L       G +
Sbjct: 247 QGRGLKPDAVTFGAFILGYSKTGKMTEAAKYFDEMLDHGLMPNNPLYTVLINGHFKAGNL 306

Query: 284 NQHFS-----------------------ALARGTTTGSDRRHETEGHGGTQAFFATRLEE 320
            +  S                        L  G    + +        G      T    
Sbjct: 307 MEALSIFRHLHALGVLPDVQTCSAFIHGLLKNGRVQEALKVFSELKEKGLVPDVFTYSSL 366

Query: 321 LARLKSSTTLDDALRVLRRMDVEGTPLISGSVVLNVLLSVFCRAGHIEDTERVLQLAKER 380
           ++       ++ A  +   M ++G  +     + N L+   C++G I+   ++     E+
Sbjct: 367 ISGFCKQGEVEKAFELHDEMCLKG--IAPNIFIYNALVDGLCKSGDIQRARKLFDGMPEK 424

Query: 381 GCTPNGATLSRVLKKSNADRFLQAELILPDALEAGDVRLSD--ITDVMCHFFNNGMRSQV 438
           G  P+  T S ++        +     L   + +  V+        ++      G   + 
Sbjct: 425 GLEPDSVTYSTMIDGYCKSENVAEAFSLFHEMPSKGVQPHSFVYNALVHGCCKEGDMEKA 484

Query: 439 VRILRAYVVRCYRNPTESIPHTVALWALRLGPFDWALGFLAILLASNDEPLSDRIQRRMH 498
           + + R  + + +   T    +T+     +      A      ++A    P        + 
Sbjct: 485 MNLFREMLQKGFA--TTLSFNTLIDGYCKSCKIQEASQLFQEMIAKQIMPDHVTYTTVID 542

Query: 499 EVVKENRSREI 509
              K  +  E 
Sbjct: 543 WHCKAGKMEEA 553


 Score =  149 bits (375), Expect = 4e-34,   Method: Composition-based stats.
 Identities = 55/340 (16%), Positives = 108/340 (31%), Gaps = 17/340 (5%)

Query: 175 TNDASEVSGLLQFLKLNNVPLTREFHDQLEKNFVMRMKTEDAEEVFKDMRNAGVEPVSTH 234
             D  EV  +   +    +P+    ++ L        K E A E+ K M   G +P S  
Sbjct: 58  EGDIDEVLRIKDVMVSCGIPINLITYNVLIHGLCKFGKMEKAAEILKGMITLGCKPNSRT 117

Query: 235 PYNFIFMKTPPFKYMDLLDYYEDMLDRGIVPMNSTFRILSRQTQNGGLVNQHFSALARGT 294
               I            L+  ++M  R +VP   ++  +     +   +           
Sbjct: 118 FCLLIEGYCREHNMGRALELLDEMEKRNLVPSAVSYGAMINGLCHCKDL----------- 166

Query: 295 TTGSDRRHETEGHGGTQAFFATRLEELARLKSSTTLDDALRVLRRMDVEGTPLISGSVVL 354
            + +++  E     G +         +    S   +++A R+L  M   G  +       
Sbjct: 167 -SLANKLLEKMTFSGLKPNVVVYSTLIMGYASEGRIEEARRLLDGMSCSG--VAPDIFCY 223

Query: 355 NVLLSVFCRAGHIEDTERVLQLAKERGCTPNGATLSRVLKK-SNADRFLQAELILPDALE 413
           N ++S   +AG +E+    L   + RG  P+  T    +   S   +  +A     + L+
Sbjct: 224 NAIISCLSKAGKMEEASTYLLEIQGRGLKPDAVTFGAFILGYSKTGKMTEAAKYFDEMLD 283

Query: 414 AGDVRLSD-ITDVMCHFFNNGMRSQVVRILRAYVVRCYRNPTESIPHTVALWALRLGPFD 472
            G +  +   T ++   F  G   + + I R         P            L+ G   
Sbjct: 284 HGLMPNNPLYTVLINGHFKAGNLMEALSIFRHLHALGVL-PDVQTCSAFIHGLLKNGRVQ 342

Query: 473 WALGFLAILLASNDEPLSDRIQRRMHEVVKENRSREILKV 512
            AL   + L      P        +    K+    +  ++
Sbjct: 343 EALKVFSELKEKGLVPDVFTYSSLISGFCKQGEVEKAFEL 382


 Score =  144 bits (362), Expect = 1e-32,   Method: Composition-based stats.
 Identities = 51/373 (13%), Positives = 118/373 (31%), Gaps = 34/373 (9%)

Query: 164 RVATAALHRFLTN-DASEVSGLLQFLKLNNVPLTREFHDQLEKNFVMRMKTEDAEEVFKD 222
           +  +A +H  L N    E   +   LK   +      +  L   F  + + E A E+  +
Sbjct: 326 QTCSAFIHGLLKNGRVQEALKVFSELKEKGLVPDVFTYSSLISGFCKQGEVEKAFELHDE 385

Query: 223 MRNAGVEPVSTHPYNFIFMKTPPFKYMDLLDYYEDMLDRGIVPMNSTFRILSRQTQNGGL 282
           M   G+ P        +               ++ M ++G+ P + T+  +         
Sbjct: 386 MCLKGIAPNIFIYNALVDGLCKSGDIQRARKLFDGMPEKGLEPDSVTYSTMIDGYCKSEN 445

Query: 283 VNQHFSALARGTTTGSDRRHETEGHGGTQAFFATRLEELARLKSSTTLDDALRVLRRMDV 342
           V + FS                    G Q         +        ++ A+ + R M  
Sbjct: 446 VAEAFSLF------------HEMPSKGVQPHSFVYNALVHGCCKEGDMEKAMNLFREMLQ 493

Query: 343 EGTPLISGSVVLNVLLSVFCRAGHIEDTERVLQLAKERGCTPNGATLSRVLKKSNADRFL 402
           +G    + ++  N L+  +C++  I++  ++ Q    +   P+  T + V+        +
Sbjct: 494 KG---FATTLSFNTLIDGYCKSCKIQEASQLFQEMIAKQIMPDHVTYTTVIDWHCKAGKM 550

Query: 403 QAELILPDALEAGDVRLSDITDVMCHFFNNGMRSQVV-------------RILRAYVVR- 448
           +   +L   ++  ++ +  +  +       G++   V              ++ A+ +R 
Sbjct: 551 EEANLLFKEMQERNLIVDTVFALFEKMVAKGVKPDEVTYGLVIYAHCKEDNLVEAFKLRD 610

Query: 449 ---CYRNPTESIPHT-VALWALRLGPFDWALGFLAILLASNDEPLSDRIQRRMHEVVKEN 504
                   T+   H  +     +      A   L  +     +P        +    +  
Sbjct: 611 EVVGKGMLTKGTIHDLLITALCKREDLTEASKLLDEMGELGLKPSLAACSTLVRSFHEAG 670

Query: 505 RSREILKVLEGHK 517
           +  E  +V EG K
Sbjct: 671 KMDEATRVFEGVK 683


 Score =  143 bits (359), Expect = 3e-32,   Method: Composition-based stats.
 Identities = 50/314 (15%), Positives = 102/314 (32%), Gaps = 19/314 (6%)

Query: 207 FVMRMKTEDAEEVFKDMRNAGVEPVSTHPYNFIFM-KTPPFKYMDLLDYYEDMLDRGIVP 265
           F+     ++   +   M + G+ P++   YN +        K     +  + M+  G  P
Sbjct: 55  FMREGDIDEVLRIKDVMVSCGI-PINLITYNVLIHGLCKFGKMEKAAEILKGMITLGCKP 113

Query: 266 MNSTFRILSRQTQNGGLVNQHFSALARGTTTGSDRRHETEGHGGTQAFFATRLEELARLK 325
            + TF +L         + +    L            E      +   +   +  L   K
Sbjct: 114 NSRTFCLLIEGYCREHNMGRALELLD---------EMEKRNLVPSAVSYGAMINGLCHCK 164

Query: 326 SSTTLDDALRVLRRMDVEGTPLISGSVVLNVLLSVFCRAGHIEDTERVLQLAKERGCTPN 385
               L  A ++L +M   G  L    VV + L+  +   G IE+  R+L      G  P+
Sbjct: 165 D---LSLANKLLEKMTFSG--LKPNVVVYSTLIMGYASEGRIEEARRLLDGMSCSGVAPD 219

Query: 386 GATLSRVLKKSNADRFLQAELILPDALEAGDVRLSDIT--DVMCHFFNNGMRSQVVRILR 443
               + ++   +    ++        ++   ++   +T    +  +   G  ++  +   
Sbjct: 220 IFCYNAIISCLSKAGKMEEASTYLLEIQGRGLKPDAVTFGAFILGYSKTGKMTEAAKYFD 279

Query: 444 AYVVRCYRNPTESIPHTVALWALRLGPFDWALGFLAILLASNDEPLSDRIQRRMHEVVKE 503
             +      P   +   +     + G    AL     L A    P        +H ++K 
Sbjct: 280 EMLDHGLM-PNNPLYTVLINGHFKAGNLMEALSIFRHLHALGVLPDVQTCSAFIHGLLKN 338

Query: 504 NRSREILKVLEGHK 517
            R +E LKV    K
Sbjct: 339 GRVQEALKVFSELK 352


 Score =  125 bits (313), Expect = 5e-27,   Method: Composition-based stats.
 Identities = 42/295 (14%), Positives = 94/295 (31%), Gaps = 19/295 (6%)

Query: 223 MRNAGVEPVSTHPYNFIFMKTPPFKYMDLLDY-YEDMLDRGIVPMNSTFRILSRQTQNGG 281
           M   G+ P +T+ Y  I       K M+     +E+M   G+ P  +    L       G
Sbjct: 1   MGEKGLVP-NTYTYTIITAGLCRAKRMNEAKLTFEEMQKTGLKPDYNACSALIDGFMREG 59

Query: 282 LVNQHFSALARGTTTGSDRRHETEGHGGTQAFFATRLEELARLKSSTTLDDALRVLRRMD 341
            +++              R  +     G      T    +  L     ++ A  +L+ M 
Sbjct: 60  DIDEVL------------RIKDVMVSCGIPINLITYNVLIHGLCKFGKMEKAAEILKGMI 107

Query: 342 VEGTPLISGSVVLNVLLSVFCRAGHIEDTERVLQLAKERGCTPNGATLSRVLKKSNADRF 401
             G      S    +L+  +CR  ++     +L   ++R   P+  +   ++      + 
Sbjct: 108 TLGC--KPNSRTFCLLIEGYCREHNMGRALELLDEMEKRNLVPSAVSYGAMINGLCHCKD 165

Query: 402 LQAELILPDALEAGDVRL--SDITDVMCHFFNNGMRSQVVRILRAYVVRCYRNPTESIPH 459
           L     L + +    ++      + ++  + + G   +  R+L          P     +
Sbjct: 166 LSLANKLLEKMTFSGLKPNVVVYSTLIMGYASEGRIEEARRLLDGMSCSGVA-PDIFCYN 224

Query: 460 TVALWALRLGPFDWALGFLAILLASNDEPLSDRIQRRMHEVVKENRSREILKVLE 514
            +     + G  + A  +L  +     +P +      +    K  +  E  K  +
Sbjct: 225 AIISCLSKAGKMEEASTYLLEIQGRGLKPDAVTFGAFILGYSKTGKMTEAAKYFD 279


 Score = 96.0 bits (237), Expect = 4e-18,   Method: Composition-based stats.
 Identities = 36/279 (12%), Positives = 95/279 (34%), Gaps = 10/279 (3%)

Query: 175 TNDASEVSGLLQFLKLNNVPLTREFHDQLEKNFVMRMKTEDAEEVFKDMRNAGVEPVSTH 234
           + + +E   L   +    V      ++ L          E A  +F++M   G    +  
Sbjct: 443 SENVAEAFSLFHEMPSKGVQPHSFVYNALVHGCCKEGDMEKAMNLFREMLQKG-FATTLS 501

Query: 235 PYNFIFMKTPPFKYMDLLDYYEDMLDRGIVPMNSTFRILSRQTQNGGLVNQHFSALARG- 293
               I       K  +    +++M+ + I+P + T+  +       G + +         
Sbjct: 502 FNTLIDGYCKSCKIQEASQLFQEMIAKQIMPDHVTYTTVIDWHCKAGKMEEANLLFKEMQ 561

Query: 294 ----TTTGSDRRHETEGHGGTQAFFATRLEELARLKSSTTLDDALRVLRRMDVEGTPLIS 349
                        E     G +    T    +        L +A ++  R +V G  +++
Sbjct: 562 ERNLIVDTVFALFEKMVAKGVKPDEVTYGLVIYAHCKEDNLVEAFKL--RDEVVGKGMLT 619

Query: 350 GSVVLNVLLSVFCRAGHIEDTERVLQLAKERGCTPNGATLSRVLKKSNADRFLQAELILP 409
              + ++L++  C+   + +  ++L    E G  P+ A  S +++  +    +     + 
Sbjct: 620 KGTIHDLLITALCKREDLTEASKLLDEMGELGLKPSLAACSTLVRSFHEAGKMDEATRVF 679

Query: 410 DALEAGDVRLSDIT--DVMCHFFNNGMRSQVVRILRAYV 446
           + +++  +     T  D++    N+        +++  V
Sbjct: 680 EGVKSLGLVPDTTTLIDLVNGNLNDTDSEDARNLIKQLV 718


>UniRef50_Q7XK39 OSJNBa0044K18.6 protein n=10 Tax=Poaceae RepID=Q7XK39_ORYSJ
          Length = 902

 Score =  158 bits (399), Expect = 5e-37,   Method: Composition-based stats.
 Identities = 47/319 (14%), Positives = 108/319 (33%), Gaps = 29/319 (9%)

Query: 211 MKTEDAEEVFKDMRNAG-VEPVSTHPYNFIFMKTPPFKYMDLLDYYEDMLDRGIVPMNST 269
            + ++A +VF +M   G V+P +      I       K    L Y + M++RG+    +T
Sbjct: 569 GRVDEAVKVFDEMLTKGEVKPEAVMYNALIGGYCDQGKLDTALLYRDRMVERGVAMTVAT 628

Query: 270 FRILS----------------RQTQNGGLVNQHF--SALARGTTTGSDRRH-----ETEG 306
           + +L                  +    GL    F  + L  G     + +      E   
Sbjct: 629 YNLLVHALFMDGRGTEAYELVEEMGGKGLAPDVFTYNILINGHCKEGNVKKALEIFENMS 688

Query: 307 HGGTQAFFATRLEELARLKSSTTLDDALRVLRRMDVEGTPLISGSVVLNVLLSVFCRAGH 366
             G +A   T    +  L     + +  ++       G  +    V+ N L++    +G+
Sbjct: 689 RRGVRATVVTYTALIYALSKKGQVQETDKLFDEAVRRG--IRPDLVLYNALINSHSTSGN 746

Query: 367 IEDTERVLQLAKERGCTPNGATLSRVLKKSNADRFLQAELILPDALEAGDVRLS--DITD 424
           I+    ++   +++   P+  T + +++       +     L D +    ++        
Sbjct: 747 IDRAFEIMGEMEKKRIAPDDVTYNTLMRGLCLLGRVDEARKLIDEMTERGIQPDLVTYNT 806

Query: 425 VMCHFFNNGMRSQVVRILRAYVVRCYRNPTESIPHTVALWALRLGPFDWALGFLAILLAS 484
           ++  +   G     +RI    + + + NPT    + +     + G  D A   +  ++ +
Sbjct: 807 LISGYSMKGDVKDALRIRNEMMNKGF-NPTLLTYNALIQGLCKNGQGDDAENMVKEMVEN 865

Query: 485 NDEPLSDRIQRRMHEVVKE 503
              P        +  +  E
Sbjct: 866 GITPDDSTYISLIEGLTTE 884


 Score =  152 bits (383), Expect = 5e-35,   Method: Composition-based stats.
 Identities = 48/357 (13%), Positives = 115/357 (32%), Gaps = 22/357 (6%)

Query: 160 PVTTRVATAALHRFLTNDASEVSGLLQFLKLNNVPLTREFHDQLEKNFVMRMKTEDAEEV 219
           P+ T      L    +         L+ L+    P    ++  +   F  R + + A ++
Sbjct: 485 PLCTTTFNIMLRHLCSAGKPA--RALELLRQMPRPNAVTYNTVI-AGFCSRGRVQAALDI 541

Query: 220 FKDMRNAGVEPVSTHPYNFIFMK-TPPFKYMDLLDYYEDMLDRG-IVPMNSTFRILSRQT 277
            ++MR  G    + + Y  +        +  + +  +++ML +G + P    +  L    
Sbjct: 542 MREMRERGGIAPNQYTYGTVISGWCKVGRVDEAVKVFDEMLTKGEVKPEAVMYNALIGGY 601

Query: 278 QNGGLVNQHFSALARGTTTGSDRRHETEGHGGTQAFFATRLEELARLKSSTTLDDALRVL 337
            + G ++                  +     G     AT    +  L       +A  ++
Sbjct: 602 CDQGKLDTAL------------LYRDRMVERGVAMTVATYNLLVHALFMDGRGTEAYELV 649

Query: 338 RRMDVEGTPLISGSVVLNVLLSVFCRAGHIEDTERVLQLAKERGCTPNGATLSRVLKKSN 397
             M  +G  L       N+L++  C+ G+++    + +    RG      T + ++   +
Sbjct: 650 EEMGGKG--LAPDVFTYNILINGHCKEGNVKKALEIFENMSRRGVRATVVTYTALIYALS 707

Query: 398 ADRFLQAELILPDALEAGDVRLSD--ITDVMCHFFNNGMRSQVVRILRAYVVRCYRNPTE 455
               +Q    L D      +R        ++     +G   +   I+     +    P +
Sbjct: 708 KKGQVQETDKLFDEAVRRGIRPDLVLYNALINSHSTSGNIDRAFEIMGEMEKKRIA-PDD 766

Query: 456 SIPHTVALWALRLGPFDWALGFLAILLASNDEPLSDRIQRRMHEVVKENRSREILKV 512
              +T+      LG  D A   +  +     +P        +     +   ++ L++
Sbjct: 767 VTYNTLMRGLCLLGRVDEARKLIDEMTERGIQPDLVTYNTLISGYSMKGDVKDALRI 823


 Score =  137 bits (344), Expect = 2e-30,   Method: Composition-based stats.
 Identities = 59/415 (14%), Positives = 129/415 (31%), Gaps = 66/415 (15%)

Query: 141 AINAESALEVLQLYQMMEG---PVTTRVATAALHRFLTNDASEVSGLLQFLKLNNVPLTR 197
            ++A+ AL  L +   ++G    +   + TA+        +     L   +K  ++P++ 
Sbjct: 401 VLSADKALSPLAVLPHLDGAPSSLPNLLLTASAAVRPHATS---LRLYSRMKSLSLPIST 457

Query: 198 EFHDQLEKNFVMRMKTEDAEEVFKDMRNAGVEPVSTHPYNFIFM-KTPPFKYMDLLDYYE 256
                L    +  + +  A  +F DM      P+ T  +N +        K    L+   
Sbjct: 458 ASLHPL----LSALPSAPAFALFADMFRL-RLPLCTTTFNIMLRHLCSAGKPARALELLR 512

Query: 257 DMLDRGIVPMNSTFRILSRQTQNGGLVNQHFSALARGTTTGSDRRHETEGHGGTQAFFAT 316
            M      P   T+  +     + G V      +            E    GG      T
Sbjct: 513 QMPR----PNAVTYNTVIAGFCSRGRVQAALDIM-----------REMRERGGIAPNQYT 557

Query: 317 RLEELARLKSSTTLDDALRVLRRMDVEGTPLISGSVVLNVLLSVFCRAGHIE-------- 368
               ++       +D+A++V   M  +G  +   +V+ N L+  +C  G ++        
Sbjct: 558 YGTVISGWCKVGRVDEAVKVFDEMLTKG-EVKPEAVMYNALIGGYCDQGKLDTALLYRDR 616

Query: 369 ---------------------------DTERVLQLAKERGCTPNGATLSRVLKKSNADRF 401
                                      +   +++    +G  P+  T + ++     +  
Sbjct: 617 MVERGVAMTVATYNLLVHALFMDGRGTEAYELVEEMGGKGLAPDVFTYNILINGHCKEGN 676

Query: 402 LQAELILPDALEAGDVRL--SDITDVMCHFFNNGMRSQVVRILRAYVVRCYRNPTESIPH 459
           ++  L + + +    VR      T ++      G   +  ++    V R  R P   + +
Sbjct: 677 VKKALEIFENMSRRGVRATVVTYTALIYALSKKGQVQETDKLFDEAVRRGIR-PDLVLYN 735

Query: 460 TVALWALRLGPFDWALGFLAILLASNDEPLSDRIQRRMHEVVKENRSREILKVLE 514
            +       G  D A   +  +      P        M  +    R  E  K+++
Sbjct: 736 ALINSHSTSGNIDRAFEIMGEMEKKRIAPDDVTYNTLMRGLCLLGRVDEARKLID 790


 Score =  134 bits (338), Expect = 7e-30,   Method: Composition-based stats.
 Identities = 48/292 (16%), Positives = 102/292 (34%), Gaps = 19/292 (6%)

Query: 150 VLQLYQMMEGPVTTRVATAALHRFL---TNDASEVSGLLQFLKLNNVPLTREFHDQLEKN 206
           +L   +M+E  V   VAT  L           +E   L++ +    +      ++ L   
Sbjct: 611 LLYRDRMVERGVAMTVATYNLLVHALFMDGRGTEAYELVEEMGGKGLAPDVFTYNILING 670

Query: 207 FVMRMKTEDAEEVFKDMRNAGVEPVSTHPYNFIFMKTPPFKYMDLLDYYEDMLDRGIVPM 266
                  + A E+F++M   GV          I+  +   +  +    +++ + RGI P 
Sbjct: 671 HCKEGNVKKALEIFENMSRRGVRATVVTYTALIYALSKKGQVQETDKLFDEAVRRGIRPD 730

Query: 267 NSTFRILSRQTQNGGLVNQHFSALARGTTTGSDRRHETEGHGGTQAFFATRLEELARLKS 326
              +  L       G +++ F  +            E +        + T +  L  L  
Sbjct: 731 LVLYNALINSHSTSGNIDRAFEIMG---------EMEKKRIAPDDVTYNTLMRGLCLL-- 779

Query: 327 STTLDDALRVLRRMDVEGTPLISGSVVLNVLLSVFCRAGHIEDTERVLQLAKERGCTPNG 386
              +D+A +++  M   G  +    V  N L+S +   G ++D  R+      +G  P  
Sbjct: 780 -GRVDEARKLIDEMTERG--IQPDLVTYNTLISGYSMKGDVKDALRIRNEMMNKGFNPTL 836

Query: 387 ATLSRVLKKSNA-DRFLQAELILPDALEAGDVRLS-DITDVMCHFFNNGMRS 436
            T + +++      +   AE ++ + +E G          ++        R+
Sbjct: 837 LTYNALIQGLCKNGQGDDAENMVKEMVENGITPDDSTYISLIEGLTTEDERA 888


 Score = 65.2 bits (157), Expect = 8e-09,   Method: Composition-based stats.
 Identities = 22/179 (12%), Positives = 60/179 (33%), Gaps = 10/179 (5%)

Query: 165 VATAALHRFLTN-DASEVSGLLQFLKLNNVPLTREFHDQLEKNFVMRMKTEDAEEVFKDM 223
           +  A ++   T+ +      ++  ++   +      ++ L +   +  + ++A ++  +M
Sbjct: 733 LYNALINSHSTSGNIDRAFEIMGEMEKKRIAPDDVTYNTLMRGLCLLGRVDEARKLIDEM 792

Query: 224 RNAGVEPVSTHPYNFIFMKTPPFKYMDLLDYYEDMLDRGIVPMNSTFRILSRQTQNGGLV 283
              G++P        I   +      D L    +M+++G  P   T+  L +     G  
Sbjct: 793 TERGIQPDLVTYNTLISGYSMKGDVKDALRIRNEMMNKGFNPTLLTYNALIQGLCKNGQG 852

Query: 284 NQHFSALARGTTTGSDRRHETEGHGGTQAFFATRLEELARLKSSTTLDDALRVLRRMDV 342
           +   + +         +     G     + + + +E L         D+ L       V
Sbjct: 853 DDAENMV---------KEMVENGITPDDSTYISLIEGLTTEDERAIDDERLAAADAAKV 902


>UniRef50_UPI00019837DE PREDICTED: hypothetical protein n=1 Tax=Vitis vinifera
           RepID=UPI00019837DE
          Length = 586

 Score =  158 bits (398), Expect = 7e-37,   Method: Composition-based stats.
 Identities = 45/305 (14%), Positives = 106/305 (34%), Gaps = 17/305 (5%)

Query: 213 TEDAEEVFKDMRNAGVEPVSTHPYNFIFMKTPPFKYMDLLDYYEDMLDRGIVPMNSTFRI 272
            +  +E+F +M+  G+ P      + I       ++      + +M+D G+ P   TF +
Sbjct: 213 IDKGKELFLEMKGRGISPDVVAYSSIIHGMCHTGRWEGAKGLFNEMVDEGVHPNVVTFNV 272

Query: 273 LSRQTQNGGLVNQHFSALARGTTTGSDRRHETEGHGGTQAFFATRLEELARLKSSTTLDD 332
           L       G + +    L            +     G      T    +        +DD
Sbjct: 273 LIDALCKAGKMEEANHLL------------KLMIQRGESPDTFTYNTLIDGFCLEGRIDD 320

Query: 333 ALRVLRRMDVEGTPLISGSVVLNVLLSVFCRAGHIEDTERVLQLAKERGCTPNGATLSRV 392
           A  +   M+ +G  + + +V  NVL++ +C++G + + +++ +    +   P   T + +
Sbjct: 321 ARDLFVSMESKG--IETDAVSYNVLINGYCKSGRMVEAKKLYREMMCKEIMPTVITYNTL 378

Query: 393 LKKSNADRFLQAELILPDALEAGDVRLSDITD--VMCHFFNNGMRSQVVRILRAYVVRCY 450
           L     +  ++    L   ++  D+     T   ++     N   S+ + +        +
Sbjct: 379 LTGLFREGKVRDAWNLFGEMKVHDLTPESCTYNILLDGLCKNNHLSEAMELFHYLENHDF 438

Query: 451 RNPTESIPHTVALWALRLGPFDWALGFLAILLASNDEPLSDRIQRRMHEVVKENRSREIL 510
           + P+  I + +     +    + A      L     EP        +H + K  +     
Sbjct: 439 Q-PSIQIFNCLIDGLCKARKIEIARELFNRLSHEGLEPNVITYTVMIHGLCKSGQLENAK 497

Query: 511 KVLEG 515
            +  G
Sbjct: 498 DLFLG 502


 Score =  153 bits (386), Expect = 2e-35,   Method: Composition-based stats.
 Identities = 60/346 (17%), Positives = 118/346 (34%), Gaps = 31/346 (8%)

Query: 169 ALHRFLTNDASEVSGLLQFLKLNNVPLTREFHDQLEKNFVMRMKTEDAEEVFKDMRNAGV 228
           +L +   ++A +   L  FLK N                   +K  +A  VF  + +   
Sbjct: 43  SLTKDTVSNAPDRGQLENFLKSNCKS--------------GHIKRSEAFSVFNHLIDMQP 88

Query: 229 EPVSTHPYNFIFMKTPPFKYMDLLDYYEDMLDRGIVPMNSTFRILSRQTQNGGLVNQHFS 288
            P  +     +       +Y D++  Y+ M   G+ P   T  IL     N   V+   +
Sbjct: 89  TPPISSFNTLLGAVAKIKRYFDVISLYKRMSLIGLAPDFITLNILINCYCNLNKVDFGLA 148

Query: 289 ALARGTTTGSDRRHETEGHGGTQAFFATRLEELARLKSSTTLDDALRVLRRMDVEGTPLI 348
            L               GH      F + ++ L      + + +A  +LR+M   G    
Sbjct: 149 VLGEML---------RRGHSPNTVTFTSLVKGLC---LGSRISEATGLLRKMVRMG--YR 194

Query: 349 SGSVVLNVLLSVFCRAGHIEDTERVLQLAKERGCTPNGATLSRVLKK-SNADRFLQAELI 407
              V    LL+  C+ G I+  + +    K RG +P+    S ++    +  R+  A+ +
Sbjct: 195 PNVVTYGTLLNGLCKDGLIDKGKELFLEMKGRGISPDVVAYSSIIHGMCHTGRWEGAKGL 254

Query: 408 LPDALEAGDVR-LSDITDVMCHFFNNGMRSQVVRILRAYVVRCYRNPTESIPHTVALWAL 466
             + ++ G    +     ++      G   +   +L+  + R   +P     +T+     
Sbjct: 255 FNEMVDEGVHPNVVTFNVLIDALCKAGKMEEANHLLKLMIQRG-ESPDTFTYNTLIDGFC 313

Query: 467 RLGPFDWALGFLAILLASNDEPLSDRIQRRMHEVVKENRSREILKV 512
             G  D A      + +   E  +      ++   K  R  E  K+
Sbjct: 314 LEGRIDDARDLFVSMESKGIETDAVSYNVLINGYCKSGRMVEAKKL 359


 Score =  152 bits (384), Expect = 3e-35,   Method: Composition-based stats.
 Identities = 44/308 (14%), Positives = 92/308 (29%), Gaps = 17/308 (5%)

Query: 209 MRMKTEDAEEVFKDMRNAGVEPVSTHPYNFIFMKTPPFKYMDLLDYYEDMLDRGIVPMNS 268
              + E A+ +F +M + GV P        I       K  +     + M+ RG  P   
Sbjct: 244 HTGRWEGAKGLFNEMVDEGVHPNVVTFNVLIDALCKAGKMEEANHLLKLMIQRGESPDTF 303

Query: 269 TFRILSRQTQNGGLVNQHFSALARGTTTGSDRRHETEGHGGTQAFFATRLEELARLKSST 328
           T+  L       G ++          + G +              +   +    +   S 
Sbjct: 304 TYNTLIDGFCLEGRIDDARDLFVSMESKGIET---------DAVSYNVLINGYCK---SG 351

Query: 329 TLDDALRVLRRMDVEGTPLISGSVVLNVLLSVFCRAGHIEDTERVLQLAKERGCTPNGAT 388
            + +A ++ R M  +   ++   +  N LL+   R G + D   +    K    TP   T
Sbjct: 352 RMVEAKKLYREMMCK--EIMPTVITYNTLLTGLFREGKVRDAWNLFGEMKVHDLTPESCT 409

Query: 389 LSRVLKKSNADRFLQAELILPDALEAGDVRLS--DITDVMCHFFNNGMRSQVVRILRAYV 446
            + +L     +  L   + L   LE  D + S      ++              +     
Sbjct: 410 YNILLDGLCKNNHLSEAMELFHYLENHDFQPSIQIFNCLIDGLCKARKIEIARELFNRLS 469

Query: 447 VRCYRNPTESIPHTVALWALRLGPFDWALGFLAILLASNDEPLSDRIQRRMHEVVKENRS 506
                 P       +     + G  + A      +      P        M    + +  
Sbjct: 470 HEGL-EPNVITYTVMIHGLCKSGQLENAKDLFLGMEEKGCAPNLVTFNTLMRGFCQNDEM 528

Query: 507 REILKVLE 514
           ++++++L+
Sbjct: 529 QKVVELLQ 536


 Score =  127 bits (319), Expect = 1e-27,   Method: Composition-based stats.
 Identities = 46/298 (15%), Positives = 104/298 (34%), Gaps = 27/298 (9%)

Query: 177 DASEVSGLLQFLKLNNVPLTREFHDQLEKNFVMRMKTEDAEEVFKDMRNAGVEPVSTHPY 236
              E + LL+ +           ++ L   F +  + +DA ++F  M + G+E  +    
Sbjct: 282 KMEEANHLLKLMIQRGESPDTFTYNTLIDGFCLEGRIDDARDLFVSMESKGIETDAVSYN 341

Query: 237 NFIFMKTPPFKYMDLLDYYEDMLDRGIVPMNSTFRILSRQTQNGGLVNQH---------- 286
             I       + ++    Y +M+ + I+P   T+  L       G V             
Sbjct: 342 VLINGYCKSGRMVEAKKLYREMMCKEIMPTVITYNTLLTGLFREGKVRDAWNLFGEMKVH 401

Query: 287 --------FSALARGTTTGSDRRHETE-----GHGGTQAFFATRLEELARLKSSTTLDDA 333
                   ++ L  G    +      E      +   Q         +  L  +  ++ A
Sbjct: 402 DLTPESCTYNILLDGLCKNNHLSEAMELFHYLENHDFQPSIQIFNCLIDGLCKARKIEIA 461

Query: 334 LRVLRRMDVEGTPLISGSVVLNVLLSVFCRAGHIEDTERVLQLAKERGCTPNGATLSRVL 393
             +  R+  EG  L    +   V++   C++G +E+ + +    +E+GC PN  T + ++
Sbjct: 462 RELFNRLSHEG--LEPNVITYTVMIHGLCKSGQLENAKDLFLGMEEKGCAPNLVTFNTLM 519

Query: 394 KKSNADRFLQAELILPDALEAGDVRLS--DITDVMCHFFNNGMRSQVVRILRAYVVRC 449
           +    +  +Q  + L   +   D       I+ V+     +    + + +L  +  + 
Sbjct: 520 RGFCQNDEMQKVVELLQEMAEKDFSPDASTISIVVDLLSKDEKYREYLHLLPTFPAQG 577


>UniRef50_D1H9V5 Whole genome shotgun sequence of line PN40024,
           scaffold_141.assembly12x (Fragment) n=2 Tax=rosids
           RepID=D1H9V5_VITVI
          Length = 627

 Score =  158 bits (398), Expect = 7e-37,   Method: Composition-based stats.
 Identities = 45/305 (14%), Positives = 106/305 (34%), Gaps = 17/305 (5%)

Query: 213 TEDAEEVFKDMRNAGVEPVSTHPYNFIFMKTPPFKYMDLLDYYEDMLDRGIVPMNSTFRI 272
            +  +E+F +M+  G+ P      + I       ++      + +M+D G+ P   TF +
Sbjct: 254 IDKGKELFLEMKGRGISPDVVAYSSIIHGMCHTGRWEGAKGLFNEMVDEGVHPNVVTFNV 313

Query: 273 LSRQTQNGGLVNQHFSALARGTTTGSDRRHETEGHGGTQAFFATRLEELARLKSSTTLDD 332
           L       G + +    L            +     G      T    +        +DD
Sbjct: 314 LIDALCKAGKMEEANHLL------------KLMIQRGESPDTFTYNTLIDGFCLEGRIDD 361

Query: 333 ALRVLRRMDVEGTPLISGSVVLNVLLSVFCRAGHIEDTERVLQLAKERGCTPNGATLSRV 392
           A  +   M+ +G  + + +V  NVL++ +C++G + + +++ +    +   P   T + +
Sbjct: 362 ARDLFVSMESKG--IETDAVSYNVLINGYCKSGRMVEAKKLYREMMCKEIMPTVITYNTL 419

Query: 393 LKKSNADRFLQAELILPDALEAGDVRLSDITD--VMCHFFNNGMRSQVVRILRAYVVRCY 450
           L     +  ++    L   ++  D+     T   ++     N   S+ + +        +
Sbjct: 420 LTGLFREGKVRDAWNLFGEMKVHDLTPESCTYNILLDGLCKNNHLSEAMELFHYLENHDF 479

Query: 451 RNPTESIPHTVALWALRLGPFDWALGFLAILLASNDEPLSDRIQRRMHEVVKENRSREIL 510
           + P+  I + +     +    + A      L     EP        +H + K  +     
Sbjct: 480 Q-PSIQIFNCLIDGLCKARKIEIARELFNRLSHEGLEPNVITYTVMIHGLCKSGQLENAK 538

Query: 511 KVLEG 515
            +  G
Sbjct: 539 DLFLG 543


 Score =  152 bits (384), Expect = 3e-35,   Method: Composition-based stats.
 Identities = 44/308 (14%), Positives = 92/308 (29%), Gaps = 17/308 (5%)

Query: 209 MRMKTEDAEEVFKDMRNAGVEPVSTHPYNFIFMKTPPFKYMDLLDYYEDMLDRGIVPMNS 268
              + E A+ +F +M + GV P        I       K  +     + M+ RG  P   
Sbjct: 285 HTGRWEGAKGLFNEMVDEGVHPNVVTFNVLIDALCKAGKMEEANHLLKLMIQRGESPDTF 344

Query: 269 TFRILSRQTQNGGLVNQHFSALARGTTTGSDRRHETEGHGGTQAFFATRLEELARLKSST 328
           T+  L       G ++          + G +              +   +    +   S 
Sbjct: 345 TYNTLIDGFCLEGRIDDARDLFVSMESKGIET---------DAVSYNVLINGYCK---SG 392

Query: 329 TLDDALRVLRRMDVEGTPLISGSVVLNVLLSVFCRAGHIEDTERVLQLAKERGCTPNGAT 388
            + +A ++ R M  +   ++   +  N LL+   R G + D   +    K    TP   T
Sbjct: 393 RMVEAKKLYREMMCK--EIMPTVITYNTLLTGLFREGKVRDAWNLFGEMKVHDLTPESCT 450

Query: 389 LSRVLKKSNADRFLQAELILPDALEAGDVRLS--DITDVMCHFFNNGMRSQVVRILRAYV 446
            + +L     +  L   + L   LE  D + S      ++              +     
Sbjct: 451 YNILLDGLCKNNHLSEAMELFHYLENHDFQPSIQIFNCLIDGLCKARKIEIARELFNRLS 510

Query: 447 VRCYRNPTESIPHTVALWALRLGPFDWALGFLAILLASNDEPLSDRIQRRMHEVVKENRS 506
                 P       +     + G  + A      +      P        M    + +  
Sbjct: 511 HEGL-EPNVITYTVMIHGLCKSGQLENAKDLFLGMEEKGCAPNLVTFNTLMRGFCQNDEM 569

Query: 507 REILKVLE 514
           ++++++L+
Sbjct: 570 QKVVELLQ 577


 Score =  145 bits (366), Expect = 4e-33,   Method: Composition-based stats.
 Identities = 60/373 (16%), Positives = 119/373 (31%), Gaps = 44/373 (11%)

Query: 169 ALHRFLTNDASEVSGLLQFLKLNNVPLTREFHDQLEKNFVMRMKTEDAEEVFKDMRNAGV 228
           +L +   ++A +   L  FLK N                   +K  +A  VF  + +   
Sbjct: 43  SLTKDTVSNAPDRGQLENFLKSNCKS--------------GHIKRSEAFSVFNHLIDMQP 88

Query: 229 EPVSTHPYNFIFMKTPPFKYMDLLDYYEDMLDRGIVPMNSTFRILSRQTQNGGLVN---- 284
            P  +     +       +Y D++  Y+ M   G+ P   T  IL     N   V+    
Sbjct: 89  TPPISSFNTLLGAVAKIKRYFDVISLYKRMSLIGLAPDFITLNILINCYCNLNKVDFGLA 148

Query: 285 --------------QHFSALARGTTTGSDRRHE-----TEGHGGTQAFFATRLEELARLK 325
                           F++L +G   GS               G +    T    L  L 
Sbjct: 149 VLGEMLRRGHSPNTVTFTSLVKGLCLGSRISEATGLLRKMVRMGYRPNVVTYGTLLNGLC 208

Query: 326 SSTTLDDALRVLRRM----DVEGTPLISGSVVLNVLLSVFCRAGHIEDTERVLQLAKERG 381
            +     A+++   M       G  +    V    ++   C+ G I+  + +    K RG
Sbjct: 209 MTGNTMLAVKLHEEMLNGNGGFGVTIKPNLVCYCTIIDSLCKDGLIDKGKELFLEMKGRG 268

Query: 382 CTPNGATLSRVLKK-SNADRFLQAELILPDALEAGDVR-LSDITDVMCHFFNNGMRSQVV 439
            +P+    S ++    +  R+  A+ +  + ++ G    +     ++      G   +  
Sbjct: 269 ISPDVVAYSSIIHGMCHTGRWEGAKGLFNEMVDEGVHPNVVTFNVLIDALCKAGKMEEAN 328

Query: 440 RILRAYVVRCYRNPTESIPHTVALWALRLGPFDWALGFLAILLASNDEPLSDRIQRRMHE 499
            +L+  + R   +P     +T+       G  D A      + +   E  +      ++ 
Sbjct: 329 HLLKLMIQRG-ESPDTFTYNTLIDGFCLEGRIDDARDLFVSMESKGIETDAVSYNVLING 387

Query: 500 VVKENRSREILKV 512
             K  R  E  K+
Sbjct: 388 YCKSGRMVEAKKL 400


 Score =  139 bits (350), Expect = 3e-31,   Method: Composition-based stats.
 Identities = 34/304 (11%), Positives = 84/304 (27%), Gaps = 11/304 (3%)

Query: 212 KTEDAEEVFKDMRNAGVEPVSTHPYNFIFMKTPPFKYMDLLDYYEDMLDRGIVPMNSTFR 271
           K +    V  +M   G  P +    + +       +  +       M+  G  P   T+ 
Sbjct: 142 KVDFGLAVLGEMLRRGHSPNTVTFTSLVKGLCLGSRISEATGLLRKMVRMGYRPNVVTYG 201

Query: 272 ILSRQTQNGGLVNQHFSALARGTTTGSDRRHETEGHGGTQAFFATRLEELARLKSSTTLD 331
            L       G                       + +      + T ++ L +      +D
Sbjct: 202 TLLNGLCMTGNTMLAVKLHEEMLNGNGGFGVTIKPNLVC---YCTIIDSLCK---DGLID 255

Query: 332 DALRVLRRMDVEGTPLISGSVVLNVLLSVFCRAGHIEDTERVLQLAKERGCTPNGATLSR 391
               +   M  +G  +    V  + ++   C  G  E  + +     + G  PN  T + 
Sbjct: 256 KGKELFLEM--KGRGISPDVVAYSSIIHGMCHTGRWEGAKGLFNEMVDEGVHPNVVTFNV 313

Query: 392 VLKKSNA-DRFLQAELILPDALEAGDVR-LSDITDVMCHFFNNGMRSQVVRILRAYVVRC 449
           ++       +  +A  +L   ++ G+         ++  F   G       +  +   + 
Sbjct: 314 LIDALCKAGKMEEANHLLKLMIQRGESPDTFTYNTLIDGFCLEGRIDDARDLFVSMESKG 373

Query: 450 YRNPTESIPHTVALWALRLGPFDWALGFLAILLASNDEPLSDRIQRRMHEVVKENRSREI 509
                    + +     + G    A      ++     P        +  + +E + R+ 
Sbjct: 374 IET-DAVSYNVLINGYCKSGRMVEAKKLYREMMCKEIMPTVITYNTLLTGLFREGKVRDA 432

Query: 510 LKVL 513
             + 
Sbjct: 433 WNLF 436


 Score =  127 bits (319), Expect = 1e-27,   Method: Composition-based stats.
 Identities = 46/298 (15%), Positives = 104/298 (34%), Gaps = 27/298 (9%)

Query: 177 DASEVSGLLQFLKLNNVPLTREFHDQLEKNFVMRMKTEDAEEVFKDMRNAGVEPVSTHPY 236
              E + LL+ +           ++ L   F +  + +DA ++F  M + G+E  +    
Sbjct: 323 KMEEANHLLKLMIQRGESPDTFTYNTLIDGFCLEGRIDDARDLFVSMESKGIETDAVSYN 382

Query: 237 NFIFMKTPPFKYMDLLDYYEDMLDRGIVPMNSTFRILSRQTQNGGLVNQH---------- 286
             I       + ++    Y +M+ + I+P   T+  L       G V             
Sbjct: 383 VLINGYCKSGRMVEAKKLYREMMCKEIMPTVITYNTLLTGLFREGKVRDAWNLFGEMKVH 442

Query: 287 --------FSALARGTTTGSDRRHETE-----GHGGTQAFFATRLEELARLKSSTTLDDA 333
                   ++ L  G    +      E      +   Q         +  L  +  ++ A
Sbjct: 443 DLTPESCTYNILLDGLCKNNHLSEAMELFHYLENHDFQPSIQIFNCLIDGLCKARKIEIA 502

Query: 334 LRVLRRMDVEGTPLISGSVVLNVLLSVFCRAGHIEDTERVLQLAKERGCTPNGATLSRVL 393
             +  R+  EG  L    +   V++   C++G +E+ + +    +E+GC PN  T + ++
Sbjct: 503 RELFNRLSHEG--LEPNVITYTVMIHGLCKSGQLENAKDLFLGMEEKGCAPNLVTFNTLM 560

Query: 394 KKSNADRFLQAELILPDALEAGDVRLS--DITDVMCHFFNNGMRSQVVRILRAYVVRC 449
           +    +  +Q  + L   +   D       I+ V+     +    + + +L  +  + 
Sbjct: 561 RGFCQNDEMQKVVELLQEMAEKDFSPDASTISIVVDLLSKDEKYREYLHLLPTFPAQG 618


 Score = 54.8 bits (130), Expect = 1e-05,   Method: Composition-based stats.
 Identities = 22/170 (12%), Positives = 54/170 (31%), Gaps = 5/170 (2%)

Query: 349 SGSVVLNVLLSVFCRAGHIEDTE--RVLQLAKERGCTPNGATLSRVLKKSNADRFLQAEL 406
                L   L   C++GHI+ +E   V     +   TP  ++ + +L      +     +
Sbjct: 53  PDRGQLENFLKSNCKSGHIKRSEAFSVFNHLIDMQPTPPISSFNTLLGAVAKIKRYFDVI 112

Query: 407 ILPDALEAGDVRLS--DITDVMCHFFNNGMRSQVVRILRAYVVRCYRNPTESIPHTVALW 464
            L   +    +      +  ++  + N       + +L   + R + +P      ++   
Sbjct: 113 SLYKRMSLIGLAPDFITLNILINCYCNLNKVDFGLAVLGEMLRRGH-SPNTVTFTSLVKG 171

Query: 465 ALRLGPFDWALGFLAILLASNDEPLSDRIQRRMHEVVKENRSREILKVLE 514
                    A G L  ++     P        ++ +     +   +K+ E
Sbjct: 172 LCLGSRISEATGLLRKMVRMGYRPNVVTYGTLLNGLCMTGNTMLAVKLHE 221


>UniRef50_Q8S5M5 Os10g0368800 protein n=2 Tax=Oryza sativa Japonica Group
           RepID=Q8S5M5_ORYSJ
          Length = 913

 Score =  158 bits (398), Expect = 8e-37,   Method: Composition-based stats.
 Identities = 60/403 (14%), Positives = 126/403 (31%), Gaps = 34/403 (8%)

Query: 147 ALEVLQLYQMMEGPVTT-RVATAALHRFLTND--ASEVSGLLQFLKLNNVPLTREFHDQL 203
           AL +L       G   + R     L      D  A  ++   + +  + VP T       
Sbjct: 122 ALHLLDQLPRRFGVQPSFRSYNVVLSVLARADCHADALALYRRMVHRDRVPPTTFTFGVA 181

Query: 204 EKNFVMRMKTEDAEEVFKDMRNAGVEPVSTHPYNFIFMKTPPFKYMDLLDYYEDMLDRGI 263
            +      + ++A  + + M   G  P +      I          +      +ML  G 
Sbjct: 182 ARALCRLGRADEALALLRGMARHGCVPDAVLYQTVIHALCDQGGVTEAATLLNEMLLMGC 241

Query: 264 VPMNSTFRILSRQTQNGGLVNQHFSALARGTTTG--------------------SDRRHE 303
               +TF  + R     G V +    + R  T G                    +D    
Sbjct: 242 AADVNTFDDVVRGMCGLGRVREAARLVDRMMTKGCMPGVMTYGFLLQGLCRVRQADEARA 301

Query: 304 TEGHGGTQAFFATRLEELARLKSSTTLDDALRVLRRMDVEGTPLISGSVVLNVLLSVFCR 363
             G    +         +    +   L +A  +   M ++G      +   ++L+   C+
Sbjct: 302 MLGRVP-ELNVVLFNTVIGGCLAEGKLAEATELYETMGLKGC--QPDAHTYSILMHGLCK 358

Query: 364 AGHIEDTERVLQLAKERGCTPNGATLSRVLKKSNADRFLQAELILPDALEAGDVRLSD-- 421
            G I    R+L+  +++G  PN  T + VL     +        L + + A  + L+   
Sbjct: 359 LGRIGSAVRLLREMEKKGFAPNVVTYTIVLHSFCKNGMWDDTRALLEEMSAKGLTLNSQG 418

Query: 422 ITDVMCHFFNNGMRSQVVRILRAYVVRCYRNPTESIPHTVALWALRLGPFDWALGFLAIL 481
              ++     +G   + + +++    +   NP     +T+          + A      L
Sbjct: 419 YNGMIYALCKDGRMDEAMGLIQEMRSQGC-NPDICSYNTIIYHLCNNEQMEEAEHMFENL 477

Query: 482 LASNDEPLSDRIQRRMHEVVKENRSREILKV-----LEGHKWD 519
           L              +H ++++ R ++ +++     L G   D
Sbjct: 478 LEEGVVANGITYNTIIHALLRDGRWQDAVRLAKEMILHGCSLD 520


 Score =  152 bits (383), Expect = 5e-35,   Method: Composition-based stats.
 Identities = 53/290 (18%), Positives = 104/290 (35%), Gaps = 19/290 (6%)

Query: 227 GVEP--VSTHPYNFIFMKTPPFKYMDLLDYYEDMLDRGIVPMNSTFRILSRQTQNGGLVN 284
           G  P          I       K  +  + YE M  +G  P   T+ IL       G + 
Sbjct: 304 GRVPELNVVLFNTVIGGCLAEGKLAEATELYETMGLKGCQPDAHTYSILMHGLCKLGRIG 363

Query: 285 QHFSALARGTTTGSDRRHETEGHGGTQAFFATRLEELARLKSSTTLDDALRVLRRMDVEG 344
                L         R  E +G       +   L    +   +   DD   +L  M  +G
Sbjct: 364 SAVRLL---------REMEKKGFAPNVVTYTIVLHSFCK---NGMWDDTRALLEEMSAKG 411

Query: 345 TPLISGSVVLNVLLSVFCRAGHIEDTERVLQLAKERGCTPNGATLSRVL-KKSNADRFLQ 403
             L   S   N ++   C+ G +++   ++Q  + +GC P+  + + ++    N ++  +
Sbjct: 412 --LTLNSQGYNGMIYALCKDGRMDEAMGLIQEMRSQGCNPDICSYNTIIYHLCNNEQMEE 469

Query: 404 AELILPDALEAGDVRL-SDITDVMCHFFNNGMRSQVVRILRAYVVRCYRNPTESIPHTVA 462
           AE +  + LE G V        ++     +G     VR+ +  ++    +      + + 
Sbjct: 470 AEHMFENLLEEGVVANGITYNTIIHALLRDGRWQDAVRLAKEMILHGC-SLDVVSYNGLI 528

Query: 463 LWALRLGPFDWALGFLAILLASNDEPLSDRIQRRMHEVVKENRSREILKV 512
               + G  D +L  L  +     +P +      + E+ KE R R+ L++
Sbjct: 529 KAMCKDGNVDRSLVLLEEMAEKGIKPNNVSYNILISELCKERRVRDALEL 578


 Score =  149 bits (375), Expect = 4e-34,   Method: Composition-based stats.
 Identities = 43/307 (14%), Positives = 98/307 (31%), Gaps = 17/307 (5%)

Query: 211 MKTEDAEEVFKDMRNAGVEPVSTHPYNFIFMKTPPFKYMDLLDYYEDMLDRGIVPMNSTF 270
            K  +A E+++ M   G +P +      +       +    +    +M  +G  P   T+
Sbjct: 325 GKLAEATELYETMGLKGCQPDAHTYSILMHGLCKLGRIGSAVRLLREMEKKGFAPNVVTY 384

Query: 271 RILSRQTQNGGLVNQHFSALARGTTTGSDRRHETEGHGGTQAFFATRLEELARLKSSTTL 330
            I+       G+ +   + L   +  G     +          +   +  L +      +
Sbjct: 385 TIVLHSFCKNGMWDDTRALLEEMSAKGLTLNSQ---------GYNGMIYALCK---DGRM 432

Query: 331 DDALRVLRRMDVEGTPLISGSVVLNVLLSVFCRAGHIEDTERVLQLAKERGCTPNGATLS 390
           D+A+ +++ M  +G          N ++   C    +E+ E + +   E G   NG T +
Sbjct: 433 DEAMGLIQEMRSQGCN--PDICSYNTIIYHLCNNEQMEEAEHMFENLLEEGVVANGITYN 490

Query: 391 RVLKKSNADRFLQAELILPDALEAGDVRLS--DITDVMCHFFNNGMRSQVVRILRAYVVR 448
            ++     D   Q  + L   +      L       ++     +G   + + +L     +
Sbjct: 491 TIIHALLRDGRWQDAVRLAKEMILHGCSLDVVSYNGLIKAMCKDGNVDRSLVLLEEMAEK 550

Query: 449 CYRNPTESIPHTVALWALRLGPFDWALGFLAILLASNDEPLSDRIQRRMHEVVKENRSRE 508
             + P     + +     +      AL     +L     P        ++ + K      
Sbjct: 551 GIK-PNNVSYNILISELCKERRVRDALELSKQMLNQGLAPDIVTYNTLINGLCKMGWMHA 609

Query: 509 ILKVLEG 515
            L +LE 
Sbjct: 610 ALNLLEK 616


 Score =  136 bits (341), Expect = 3e-30,   Method: Composition-based stats.
 Identities = 56/350 (16%), Positives = 121/350 (34%), Gaps = 54/350 (15%)

Query: 146 SALEVLQLYQMMEGPVTTRVATA--ALHRFLTNDA-SEVSGLLQFLKLNNVPLTREFHDQ 202
           SA+ +L+  +M +      V T    LH F  N    +   LL+ +    + L  + ++ 
Sbjct: 364 SAVRLLR--EMEKKGFAPNVVTYTIVLHSFCKNGMWDDTRALLEEMSAKGLTLNSQGYNG 421

Query: 203 LEKNFVMRMKTEDAEEVFKDMRNAGVEPVSTHPYNFIFMKTPPFKYMDLLDYYEDMLDRG 262
           +        + ++A  + ++MR+ G  P        I+      +  +    +E++L+ G
Sbjct: 422 MIYALCKDGRMDEAMGLIQEMRSQGCNPDICSYNTIIYHLCNNEQMEEAEHMFENLLEEG 481

Query: 263 IVPMNSTFRILSRQTQNGGLVNQHFSALARGTTTGSDRRHETEGHGGTQAFFATRLEELA 322
           +V    T+  +              + L  G    + R  +     G      +    + 
Sbjct: 482 VVANGITYNTIIH------------ALLRDGRWQDAVRLAKEMILHGCSLDVVSYNGLIK 529

Query: 323 RLKSSTTLDDALRVLRRMDVEGTPLISGSVVLNVLLSVFCRAGHIEDTERVLQLAKERGC 382
            +     +D +L +L  M  +G  +   +V  N+L+S  C+   + D   + +    +G 
Sbjct: 530 AMCKDGNVDRSLVLLEEMAEKG--IKPNNVSYNILISELCKERRVRDALELSKQMLNQGL 587

Query: 383 TPNGATLSRVLKKSNADRFLQAELILPDALEAGDVRLSDITDVMCHFFNNGMRSQVVRIL 442
            P+  T + ++       ++ A L L + L   +V                         
Sbjct: 588 APDIVTYNTLINGLCKMGWMHAALNLLEKLHNENV------------------------- 622

Query: 443 RAYVVRCYRNPTESIPHTVALWALRLGPFDWALGFLAILLASNDEPLSDR 492
                    +P     + +  W  ++   D A   L   +A+   P+ DR
Sbjct: 623 ---------HPDIITYNILISWHCKVRLLDDAAMLLNRAMAAVC-PVGDR 662


 Score = 50.6 bits (119), Expect = 2e-04,   Method: Composition-based stats.
 Identities = 20/107 (18%), Positives = 30/107 (28%)

Query: 212 KTEDAEEVFKDMRNAGVEPVSTHPYNFIFMKTPPFKYMDLLDYYEDMLDRGIVPMNSTFR 271
           +  DA E+ K M N G+ P        I            L+  E + +  + P   T+ 
Sbjct: 571 RVRDALELSKQMLNQGLAPDIVTYNTLINGLCKMGWMHAALNLLEKLHNENVHPDIITYN 630

Query: 272 ILSRQTQNGGLVNQHFSALARGTTTGSDRRHETEGHGGTQAFFATRL 318
           IL        L++     L R                     F   L
Sbjct: 631 ILISWHCKVRLLDDAAMLLNRAMAAVCPVGDRRIMQILPDKNFKLYL 677


>UniRef50_C5Y9W9 Putative uncharacterized protein Sb06g019140 n=1 Tax=Sorghum
           bicolor RepID=C5Y9W9_SORBI
          Length = 614

 Score =  158 bits (398), Expect = 8e-37,   Method: Composition-based stats.
 Identities = 62/380 (16%), Positives = 113/380 (29%), Gaps = 36/380 (9%)

Query: 161 VTTRVATAALHRFLTNDASEVSGLLQFLKLNNVPLTREFHDQLEKNFVMRMKTEDAEEVF 220
           V     +  ++R  +    E       L    VP   +  + L ++ +   K   A  +F
Sbjct: 210 VPLPAWSDLMNRLPS--VPEAYAFYLQLLDAGVPPEAKQFNMLMRDMIRSGKLASARNMF 267

Query: 221 KDMRNAGVEPVSTHPYNFIFMKTPPFKYMDLLDYYEDMLDRGIVPMNSTFRILSRQTQNG 280
            +M   GV P        +                  M   G+ P   T+    +     
Sbjct: 268 DEMLRRGVPPTVVTFNTLMSGMCKASDLNSANALRGLMAKAGVAPDVYTYGAFMQGLCKA 327

Query: 281 GLVNQH------------------FSALARGTTTGSD--------RRHETEGHGGTQAFF 314
           G +                     F+ L        +        R   T G       +
Sbjct: 328 GRIQDAVEMFEEMRERGVNPNTVVFTTLIDAHCKEGNVAAGLELHREMATRGIKTDLVAY 387

Query: 315 ATRLEELARLKSSTTLDDALRVLRRMDVEGTPLISGSVVLNVLLSVFCRAGHIEDTERVL 374
                 L R++    L  A  ++  M   G  L    V    L+  FC+ G ++    + 
Sbjct: 388 NALANGLCRVRD---LKAANDIVEEMRNNG--LKPDKVTYTTLIDGFCKEGELDMAMEMK 442

Query: 375 QLAKERGCTPNGATLSRVLKKSNA-DRFLQAELILPDALEAGDVR-LSDITDVMCHFFNN 432
           Q   + G   +  T + ++   +   R + +E IL + +EAG     +  T V+  F  N
Sbjct: 443 QEMSDEGVALDEVTYTTLISGLSKSGRSVDSERILCEMMEAGLEPDNTTYTMVIDAFCKN 502

Query: 433 GMRSQVVRILRAYVVRCYRNPTESIPHTVALWALRLGPFDWALGFLAILLASNDEPLSDR 492
                  ++L+    +  R P     + V      LG    A   L  +L     P    
Sbjct: 503 SDVKTGFKLLKEMQNKG-RKPGVVTYNVVMNGFCILGQMKNADMLLNAMLNIGVCPDDIT 561

Query: 493 IQRRMHEVVKENRSREILKV 512
               +    K  + R+  ++
Sbjct: 562 YNILLDGHCKHGKVRDAEEL 581


 Score =  144 bits (364), Expect = 7e-33,   Method: Composition-based stats.
 Identities = 46/326 (14%), Positives = 98/326 (30%), Gaps = 20/326 (6%)

Query: 191 NNVPLTREFHDQLEKNFVMRMKTEDAEEVFKDMRNAGVEPVSTHPYNFIFMKTPPFKYMD 250
             V +       L           +A   +  + +AGV P +      +       K   
Sbjct: 206 RGVRVPLPAWSDL---MNRLPSVPEAYAFYLQLLDAGVPPEAKQFNMLMRDMIRSGKLAS 262

Query: 251 LLDYYEDMLDRGIVPMNSTFRILSRQTQNGGLVNQHFSALARGTTTGSDRRHETEGHGGT 310
             + +++ML RG+ P   TF  L         +N              +         G 
Sbjct: 263 ARNMFDEMLRRGVPPTVVTFNTLMSGMCKASDLNSA------------NALRGLMAKAGV 310

Query: 311 QAFFATRLEELARLKSSTTLDDALRVLRRMDVEGTPLISGSVVLNVLLSVFCRAGHIEDT 370
                T    +  L  +  + DA+ +   M   G      +VV   L+   C+ G++   
Sbjct: 311 APDVYTYGAFMQGLCKAGRIQDAVEMFEEMRERGVN--PNTVVFTTLIDAHCKEGNVAAG 368

Query: 371 ERVLQLAKERGCTPNGATLSRVLKKSNADRFLQAELILPDALEAGDVRLS--DITDVMCH 428
             + +    RG   +    + +       R L+A   + + +    ++      T ++  
Sbjct: 369 LELHREMATRGIKTDLVAYNALANGLCRVRDLKAANDIVEEMRNNGLKPDKVTYTTLIDG 428

Query: 429 FFNNGMRSQVVRILRAYVVRCYRNPTESIPHTVALWALRLGPFDWALGFLAILLASNDEP 488
           F   G     + + +           E    T+     + G    +   L  ++ +  EP
Sbjct: 429 FCKEGELDMAMEMKQEMSDEGVA-LDEVTYTTLISGLSKSGRSVDSERILCEMMEAGLEP 487

Query: 489 LSDRIQRRMHEVVKENRSREILKVLE 514
            +      +    K +  +   K+L+
Sbjct: 488 DNTTYTMVIDAFCKNSDVKTGFKLLK 513


 Score = 50.2 bits (118), Expect = 2e-04,   Method: Composition-based stats.
 Identities = 24/166 (14%), Positives = 56/166 (33%), Gaps = 5/166 (3%)

Query: 351 SVVLNVLLSVFCRAGHIEDT-ERVLQLAKERGCTPNGATLSRVLKKSNADRFLQAELILP 409
           + +++ +   +   G + D    +L LA  RG        S ++ +  +    +A     
Sbjct: 176 APLVSAVAKAYADEGLLPDGCSLLLLLALRRGVRVPLPAWSDLMNRLPS--VPEAYAFYL 233

Query: 410 DALEAGDVR-LSDITDVMCHFFNNGMRSQVVRILRAYVVRCYRNPTESIPHTVALWALRL 468
             L+AG          +M     +G  +    +    + R    PT    +T+     + 
Sbjct: 234 QLLDAGVPPEAKQFNMLMRDMIRSGKLASARNMFDEMLRRGV-PPTVVTFNTLMSGMCKA 292

Query: 469 GPFDWALGFLAILLASNDEPLSDRIQRRMHEVVKENRSREILKVLE 514
              + A     ++  +   P        M  + K  R ++ +++ E
Sbjct: 293 SDLNSANALRGLMAKAGVAPDVYTYGAFMQGLCKAGRIQDAVEMFE 338


>UniRef50_D1IQE2 Whole genome shotgun sequence of line PN40024,
           scaffold_310.assembly12x (Fragment) n=3 Tax=Vitis
           vinifera RepID=D1IQE2_VITVI
          Length = 883

 Score =  157 bits (397), Expect = 9e-37,   Method: Composition-based stats.
 Identities = 47/309 (15%), Positives = 103/309 (33%), Gaps = 18/309 (5%)

Query: 209 MRMKTEDAEEVFKDM-RNAGVEPVSTHPYNFIFMKTPPFKYMDLLDYYEDMLDRGIVPMN 267
            R    +A  VF+ M +     P S      I       +  +     ++M+++G  P  
Sbjct: 241 RRDDLGEAFRVFEKMSKEENCRPNSVTYSILIHGLCEAGRLEEAFQLKQEMVEKGCQPST 300

Query: 268 STFRILSRQTQNGGLVNQHFSALARGTTTGSDRRHETEGHGGTQAFFATRLEELARLKSS 327
            T+ +L +   + G+ ++    L    T                    T    + RL   
Sbjct: 301 RTYTVLIKAKCDIGMTDKAMKMLDEMATKA------------CVPNVHTYTILIDRLCRE 348

Query: 328 TTLDDALRVLRRMDVEGTPLISGSVVLNVLLSVFCRAGHIEDTERVLQLAKERGCTPNGA 387
             +++A  V R+M   G  L  G +  N L++ +C+ G +    ++L + ++  C PN  
Sbjct: 349 GKIEEANGVFRKMLKHG--LCPGIITFNALINGYCKEGWVVSAFQLLSVMEKGNCKPNIR 406

Query: 388 TLSRVLKKSNADRFLQAELILPDALEAGDVRLS--DITDVMCHFFNNGMRSQVVRILRAY 445
           T + +++            +L   +    +         ++  F   G  +    I  + 
Sbjct: 407 TYNELMEGLCRVSKSYKAFLLLRRVVDNGLLPDRVTYNILVDGFCKEGQLNMAFNIFNSM 466

Query: 446 VVRCYRNPTESIPHTVALWALRLGPFDWALGFLAILLASNDEPLSDRIQRRMHEVVKENR 505
                  P       +     +LG  + A G L  ++              +    K  +
Sbjct: 467 NSAGL-EPDGFTFTALIDGLCKLGRLEQANGILGSMVKKGISLDEVTFTALIDGHCKIGK 525

Query: 506 SREILKVLE 514
           ++++  + E
Sbjct: 526 AKDVCFLFE 534


 Score =  152 bits (383), Expect = 4e-35,   Method: Composition-based stats.
 Identities = 59/333 (17%), Positives = 108/333 (32%), Gaps = 30/333 (9%)

Query: 211 MKTEDAEEVFKDMRNAGVEPVSTHPYNFIFMKTPPFKYMDLLDYYEDMLDRGIVPMNSTF 270
            + E+A ++ ++M   G +P +      I  K         +   ++M  +  VP   T+
Sbjct: 279 GRLEEAFQLKQEMVEKGCQPSTRTYTVLIKAKCDIGMTDKAMKMLDEMATKACVPNVHTY 338

Query: 271 RILSRQTQNGGLVNQH------------------FSALARGTTT-----GSDRRHETEGH 307
            IL  +    G + +                   F+AL  G         + +       
Sbjct: 339 TILIDRLCREGKIEEANGVFRKMLKHGLCPGIITFNALINGYCKEGWVVSAFQLLSVMEK 398

Query: 308 GGTQAFFATRLEELARLKSSTTLDDALRVLRRMDVEGTPLISGSVVLNVLLSVFCRAGHI 367
           G  +    T  E +  L   +    A  +LRR+   G  L+   V  N+L+  FC+ G +
Sbjct: 399 GNCKPNIRTYNELMEGLCRVSKSYKAFLLLRRVVDNG--LLPDRVTYNILVDGFCKEGQL 456

Query: 368 EDTERVLQLAKERGCTPNGATLSRVLKKSNA-DRFLQAELILPDALEAGD-VRLSDITDV 425
                +       G  P+G T + ++       R  QA  IL   ++ G  +     T +
Sbjct: 457 NMAFNIFNSMNSAGLEPDGFTFTALIDGLCKLGRLEQANGILGSMVKKGISLDEVTFTAL 516

Query: 426 MCHFFNNGMRSQVVRILRAYVV-RCYRNPTESIPHTVALWALRLGPFDWALGFLAILLAS 484
           +      G    V  +    V  RC    T    +       +    + A   L  ++  
Sbjct: 517 IDGHCKIGKAKDVCFLFENMVENRCLT--TAHTFNCFLDALGKDYKLNEANAMLGKMMKY 574

Query: 485 NDEPLSDRIQRRMHEVVKENRSREILKVLEGHK 517
              P        +    +   +   LK+LE  K
Sbjct: 575 GLVPSVVTHTILIEGHCRAGETALSLKMLERMK 607


 Score =  137 bits (345), Expect = 1e-30,   Method: Composition-based stats.
 Identities = 47/355 (13%), Positives = 98/355 (27%), Gaps = 18/355 (5%)

Query: 162 TTRVATAALHRFLTNDASE-VSGLLQFLKLNNVPLTREFHDQLEKNFVMRMKTEDAEEVF 220
           +TR  T  +        ++    +L  +           +  L        K E+A  VF
Sbjct: 299 STRTYTVLIKAKCDIGMTDKAMKMLDEMATKACVPNVHTYTILIDRLCREGKIEEANGVF 358

Query: 221 KDMRNAGVEPVSTHPYNFIFMKTPPFKYMDLLDYYEDMLDRGIVPMNSTFRILSRQTQNG 280
           + M   G+ P        I         +        M      P   T+  L       
Sbjct: 359 RKMLKHGLCPGIITFNALINGYCKEGWVVSAFQLLSVMEKGNCKPNIRTYNELMEGLCRV 418

Query: 281 GLVNQHFSALARGTTTGSDRRHETEGHGGTQAFFATRLEELARLKSSTTLDDALRVLRRM 340
               + F  L         RR    G    +  +   ++   +      L+ A  +   M
Sbjct: 419 SKSYKAFLLL---------RRVVDNGLLPDRVTYNILVDGFCK---EGQLNMAFNIFNSM 466

Query: 341 DVEGTPLISGSVVLNVLLSVFCRAGHIEDTERVLQLAKERGCTPNGATLSRVLKKSNADR 400
           +  G  L         L+   C+ G +E    +L    ++G + +  T + ++       
Sbjct: 467 NSAG--LEPDGFTFTALIDGLCKLGRLEQANGILGSMVKKGISLDEVTFTALIDGHCKIG 524

Query: 401 FLQAELILPD-ALEAGDV-RLSDITDVMCHFFNNGMRSQVVRILRAYVVRCYRNPTESIP 458
             +    L +  +E   +         +     +   ++   +L   +      P+    
Sbjct: 525 KAKDVCFLFENMVENRCLTTAHTFNCFLDALGKDYKLNEANAMLGKMMKYGL-VPSVVTH 583

Query: 459 HTVALWALRLGPFDWALGFLAILLASNDEPLSDRIQRRMHEVVKENRSREILKVL 513
             +     R G    +L  L  +  +   P        ++ +    R  E   +L
Sbjct: 584 TILIEGHCRAGETALSLKMLERMKQAGCSPNVYTYTIIINGLCNNGRVEEAETIL 638


 Score =  133 bits (335), Expect = 2e-29,   Method: Composition-based stats.
 Identities = 48/309 (15%), Positives = 94/309 (30%), Gaps = 17/309 (5%)

Query: 207 FVMRMKTEDAEEVFKDMRNAGVEPVSTHPYNFIFMKTPPFKYMDLLDYYEDMLDRGIVPM 266
           +        A ++   M     +P        +       K          ++D G++P 
Sbjct: 380 YCKEGWVVSAFQLLSVMEKGNCKPNIRTYNELMEGLCRVSKSYKAFLLLRRVVDNGLLPD 439

Query: 267 NSTFRILSRQTQNGGLVNQHFSALARGTTTGSDRRHETEGHGGTQAFFATRLEELARLKS 326
             T+ IL       G +N  F+               + G       F   ++ L +L  
Sbjct: 440 RVTYNILVDGFCKEGQLNMAFNI---------FNSMNSAGLEPDGFTFTALIDGLCKL-- 488

Query: 327 STTLDDALRVLRRMDVEGTPLISGSVVLNVLLSVFCRAGHIEDTERVLQLAKERGCTPNG 386
              L+ A  +L  M  +G  L    V    L+   C+ G  +D   + +   E  C    
Sbjct: 489 -GRLEQANGILGSMVKKGISL--DEVTFTALIDGHCKIGKAKDVCFLFENMVENRCLTTA 545

Query: 387 ATLSRVLKKSNAD-RFLQAELILPDALEAGDVR-LSDITDVMCHFFNNGMRSQVVRILRA 444
            T +  L     D +  +A  +L   ++ G V  +   T ++      G  +  +++L  
Sbjct: 546 HTFNCFLDALGKDYKLNEANAMLGKMMKYGLVPSVVTHTILIEGHCRAGETALSLKMLER 605

Query: 445 YVVRCYRNPTESIPHTVALWALRLGPFDWALGFLAILLASNDEPLSDRIQRRMHEVVKEN 504
                  +P       +       G  + A   L  + +    P        +   VK  
Sbjct: 606 MKQAGC-SPNVYTYTIIINGLCNNGRVEEAETILFSMSSFGVSPNHFTYAVLVKAHVKAG 664

Query: 505 RSREILKVL 513
           R     +++
Sbjct: 665 RLDRAFQIV 673


 Score =  127 bits (320), Expect = 9e-28,   Method: Composition-based stats.
 Identities = 61/330 (18%), Positives = 99/330 (30%), Gaps = 37/330 (11%)

Query: 207 FVMRMKTEDAEEVFKDMRNAGVEPVSTHPYNFIFMKTPPFKYMDLLDYYEDMLDRGIVPM 266
           F    +   A  +F  M +AG+EP        I       +          M+ +GI   
Sbjct: 450 FCKEGQLNMAFNIFNSMNSAGLEPDGFTFTALIDGLCKLGRLEQANGILGSMVKKGISLD 509

Query: 267 NSTFRILSRQTQNGGLVNQHFSALARGTTTGSDRRHETEGHGGTQAFFATRLEELARLKS 326
             TF  L       G                     E            T    L  L  
Sbjct: 510 EVTFTALIDGHCKIGKAKDVCFLF------------ENMVENRCLTTAHTFNCFLDALGK 557

Query: 327 STTLDDALRVLRRMDVEGTPLISGSVVLNVLLSVFCRAGHIEDTERVLQLAKERGCTPNG 386
              L++A  +L +M   G  L+   V   +L+   CRAG    + ++L+  K+ GC+PN 
Sbjct: 558 DYKLNEANAMLGKMMKYG--LVPSVVTHTILIEGHCRAGETALSLKMLERMKQAGCSPNV 615

Query: 387 ATLSRVLKK-SNADRFLQAELILPDALEAGDVR-LSDITDVMCHFFNNGMRSQVVRILRA 444
            T + ++    N  R  +AE IL      G          ++      G   +  +I+  
Sbjct: 616 YTYTIIINGLCNNGRVEEAETILFSMSSFGVSPNHFTYAVLVKAHVKAGRLDRAFQIVST 675

Query: 445 YVVRCYRNPTESIPHTVALWALRLGPF--DWALGFLAILLASNDE--------------- 487
            V    + P   I   +    +         AL     L A +                 
Sbjct: 676 MVKNGCQ-PNSHIYSALLSGFVLSNTAIGARALSSTGDLDARSLSSEENDNNCLSNEIKK 734

Query: 488 ---PLSDRIQRRMHEVVKENRSREILKVLE 514
              P  D     +  + KE R  E  ++ +
Sbjct: 735 CGVPTEDLYNFLVVGLCKEGRIIEADQLTQ 764


 Score =  126 bits (317), Expect = 2e-27,   Method: Composition-based stats.
 Identities = 46/284 (16%), Positives = 93/284 (32%), Gaps = 19/284 (6%)

Query: 236 YNFIFMKTPPFK--YMDLLDYYEDMLDRGIVPMNSTFRILSRQTQNGGLVNQHFSALARG 293
           Y+ + M        ++  L  Y  M++ G V     +R +       G V        + 
Sbjct: 162 YSTLLMCLAKLNMGFVAFL-VYRRMVNEGFVLGGIDYRTVVNALCKNGFVQAAEMFCCKV 220

Query: 294 TTTGSDRRHETEGHGGTQAFFATRLEELARLKSSTTLDDALRVLRRMDVEGTPLISGSVV 353
                       G G       + +    R      L +A RV  +M  E       SV 
Sbjct: 221 L---------RLGFGLDTHVCTSLVLANCRR---DDLGEAFRVFEKMSKE-ENCRPNSVT 267

Query: 354 LNVLLSVFCRAGHIEDTERVLQLAKERGCTPNGATLSRVLKKSNADRFLQAELILPDALE 413
            ++L+   C AG +E+  ++ Q   E+GC P+  T + ++K           + + D + 
Sbjct: 268 YSILIHGLCEAGRLEEAFQLKQEMVEKGCQPSTRTYTVLIKAKCDIGMTDKAMKMLDEMA 327

Query: 414 AGDVRLS--DITDVMCHFFNNGMRSQVVRILRAYVVRCYRNPTESIPHTVALWALRLGPF 471
                 +    T ++      G   +   + R  +      P     + +     + G  
Sbjct: 328 TKACVPNVHTYTILIDRLCREGKIEEANGVFRKMLKHGL-CPGIITFNALINGYCKEGWV 386

Query: 472 DWALGFLAILLASNDEPLSDRIQRRMHEVVKENRSREILKVLEG 515
             A   L+++   N +P        M  + + ++S +   +L  
Sbjct: 387 VSAFQLLSVMEKGNCKPNIRTYNELMEGLCRVSKSYKAFLLLRR 430


 Score = 83.7 bits (205), Expect = 2e-14,   Method: Composition-based stats.
 Identities = 48/304 (15%), Positives = 100/304 (32%), Gaps = 36/304 (11%)

Query: 177 DASEVSGLL-QFLKLNNVPLTREFHDQLEKNFVMRMKTEDAEEVFKDMRNAGVEPVSTHP 235
             +E + +L + +K   VP +   H  L +      +T  + ++ + M+ AG  P + + 
Sbjct: 560 KLNEANAMLGKMMKYGLVP-SVVTHTILIEGHCRAGETALSLKMLERMKQAGCSP-NVYT 617

Query: 236 YNFIFM-KTPPFKYMDLLDYYEDMLDRGIVPMNSTFRILSRQTQNGGLVNQHFSALARGT 294
           Y  I        +  +       M   G+ P + T+ +L +     G +++ F  ++   
Sbjct: 618 YTIIINGLCNNGRVEEAETILFSMSSFGVSPNHFTYAVLVKAHVKAGRLDRAFQIVS--- 674

Query: 295 TTGSDRRHETEGHGGTQAFFATRLEELARLKSSTTLDDALRVLRRMDVEGTPL------- 347
                    T    G Q         L+    S T   A  +    D++   L       
Sbjct: 675 ---------TMVKNGCQPNSHIYSALLSGFVLSNTAIGARALSSTGDLDARSLSSEENDN 725

Query: 348 -----------ISGSVVLNVLLSVFCRAGHIEDTERVLQLAKERGCTPNGATLSRVLKKS 396
                      +    + N L+   C+ G I + +++ Q   + G  P+ A  S +    
Sbjct: 726 NCLSNEIKKCGVPTEDLYNFLVVGLCKEGRIIEADQLTQDMVKHGLFPDKAISSIIEHYC 785

Query: 397 NADRFLQAELILPDALEAGDVRL-SDITDVMCHFFNNGMRSQVVRILRAYVVR-CYRNPT 454
              ++      +   L+   V   +    V+    N G   +  +++   V         
Sbjct: 786 KTCKYDNCLEFMKLVLDNKFVPSFASYCWVIHGLRNEGRVQEAQKLVSDLVRHTGIEEEV 845

Query: 455 ESIP 458
           E  P
Sbjct: 846 EVTP 849


 Score = 66.4 bits (160), Expect = 3e-09,   Method: Composition-based stats.
 Identities = 42/296 (14%), Positives = 96/296 (32%), Gaps = 39/296 (13%)

Query: 145 ESALEVLQLYQMMEGPVTTRVATAALHRFLTND---ASEVSGLLQFLKLNNVPLTREFHD 201
           E+AL +  L +M +   +  V T  +      +     E   +L  +    V      + 
Sbjct: 595 ETALSLKMLERMKQAGCSPNVYTYTIIINGLCNNGRVEEAETILFSMSSFGVSPNHFTYA 654

Query: 202 QLEKNFVMRMKTEDAEEVFKDMRNAGVEPVSTHPYNFI--FMKTPPFKYMDLLDYYEDML 259
            L K  V   + + A ++   M   G +P S      +  F+ +        L    D+ 
Sbjct: 655 VLVKAHVKAGRLDRAFQIVSTMVKNGCQPNSHIYSALLSGFVLSNTAIGARALSSTGDLD 714

Query: 260 DRGIVPMNSTFRILSRQTQNGGLVNQHFSALARGTTTGSDRRHETEGHGGTQAFFATRLE 319
            R +    +    LS + +  G                            T+  +   + 
Sbjct: 715 ARSLSSEENDNNCLSNEIKKCG--------------------------VPTEDLYNFLVV 748

Query: 320 ELARLKSSTTLDDALRVLRRMDVEGTPLISGSVVLNVLLSVFCRAGHIEDTERVLQLAKE 379
            L +      + +A ++ + M   G  L     + + ++  +C+    ++    ++L  +
Sbjct: 749 GLCK---EGRIIEADQLTQDMVKHG--LFPDKAI-SSIIEHYCKTCKYDNCLEFMKLVLD 802

Query: 380 RGCTPNGATLSRVLKKS-NADRFLQAELILPDALE-AGDVRLSDITDVMCHFFNNG 433
               P+ A+   V+    N  R  +A+ ++ D +   G     ++T  +       
Sbjct: 803 NKFVPSFASYCWVIHGLRNEGRVQEAQKLVSDLVRHTGIEEEVEVTPSIEFLMKEE 858


>UniRef50_B9MZJ2 Predicted protein n=7 Tax=Populus trichocarpa RepID=B9MZJ2_POPTR
          Length = 501

 Score =  157 bits (397), Expect = 9e-37,   Method: Composition-based stats.
 Identities = 52/302 (17%), Positives = 111/302 (36%), Gaps = 17/302 (5%)

Query: 216 AEEVFKDMRNAGVEPVSTHPYNFIFMKTPPFKYMDLLDYYEDMLDRGIVPMNSTFRILSR 275
           A  V   M   G++P S      I       +  + ++ + +M  R  +P   TF IL  
Sbjct: 140 AVSVLSKMFKLGIQPDSVTFTTLINGLCNEGRIKEAVELFNEMAGRDAMPNTVTFTILVD 199

Query: 276 QTQNGGLVNQHFSALARGTTTGSDRRHETEGHGGTQAFFATRLEELARLKSSTTLDDALR 335
                G+V++                 ET    G +    T    +        ++DA +
Sbjct: 200 VLCKKGMVSEA------------RCVFETMTEKGVEPNIYTYNALMNGYCLRLEMNDASK 247

Query: 336 VLRRMDVEGTPLISGSVVLNVLLSVFCRAGHIEDTERVLQLAKERGCTPNGATLSRVLKK 395
           V   M  +G          ++L++ +C++  I++ + +L    E+   PN  T + +++ 
Sbjct: 248 VFEIMVGKGC--APSVHSYSILINGYCKSRRIDEAKALLTQMSEKELIPNTVTYNTLMQG 305

Query: 396 -SNADRFLQAELILPDALEAGDVR-LSDITDVMCHFFNNGMRSQVVRILRAYVVRCYRNP 453
             +A   L+A+ +      +G +  L   + ++     +G   + +++L +   R    P
Sbjct: 306 LCHASSLLEAQELFKKMCSSGMLPNLRTYSILLDGLCKHGHLEEALKLLTSMQERKL-EP 364

Query: 454 TESIPHTVALWALRLGPFDWALGFLAILLASNDEPLSDRIQRRMHEVVKENRSREILKVL 513
              + + +       G  + A    + L A+   P        +  ++KE  S E  K+ 
Sbjct: 365 DIVLYNILIQGMFIAGKLEVAKELFSKLFANGIRPSVRTYNIMIKGLLKEGLSDEAYKLF 424

Query: 514 EG 515
             
Sbjct: 425 RK 426


 Score =  149 bits (376), Expect = 3e-34,   Method: Composition-based stats.
 Identities = 47/331 (14%), Positives = 109/331 (32%), Gaps = 17/331 (5%)

Query: 175 TNDASEVSGLLQFLKLNNVPLTREFHDQLEKNFVMRMKTEDAEEVFKDMRNAGVEPVSTH 234
                E   L   +   +          L      +    +A  VF+ M   GVEP    
Sbjct: 169 EGRIKEAVELFNEMAGRDAMPNTVTFTILVDVLCKKGMVSEARCVFETMTEKGVEPNIYT 228

Query: 235 PYNFIFMKTPPFKYMDLLDYYEDMLDRGIVPMNSTFRILSRQTQNGGLVNQHFSALARGT 294
               +       +  D    +E M+ +G  P   ++ IL         +++  + L    
Sbjct: 229 YNALMNGYCLRLEMNDASKVFEIMVGKGCAPSVHSYSILINGYCKSRRIDEAKALLT--- 285

Query: 295 TTGSDRRHETEGHGGTQAFFATRLEELARLKSSTTLDDALRVLRRMDVEGTPLISGSVVL 354
                 +   +        + T ++ L     +++L +A  + ++M   G  ++      
Sbjct: 286 ------QMSEKELIPNTVTYNTLMQGLCH---ASSLLEAQELFKKMCSSG--MLPNLRTY 334

Query: 355 NVLLSVFCRAGHIEDTERVLQLAKERGCTPNGATLSRVLKKSNADRFLQAELILPDALEA 414
           ++LL   C+ GH+E+  ++L   +ER   P+    + +++       L+    L   L A
Sbjct: 335 SILLDGLCKHGHLEEALKLLTSMQERKLEPDIVLYNILIQGMFIAGKLEVAKELFSKLFA 394

Query: 415 GDVRLS--DITDVMCHFFNNGMRSQVVRILRAYVVRCYRNPTESIPHTVALWALRLGPFD 472
             +R S      ++      G+  +  ++ R      +  P     + +    L+     
Sbjct: 395 NGIRPSVRTYNIMIKGLLKEGLSDEAYKLFRKMEDDGFL-PDSCSYNVIIQGFLQNQDPS 453

Query: 473 WALGFLAILLASNDEPLSDRIQRRMHEVVKE 503
            A+  +  ++       S   +  +     +
Sbjct: 454 TAIQLIDEMVGRRFSADSSTFKMLLDLESHD 484


 Score =  129 bits (323), Expect = 4e-28,   Method: Composition-based stats.
 Identities = 45/303 (14%), Positives = 92/303 (30%), Gaps = 17/303 (5%)

Query: 213 TEDAEEVFKDMRNAGVEPVSTHPYNFIFMKTPPFKYMDLLDYYEDMLDRGIVPMNSTFRI 272
            +DA   F  M +    P       F+       +Y  ++     M   G+   + T  I
Sbjct: 67  IDDAMASFYRMIHMNPRPSFVELGKFLGSIAKKKQYSTVVSLCNQMDLFGVAHNDYTLNI 126

Query: 273 LSRQTQNGGLVNQHFSALARGTTTGSDRRHETEGHGGTQAFFATRLEELARLKSSTTLDD 332
           L         ++   S L++             G       F T +  L    +   + +
Sbjct: 127 LINSLCRLSHIHFAVSVLSKMF---------KLGIQPDSVTFTTLINGLC---NEGRIKE 174

Query: 333 ALRVLRRMDVEGTPLISGSVVLNVLLSVFCRAGHIEDTERVLQLAKERGCTPNGATLSRV 392
           A+ +   M   G   +  +V   +L+ V C+ G + +   V +   E+G  PN  T + +
Sbjct: 175 AVELFNEMA--GRDAMPNTVTFTILVDVLCKKGMVSEARCVFETMTEKGVEPNIYTYNAL 232

Query: 393 LKKSN-ADRFLQAELILPDALEAGDVRLS-DITDVMCHFFNNGMRSQVVRILRAYVVRCY 450
           +           A  +    +  G        + ++  +  +    +   +L     +  
Sbjct: 233 MNGYCLRLEMNDASKVFEIMVGKGCAPSVHSYSILINGYCKSRRIDEAKALLTQMSEK-E 291

Query: 451 RNPTESIPHTVALWALRLGPFDWALGFLAILLASNDEPLSDRIQRRMHEVVKENRSREIL 510
             P     +T+            A      + +S   P        +  + K     E L
Sbjct: 292 LIPNTVTYNTLMQGLCHASSLLEAQELFKKMCSSGMLPNLRTYSILLDGLCKHGHLEEAL 351

Query: 511 KVL 513
           K+L
Sbjct: 352 KLL 354


 Score =  112 bits (281), Expect = 3e-23,   Method: Composition-based stats.
 Identities = 37/280 (13%), Positives = 82/280 (29%), Gaps = 17/280 (6%)

Query: 238 FIFMKTPPFKYMDLLDYYEDMLDRGIVPMNSTFRILSRQTQNGGLVNQHFSALARGTTTG 297
           F+   +      D +  +  M+     P   +F  L +   +     Q+       T   
Sbjct: 57  FVSNNSNDIGIDDAMASFYRMIHMNPRP---SFVELGKFLGSIAKKKQY------STVVS 107

Query: 298 SDRRHETEGHGGTQAFFATRLEELARLKSSTTLDDALRVLRRMDVEGTPLISGSVVLNVL 357
              + +  G           +  L RL   + +  A+ VL +M   G  +   SV    L
Sbjct: 108 LCNQMDLFGVAHNDYTLNILINSLCRL---SHIHFAVSVLSKMFKLG--IQPDSVTFTTL 162

Query: 358 LSVFCRAGHIEDTERVLQLAKERGCTPNGATLSRVLKKSNADRFLQAELILPDALEAGDV 417
           ++  C  G I++   +      R   PN  T + ++        +     + + +    V
Sbjct: 163 INGLCNEGRIKEAVELFNEMAGRDAMPNTVTFTILVDVLCKKGMVSEARCVFETMTEKGV 222

Query: 418 RL--SDITDVMCHFFNNGMRSQVVRILRAYVVRCYRNPTESIPHTVALWALRLGPFDWAL 475
                    +M  +      +   ++    V +    P+      +     +    D A 
Sbjct: 223 EPNIYTYNALMNGYCLRLEMNDASKVFEIMVGKGCA-PSVHSYSILINGYCKSRRIDEAK 281

Query: 476 GFLAILLASNDEPLSDRIQRRMHEVVKENRSREILKVLEG 515
             L  +      P +      M  +   +   E  ++ + 
Sbjct: 282 ALLTQMSEKELIPNTVTYNTLMQGLCHASSLLEAQELFKK 321


 Score = 89.1 bits (219), Expect = 5e-16,   Method: Composition-based stats.
 Identities = 35/230 (15%), Positives = 77/230 (33%), Gaps = 15/230 (6%)

Query: 184 LLQFLKLNNVPLTREFHDQLEKNFVMRMKTEDAEEVFKDMRNAGVEPVSTHPYNFIFMKT 243
           L Q  +   +P T  ++  L +         +A+E+FK M ++G+ P        +    
Sbjct: 284 LTQMSEKELIPNTVTYN-TLMQGLCHASSLLEAQELFKKMCSSGMLPNLRTYSILLDGLC 342

Query: 244 PPFKYMDLLDYYEDMLDRGIVPMNSTFRILSRQTQNGGLVNQHFSALARGTTTGSDRRHE 303
                 + L     M +R + P    + IL +     G +       +            
Sbjct: 343 KHGHLEEALKLLTSMQERKLEPDIVLYNILIQGMFIAGKLEVAKELFS------------ 390

Query: 304 TEGHGGTQAFFATRLEELARLKSSTTLDDALRVLRRMDVEGTPLISGSVVLNVLLSVFCR 363
                G +    T    +  L      D+A ++ R+M+ +G   +  S   NV++  F +
Sbjct: 391 KLFANGIRPSVRTYNIMIKGLLKEGLSDEAYKLFRKMEDDG--FLPDSCSYNVIIQGFLQ 448

Query: 364 AGHIEDTERVLQLAKERGCTPNGATLSRVLKKSNADRFLQAELILPDALE 413
                   +++     R  + + +T   +L   + D  +   +     + 
Sbjct: 449 NQDPSTAIQLIDEMVGRRFSADSSTFKMLLDLESHDEIISRFMRESSQIR 498


 Score = 46.3 bits (108), Expect = 0.003,   Method: Composition-based stats.
 Identities = 24/146 (16%), Positives = 55/146 (37%), Gaps = 5/146 (3%)

Query: 145 ESALEVLQLYQMMEGPVTTRVATAALHR---FLTNDASEVSGLLQFLKLNNVPLTREFHD 201
           E AL++L    M E  +   +    +     F+         L   L  N +  +   ++
Sbjct: 348 EEALKLL--TSMQERKLEPDIVLYNILIQGMFIAGKLEVAKELFSKLFANGIRPSVRTYN 405

Query: 202 QLEKNFVMRMKTEDAEEVFKDMRNAGVEPVSTHPYNFIFMKTPPFKYMDLLDYYEDMLDR 261
            + K  +    +++A ++F+ M + G  P S      I            +   ++M+ R
Sbjct: 406 IMIKGLLKEGLSDEAYKLFRKMEDDGFLPDSCSYNVIIQGFLQNQDPSTAIQLIDEMVGR 465

Query: 262 GIVPMNSTFRILSRQTQNGGLVNQHF 287
                +STF++L     +  ++++  
Sbjct: 466 RFSADSSTFKMLLDLESHDEIISRFM 491


>UniRef50_Q9M9X9 Pentatricopeptide repeat-containing protein At1g06710,
           mitochondrial n=13 Tax=Magnoliophyta RepID=PPR18_ARATH
          Length = 987

 Score =  157 bits (397), Expect = 1e-36,   Method: Composition-based stats.
 Identities = 51/344 (14%), Positives = 103/344 (29%), Gaps = 40/344 (11%)

Query: 211 MKTEDAEEVFKDMRNAGVEPVSTHPYNFIFMKTPPFKYMDLLDYYEDMLDRGIVPMNSTF 270
            K E A  V ++M   G  P ++     +       K       +E+M   G+V    T+
Sbjct: 462 GKYEKAFSVIREMIGQGFIPDTSTYSKVLNYLCNASKMELAFLLFEEMKRGGLVADVYTY 521

Query: 271 RILSRQTQNGGLVNQH------------------FSALARGTTTG-----SDRRHETEGH 307
            I+       GL+ Q                   ++AL            ++   ET   
Sbjct: 522 TIMVDSFCKAGLIEQARKWFNEMREVGCTPNVVTYTALIHAYLKAKKVSYANELFETMLS 581

Query: 308 GGTQAFFATRLEELARLKSSTTLDDALRVLRRM-DVEGTPLI-------------SGSVV 353
            G      T    +     +  ++ A ++  RM   +  P +                V 
Sbjct: 582 EGCLPNIVTYSALIDGHCKAGQVEKACQIFERMCGSKDVPDVDMYFKQYDDNSERPNVVT 641

Query: 354 LNVLLSVFCRAGHIEDTERVLQLAKERGCTPNGATLSRVLKKSNADRFLQAELILPDALE 413
              LL  FC++  +E+  ++L      GC PN      ++        L     +   + 
Sbjct: 642 YGALLDGFCKSHRVEEARKLLDAMSMEGCEPNQIVYDALIDGLCKVGKLDEAQEVKTEMS 701

Query: 414 AGDVR--LSDITDVMCHFFNNGMRSQVVRILRAYVVRCYRNPTESIPHTVALWALRLGPF 471
                  L   + ++  +F    +    ++L    +     P   I   +     ++G  
Sbjct: 702 EHGFPATLYTYSSLIDRYFKVKRQDLASKVLSKM-LENSCAPNVVIYTEMIDGLCKVGKT 760

Query: 472 DWALGFLAILLASNDEPLSDRIQRRMHEVVKENRSREILKVLEG 515
           D A   + ++     +P        +       +    L++LE 
Sbjct: 761 DEAYKLMQMMEEKGCQPNVVTYTAMIDGFGMIGKIETCLELLER 804


 Score =  139 bits (349), Expect = 3e-31,   Method: Composition-based stats.
 Identities = 49/343 (14%), Positives = 104/343 (30%), Gaps = 44/343 (12%)

Query: 213 TEDAEEVFKDMRNAGVEPVSTHPYNFIFMKTPPFKYMDLLDYYEDMLDRGIVPMNSTFR- 271
            + AE+ + +M  AGV     +  +F        KY        +M+ +G +P  ST+  
Sbjct: 429 LDLAEKAYSEMLAAGVVLNKINVSSFTRCLCSAGKYEKAFSVIREMIGQGFIPDTSTYSK 488

Query: 272 ---------------ILSRQTQNGGLVNQH--FSALARGTTTGSDRRHET-----EGHGG 309
                          +L  + + GGLV     ++ +                       G
Sbjct: 489 VLNYLCNASKMELAFLLFEEMKRGGLVADVYTYTIMVDSFCKAGLIEQARKWFNEMREVG 548

Query: 310 TQAFFATRLEELARLKSSTTLDDALRVLRRMDVEGTPLISGSVVLNVLLSVFCRAGHIED 369
                 T    +     +  +  A  +   M  EG   +   V  + L+   C+AG +E 
Sbjct: 549 CTPNVVTYTALIHAYLKAKKVSYANELFETMLSEGC--LPNIVTYSALIDGHCKAGQVEK 606

Query: 370 TERVLQLA----------------KERGCTPNGATLSRVLKKSNADRFLQAELILPDALE 413
             ++ +                   +    PN  T   +L        ++    L DA+ 
Sbjct: 607 ACQIFERMCGSKDVPDVDMYFKQYDDNSERPNVVTYGALLDGFCKSHRVEEARKLLDAMS 666

Query: 414 AGDVRLSDIT--DVMCHFFNNGMRSQVVRILRAYVVRCYRNPTESIPHTVALWALRLGPF 471
                 + I    ++      G   +   +        +   T     ++     ++   
Sbjct: 667 MEGCEPNQIVYDALIDGLCKVGKLDEAQEVKTEMSEHGF-PATLYTYSSLIDRYFKVKRQ 725

Query: 472 DWALGFLAILLASNDEPLSDRIQRRMHEVVKENRSREILKVLE 514
           D A   L+ +L ++  P        +  + K  ++ E  K+++
Sbjct: 726 DLASKVLSKMLENSCAPNVVIYTEMIDGLCKVGKTDEAYKLMQ 768


 Score =  127 bits (320), Expect = 8e-28,   Method: Composition-based stats.
 Identities = 66/425 (15%), Positives = 124/425 (29%), Gaps = 49/425 (11%)

Query: 134 SGYLRALAINAESALEVLQLYQMMEGPVTTRVATAALHRFLTNDA---SEVSGLLQFLKL 190
           S  L  L   ++  L  L   +M  G +   V T  +       A    +       ++ 
Sbjct: 487 SKVLNYLCNASKMELAFLLFEEMKRGGLVADVYTYTIMVDSFCKAGLIEQARKWFNEMRE 546

Query: 191 NNVPLTREFHDQLEKNFVMRMKTEDAEEVFKDMRNAGVEPVSTHPYNFIFMKTPPFKYMD 250
                    +  L   ++   K   A E+F+ M + G  P        I       +   
Sbjct: 547 VGCTPNVVTYTALIHAYLKAKKVSYANELFETMLSEGCLPNIVTYSALIDGHCKAGQVEK 606

Query: 251 LLDYYEDML----------------DRGIVPMNSTFRILSRQTQNGGLVNQH-------- 286
               +E M                 D    P   T+  L         V +         
Sbjct: 607 ACQIFERMCGSKDVPDVDMYFKQYDDNSERPNVVTYGALLDGFCKSHRVEEARKLLDAMS 666

Query: 287 ----------FSALARGTTTGSDRRHE-----TEGHGGTQAFFATRLEELARLKSSTTLD 331
                     + AL  G                    G  A   T    + R       D
Sbjct: 667 MEGCEPNQIVYDALIDGLCKVGKLDEAQEVKTEMSEHGFPATLYTYSSLIDRYFKVKRQD 726

Query: 332 DALRVLRRMDVEGTPLISGSVVLNVLLSVFCRAGHIEDTERVLQLAKERGCTPNGATLSR 391
            A +VL +M           V+   ++   C+ G  ++  +++Q+ +E+GC PN  T + 
Sbjct: 727 LASKVLSKMLENSC--APNVVIYTEMIDGLCKVGKTDEAYKLMQMMEEKGCQPNVVTYTA 784

Query: 392 VLKKSNADRFLQAELILPDALEAGDVRL--SDITDVMCHFFNNGMRSQVVRILRAYVVRC 449
           ++        ++  L L + + +  V         ++ H   NG       +L     + 
Sbjct: 785 MIDGFGMIGKIETCLELLERMGSKGVAPNYVTYRVLIDHCCKNGALDVAHNLLEEM-KQT 843

Query: 450 YRNPTESIPHTVALWALRLGPFDWALGFLAILLASNDEPLSDRIQRRMHEVVKENRSREI 509
           +     +    V     +   F  +LG L  +   +  P     +  +  ++K  R    
Sbjct: 844 HWPTHTAGYRKVIEGFNK--EFIESLGLLDEIGQDDTAPFLSVYRLLIDNLIKAQRLEMA 901

Query: 510 LKVLE 514
           L++LE
Sbjct: 902 LRLLE 906


 Score =  127 bits (319), Expect = 1e-27,   Method: Composition-based stats.
 Identities = 62/461 (13%), Positives = 129/461 (27%), Gaps = 93/461 (20%)

Query: 136 YLRALAINAESALEV-LQLYQMMEGPVTTRVATAALHRFLTNDASEVSGLLQFLKLNNVP 194
           +L+A  +++ S +   + L  +     T R    +L +       E   L++    N VP
Sbjct: 245 FLKADRLDSASLIHREMSLANLRMDGFTLRCFAYSLCKV--GKWREALTLVET--ENFVP 300

Query: 195 LTREFHDQLEKNFVMRMKTEDAEEVFKDMRNAGVEPVSTH-------------------- 234
            T  +   +       +  E+A +    MR     P                        
Sbjct: 301 DTVFYTKLISGLCEASLF-EEAMDFLNRMRATSCLPNVVTYSTLLCGCLNKKQLGRCKRV 359

Query: 235 ---------------PYNFIFMKTPPFKYMDLLDYYEDMLDRGIVPMNSTFRILSRQTQN 279
                            + +        +       + M+  G +P    + IL      
Sbjct: 360 LNMMMMEGCYPSPKIFNSLVHAYCTSGDHSYAYKLLKKMVKCGHMPGYVVYNILIGSICG 419

Query: 280 G----------------------GLVNQHFSALARGTTTGSDRRHETEGHG-------GT 310
                                  G+V    +  +      S  ++E            G 
Sbjct: 420 DKDSLNCDLLDLAEKAYSEMLAAGVVLNKINVSSFTRCLCSAGKYEKAFSVIREMIGQGF 479

Query: 311 QAFFATRLEELARLKSSTTLDDALRVLRRMDVEGTPLISGSVVLNVLLSVFCRAGHIEDT 370
               +T  + L  L +++ ++ A  +   M   G  L++      +++  FC+AG IE  
Sbjct: 480 IPDTSTYSKVLNYLCNASKMELAFLLFEEMKRGG--LVADVYTYTIMVDSFCKAGLIEQA 537

Query: 371 ERVLQLAKERGCTPNGATLSRVLKK-SNADRFLQAELILPDALEAGDVR-LSDITDVMCH 428
            +     +E GCTPN  T + ++     A +   A  +    L  G +  +   + ++  
Sbjct: 538 RKWFNEMREVGCTPNVVTYTALIHAYLKAKKVSYANELFETMLSEGCLPNIVTYSALIDG 597

Query: 429 FFNNGMRSQVVRILRAYVVRCYRN-----------------PTESIPHTVALWALRLGPF 471
               G   +  +I         ++                 P       +     +    
Sbjct: 598 HCKAGQVEKACQIFERMC--GSKDVPDVDMYFKQYDDNSERPNVVTYGALLDGFCKSHRV 655

Query: 472 DWALGFLAILLASNDEPLSDRIQRRMHEVVKENRSREILKV 512
           + A   L  +     EP        +  + K  +  E  +V
Sbjct: 656 EEARKLLDAMSMEGCEPNQIVYDALIDGLCKVGKLDEAQEV 696


 Score =  110 bits (274), Expect = 2e-22,   Method: Composition-based stats.
 Identities = 58/432 (13%), Positives = 125/432 (28%), Gaps = 69/432 (15%)

Query: 149 EVLQLYQMMEGPVTTRVATAALHRFLTNDA--SEVSGLLQFLKLNNVPLTREFHDQLEKN 206
           E LQ  +  +  V        + +   N +    +  L +       P +R  ++ L + 
Sbjct: 186 EFLQQIRDDDKEVFGEFLNVLVRKHCRNGSFSIALEELGRLKDFRFRP-SRSTYNCLIQA 244

Query: 207 FVMRMKTEDAEEVFKDMRNAGVEPVSTHPYNFIFMKTPPFKY------------------ 248
           F+   + + A  + ++M  A +         F +      K+                  
Sbjct: 245 FLKADRLDSASLIHREMSLANLRMDGFTLRCFAYSLCKVGKWREALTLVETENFVPDTVF 304

Query: 249 --------------MDLLDYYEDMLDRGIVPMNSTFRILSRQTQNGGLVNQ--------- 285
                          + +D+   M     +P   T+  L     N   + +         
Sbjct: 305 YTKLISGLCEASLFEEAMDFLNRMRATSCLPNVVTYSTLLCGCLNKKQLGRCKRVLNMMM 364

Query: 286 ---------HFSALARGTTTGSD--------RRHETEGHGGTQAFFATRLEELARLKSS- 327
                     F++L     T  D        ++    GH      +   +  +   K S 
Sbjct: 365 MEGCYPSPKIFNSLVHAYCTSGDHSYAYKLLKKMVKCGHMPGYVVYNILIGSICGDKDSL 424

Query: 328 --TTLDDALRVLRRMDVEGTPLISGSVVLNVLLSVFCRAGHIEDTERVLQLAKERGCTPN 385
               LD A +    M   G  ++   + ++      C AG  E    V++    +G  P+
Sbjct: 425 NCDLLDLAEKAYSEMLAAG--VVLNKINVSSFTRCLCSAGKYEKAFSVIREMIGQGFIPD 482

Query: 386 GATLSRVLKKSNADRFLQAELILPDALEAGDVRL--SDITDVMCHFFNNGMRSQVVRILR 443
            +T S+VL        ++   +L + ++ G +       T ++  F   G+  Q  +   
Sbjct: 483 TSTYSKVLNYLCNASKMELAFLLFEEMKRGGLVADVYTYTIMVDSFCKAGLIEQARKWFN 542

Query: 444 AYVVRCYRNPTESIPHTVALWALRLGPFDWALGFLAILLASNDEPLSDRIQRRMHEVVKE 503
                    P       +    L+     +A      +L+    P        +    K 
Sbjct: 543 EMREVGC-TPNVVTYTALIHAYLKAKKVSYANELFETMLSEGCLPNIVTYSALIDGHCKA 601

Query: 504 NRSREILKVLEG 515
            +  +  ++ E 
Sbjct: 602 GQVEKACQIFER 613


 Score =  107 bits (268), Expect = 8e-22,   Method: Composition-based stats.
 Identities = 49/284 (17%), Positives = 99/284 (34%), Gaps = 26/284 (9%)

Query: 154 YQMMEGPVTTRVATA--ALHRFLTNDASEVSG--LLQFLKLNNVPLTREFHDQLEKNFVM 209
            +M E      + T    + R+      +++   L + L+ +  P    + + ++    +
Sbjct: 698 TEMSEHGFPATLYTYSSLIDRYFKVKRQDLASKVLSKMLENSCAPNVVIYTEMIDGLCKV 757

Query: 210 RMKTEDAEEVFKDMRNAGVEPVSTHPYNFIFMKTPPFKYMDLLDYYEDMLDRGIVPMNST 269
             KT++A ++ + M   G +P        I       K    L+  E M  +G+ P   T
Sbjct: 758 -GKTDEAYKLMQMMEEKGCQPNVVTYTAMIDGFGMIGKIETCLELLERMGSKGVAPNYVT 816

Query: 270 FRILSRQTQNGGLVNQHFSALARGTTT---------------------GSDRRHETEGHG 308
           +R+L       G ++   + L     T                      S    +  G  
Sbjct: 817 YRVLIDHCCKNGALDVAHNLLEEMKQTHWPTHTAGYRKVIEGFNKEFIESLGLLDEIGQD 876

Query: 309 GTQAFFATRLEELARLKSSTTLDDALRVLRRMDVEGTPLISGSVVLNVLLSVFCRAGHIE 368
            T  F +     +  L  +  L+ ALR+L  +      L+  S   N L+   C A  +E
Sbjct: 877 DTAPFLSVYRLLIDNLIKAQRLEMALRLLEEVATFSATLVDYSSTYNSLIESLCLANKVE 936

Query: 369 DTERVLQLAKERGCTPNGATLSRVLKKSNADRFLQAELILPDAL 412
              ++     ++G  P   +   ++K    +  +   L+L D +
Sbjct: 937 TAFQLFSEMTKKGVIPEMQSFCSLIKGLFRNSKISEALLLLDFI 980


 Score = 84.9 bits (208), Expect = 9e-15,   Method: Composition-based stats.
 Identities = 47/305 (15%), Positives = 90/305 (29%), Gaps = 26/305 (8%)

Query: 217 EEVFKDMRNAGVEPVSTHPYNFIFMKTPPFKYMDLLDYYEDMLDRGIVPMNSTFRILSRQ 276
           EE  + +R+   E         +        +   L+    + D    P  ST+  L + 
Sbjct: 185 EEFLQQIRDDDKEVFGEFLNVLVRKHCRNGSFSIALEELGRLKDFRFRPSRSTYNCLIQA 244

Query: 277 TQNGGLVNQHFSALARGTTTGSDRRHETEGHGGTQAFFATRLEELARLKSSTTLDDALRV 336
                         A    + S    E          F  R    + L       +AL +
Sbjct: 245 FLK-----------ADRLDSASLIHREMSLANLRMDGFTLRCFAYS-LCKVGKWREALTL 292

Query: 337 LRRMDVEGTPLISGSVVLNVLLSVFCRAGHIEDTERVLQLAKERGCTPNGATLSRVLKKS 396
                VE    +  +V    L+S  C A   E+    L   +   C PN  T S +L   
Sbjct: 293 -----VETENFVPDTVFYTKLISGLCEASLFEEAMDFLNRMRATSCLPNVVTYSTLLCGC 347

Query: 397 -NADRFLQAELILPDALEAGDVR-LSDITDVMCHFFNNGMRSQVVRILRAYVVRCYRNPT 454
            N  +  + + +L   +  G          ++  +  +G  S   ++L+  V +C   P 
Sbjct: 348 LNKKQLGRCKRVLNMMMMEGCYPSPKIFNSLVHAYCTSGDHSYAYKLLKKMV-KCGHMPG 406

Query: 455 ESIPHTVALWALRLGP------FDWALGFLAILLASNDEPLSDRIQRRMHEVVKENRSRE 508
             + + +                D A    + +LA+        +      +    +  +
Sbjct: 407 YVVYNILIGSICGDKDSLNCDLLDLAEKAYSEMLAAGVVLNKINVSSFTRCLCSAGKYEK 466

Query: 509 ILKVL 513
              V+
Sbjct: 467 AFSVI 471


>UniRef50_Q9LQ20 F16P17.1 protein n=2 Tax=Brassicaceae RepID=Q9LQ20_ARATH
          Length = 514

 Score =  157 bits (397), Expect = 1e-36,   Method: Composition-based stats.
 Identities = 58/384 (15%), Positives = 116/384 (30%), Gaps = 33/384 (8%)

Query: 147 ALEVLQLYQMMEGPVTTRVATAALHRFLTNDASEVSGLLQFLKLNNVPLTREFHDQLEKN 206
           AL ++   +M+E        T            +    L  L+  +    +         
Sbjct: 29  ALALVD--RMVEEGHQPDAVTYGTIVNGMCKLGDTVSALNMLRKMDESQIKANVVIYSAI 86

Query: 207 FVMRMKT---EDAEEVFKDMRNAGVEPVSTHPYNFIFMKTPPFKYMDLLDYYEDMLDRGI 263
                K      A+ +F +M   G+ P        I       K+ D      DM++R I
Sbjct: 87  VDRLCKDGNHIKAQNIFTEMHEKGIFPNVLTYNCMIDGYCSYGKWSDAEQLLRDMIERNI 146

Query: 264 VPMNSTFRILSRQTQNGGLVNQHFSALARGTTTGSDRRHETEGHGGTQAFFATRLEELAR 323
            P   TF  L       G V+               R         T   +++ ++   +
Sbjct: 147 DPDVVTFSALINAFVKEGKVSGAEEL---------YREMLRRNIFPTTITYSSMIDGFCK 197

Query: 324 LKSSTTLDDALRVLRRMDVEGTPLISGSVVLNVLLSVFCRA-----------GHIEDTER 372
               + L+DA  +   M  +G       + LN L+   CRA           G++   + 
Sbjct: 198 ---HSRLEDAKHMFDLMVSKGCS--PDIITLNTLIDGCCRAKRHLIHGFCQVGNVNVAQD 252

Query: 373 VLQLAKERGCTPNGATLSRVLKKSNADRFLQAELILPDALEAGDVRLS--DITDVMCHFF 430
           + Q     G +P+  T + +L     +  L+  L +    +   + L       ++    
Sbjct: 253 LFQEMISNGVSPDIVTCNTLLAGLCENGKLEKALEMFKVFQKSKMDLDTATCNIIINGMC 312

Query: 431 NNGMRSQVVRILRAYVVRCYRNPTESIPHTVALWALRLGPFDWALGFLAILLASNDEPLS 490
                 +   +  +  V           + +    ++ G F  A      +L     P +
Sbjct: 313 KGNKVDEAWDLFNSLPVNGVET-DVVTYNILIGVFVKEGNFLRAEDIYLEMLCKGIIPST 371

Query: 491 DRIQRRMHEVVKENRSREILKVLE 514
                 +    K+NR  E  ++++
Sbjct: 372 VTYNSMVDGFCKQNRLEEARQMVD 395


 Score =  151 bits (382), Expect = 5e-35,   Method: Composition-based stats.
 Identities = 59/364 (16%), Positives = 109/364 (29%), Gaps = 42/364 (11%)

Query: 166 ATAALHRFL-TNDASEVSGLL-QFLKLNNVPLTREFHDQLEKNFVMRMKTEDAEEVFKDM 223
            +A ++ F+     S    L  + L+ N  P T  +   ++  F    + EDA+ +F  M
Sbjct: 153 FSALINAFVKEGKVSGAEELYREMLRRNIFPTTITYSSMID-GFCKHSRLEDAKHMFDLM 211

Query: 224 RNAGVEPVSTHPYNFIFMKTPP-----------FKYMDLLDYYEDMLDRGIVPMNSTFRI 272
            + G  P        I                        D +++M+  G+ P   T   
Sbjct: 212 VSKGCSPDIITLNTLIDGCCRAKRHLIHGFCQVGNVNVAQDLFQEMISNGVSPDIVTCNT 271

Query: 273 LSRQTQNGGLVNQHF------------------SALARGTTTGSDRRHETE-----GHGG 309
           L       G + +                    + +  G   G+      +        G
Sbjct: 272 LLAGLCENGKLEKALEMFKVFQKSKMDLDTATCNIIINGMCKGNKVDEAWDLFNSLPVNG 331

Query: 310 TQAFFATRLEELARLKSSTTLDDALRVLRRMDVEGTPLISGSVVLNVLLSVFCRAGHIED 369
            +    T    +           A  +   M  +G  +I  +V  N ++  FC+   +E+
Sbjct: 332 VETDVVTYNILIGVFVKEGNFLRAEDIYLEMLCKG--IIPSTVTYNSMVDGFCKQNRLEE 389

Query: 370 TERVLQLAKERGCTPNGATLSRVLKKSNADRFLQAELILPDALEAGDVRLSDIT--DVMC 427
             +++      GC+P+  T S ++K       +   L L   +    +    IT   ++ 
Sbjct: 390 ARQMVDSMVSEGCSPDVVTFSTLIKGYCKAGRVDDGLELFSEMCQRGLVADTITYNALIH 449

Query: 428 HFFNNGMRSQVVRILRAYVVRCYRNPTESIPHTVALWALRLGPFDWALGFLAILLASNDE 487
            F   G  +    I    V      P      ++             L  L  L  S D 
Sbjct: 450 GFCKVGDLNGAQDIFEEMVSSGV-CPDTITFRSMLAGLCTKAELQKGLTMLEDLQKSVDH 508

Query: 488 PLSD 491
            L D
Sbjct: 509 ELED 512


 Score =  143 bits (361), Expect = 2e-32,   Method: Composition-based stats.
 Identities = 48/310 (15%), Positives = 96/310 (30%), Gaps = 6/310 (1%)

Query: 207 FVMRMKTEDAEEVFKDMRNAGVEPVSTHPYNFIFMKTPPFKYMDLLDYYEDMLDRGIVPM 266
           FV   K   AEE++++M    + P +    + I       +  D    ++ M+ +G  P 
Sbjct: 160 FVKEGKVSGAEELYREMLRRNIFPTTITYSSMIDGFCKHSRLEDAKHMFDLMVSKGCSPD 219

Query: 267 NSTFRILSRQTQNGGLVNQHFSALARGTTTGSDRRHETEGHGGTQAFFATRLEELARLKS 326
             T   L            H            D   E     G      T    LA L  
Sbjct: 220 IITLNTLIDGCCRAKRHLIHGFCQVGNVNVAQDLFQEMIS-NGVSPDIVTCNTLLAGLCE 278

Query: 327 STTLDDALRVLRRMDVEGTPLISGSVVLNVLLSVFCRAGHIEDTERVLQLAKERGCTPNG 386
           +  L+ AL + +        L   +   N++++  C+   +++   +       G   + 
Sbjct: 279 NGKLEKALEMFKVFQKSKMDL--DTATCNIIINGMCKGNKVDEAWDLFNSLPVNGVETDV 336

Query: 387 ATLSRVLKK-SNADRFLQAELILPDALEAGDVRL-SDITDVMCHFFNNGMRSQVVRILRA 444
            T + ++        FL+AE I  + L  G +        ++  F       +  +++ +
Sbjct: 337 VTYNILIGVFVKEGNFLRAEDIYLEMLCKGIIPSTVTYNSMVDGFCKQNRLEEARQMVDS 396

Query: 445 YVVRCYRNPTESIPHTVALWALRLGPFDWALGFLAILLASNDEPLSDRIQRRMHEVVKEN 504
            V     +P      T+     + G  D  L   + +        +      +H   K  
Sbjct: 397 MVSEGC-SPDVVTFSTLIKGYCKAGRVDDGLELFSEMCQRGLVADTITYNALIHGFCKVG 455

Query: 505 RSREILKVLE 514
                  + E
Sbjct: 456 DLNGAQDIFE 465


 Score =  130 bits (326), Expect = 2e-28,   Method: Composition-based stats.
 Identities = 38/305 (12%), Positives = 89/305 (29%), Gaps = 28/305 (9%)

Query: 223 MRNAGVEPVSTHPYNFIFMKTPPFKYMDLLDYYEDMLDRGIVPMNSTFRILSRQTQNGGL 282
           M   G           +       + +  L   + M++ G  P   T+  +       G 
Sbjct: 1   MVETGCPANVVTFTTLMNGLCREGRVLQALALVDRMVEEGHQPDAVTYGTIVNGMCKLGD 60

Query: 283 VNQHFSALARGTTTGSDRRHETEGHGGTQAFFATRLEELARLKSSTTLDDALRVLRRMDV 342
                + L                    +A        + RL        A  +   M  
Sbjct: 61  TVSALNML------------RKMDESQIKANVVIYSAIVDRLCKDGNHIKAQNIFTEMHE 108

Query: 343 EGTPLISGSVVLNVLLSVFCRAGHIEDTERVLQLAKERGCTPNGATLSRVLKK-SNADRF 401
           +G  +    +  N ++  +C  G   D E++L+   ER   P+  T S ++       + 
Sbjct: 109 KG--IFPNVLTYNCMIDGYCSYGKWSDAEQLLRDMIERNIDPDVVTFSALINAFVKEGKV 166

Query: 402 LQAELILPDALEAGDVRLS-DITDVMCHFFNNGMRSQVVRILRAYVVRCYRNPTESIPHT 460
             AE +  + L       +   + ++  F  +        +    V +   +P     +T
Sbjct: 167 SGAEELYREMLRRNIFPTTITYSSMIDGFCKHSRLEDAKHMFDLMVSKGC-SPDIITLNT 225

Query: 461 VALWALR-----------LGPFDWALGFLAILLASNDEPLSDRIQRRMHEVVKENRSREI 509
           +     R           +G  + A      ++++   P        +  + +  +  + 
Sbjct: 226 LIDGCCRAKRHLIHGFCQVGNVNVAQDLFQEMISNGVSPDIVTCNTLLAGLCENGKLEKA 285

Query: 510 LKVLE 514
           L++ +
Sbjct: 286 LEMFK 290


>UniRef50_O49436 Pentatricopeptide repeat-containing protein At4g20090 n=4
           Tax=rosids RepID=PP327_ARATH
          Length = 660

 Score =  157 bits (396), Expect = 1e-36,   Method: Composition-based stats.
 Identities = 52/362 (14%), Positives = 106/362 (29%), Gaps = 53/362 (14%)

Query: 188 LKLNNVPLTREFHDQLEKNFVMRMKTEDAEEVFKDMRNAGVEPVSTHPYNFIFMKTPPFK 247
           + +N  P    F+  ++    +R   + A EVF+ M      P        +       +
Sbjct: 179 MNMNISPNGLSFNLVIKALCKLR-FVDRAIEVFRGMPERKCLPDGYTYCTLMDGLCKEER 237

Query: 248 YMDLLDYYEDMLDRGIVPMNSTFRILSRQTQNGGLVNQHFSALARGTTTGSDRRHETEGH 307
             + +   ++M   G  P    + +L       G + +    +            +    
Sbjct: 238 IDEAVLLLDEMQSEGCSPSPVIYNVLIDGLCKKGDLTRVTKLV------------DNMFL 285

Query: 308 GGTQAFFATRLEELARLKSSTTLDDALRVLRRMDVEGTPLISGSVVLNVLLSVFCRAGHI 367
            G      T    +  L     LD A+ +L RM       I   V    L++   +    
Sbjct: 286 KGCVPNEVTYNTLIHGLCLKGKLDKAVSLLERMVSSKC--IPNDVTYGTLINGLVKQRRA 343

Query: 368 EDTERVLQLAKER-----------------------------------GCTPNGATLSRV 392
            D  R+L   +ER                                   GC PN    S +
Sbjct: 344 TDAVRLLSSMEERGYHLNQHIYSVLISGLFKEGKAEEAMSLWRKMAEKGCKPNIVVYSVL 403

Query: 393 LKKSN-ADRFLQAELILPDALEAGDVR-LSDITDVMCHFFNNGMRSQVVRILRAYVVRCY 450
           +       +  +A+ IL   + +G +      + +M  FF  G+  + V++ +       
Sbjct: 404 VDGLCREGKPNEAKEILNRMIASGCLPNAYTYSSLMKGFFKTGLCEEAVQVWKEMDKTGC 463

Query: 451 RNPTESIPHTVALWALRLGPFDWALGFLAILLASNDEPLSDRIQRRMHEVVKENRSREIL 510
               +     +      +G    A+   + +L    +P +      +  +         L
Sbjct: 464 SR-NKFCYSVLIDGLCGVGRVKEAMMVWSKMLTIGIKPDTVAYSSIIKGLCGIGSMDAAL 522

Query: 511 KV 512
           K+
Sbjct: 523 KL 524


 Score =  151 bits (382), Expect = 6e-35,   Method: Composition-based stats.
 Identities = 52/359 (14%), Positives = 109/359 (30%), Gaps = 23/359 (6%)

Query: 165 VATAALHRFLTNDASEVSGLLQFL-KLNNVPLTREFHDQLEKNFVMRMK---TEDAEEVF 220
           V  A     L + A ++    + + +       + F+  L       +     E  + V 
Sbjct: 118 VFRAYGKAHLPDKAVDL--FHRMVDEFRCKRSVKSFNSVLNVIINEGLYHRGLEFYDYVV 175

Query: 221 KDMRNAGVEPVSTHPYNFIFMKTPPFKYMDLLDYYEDMLDRGIVPMNSTFRILSRQTQNG 280
               N  + P        I            ++ +  M +R  +P   T+  L       
Sbjct: 176 NSNMNMNISPNGLSFNLVIKALCKLRFVDRAIEVFRGMPERKCLPDGYTYCTLMDGLCKE 235

Query: 281 GLVNQHFSALARGTTTGSDRRHETEGHGGTQAFFATRLEELARLKSSTTLDDALRVLRRM 340
             +++    L    + G            +   +   ++ L +      L    +++  M
Sbjct: 236 ERIDEAVLLLDEMQSEGCS---------PSPVIYNVLIDGLCK---KGDLTRVTKLVDNM 283

Query: 341 DVEGTPLISGSVVLNVLLSVFCRAGHIEDTERVLQLAKERGCTPNGATLSRVLKKSNADR 400
            ++G   +   V  N L+   C  G ++    +L+      C PN  T   ++      R
Sbjct: 284 FLKGC--VPNEVTYNTLIHGLCLKGKLDKAVSLLERMVSSKCIPNDVTYGTLINGLVKQR 341

Query: 401 FL-QAELILPDALEAGDV-RLSDITDVMCHFFNNGMRSQVVRILRAYVVRCYRNPTESIP 458
               A  +L    E G        + ++   F  G   + + + R    +  + P   + 
Sbjct: 342 RATDAVRLLSSMEERGYHLNQHIYSVLISGLFKEGKAEEAMSLWRKMAEKGCK-PNIVVY 400

Query: 459 HTVALWALRLGPFDWALGFLAILLASNDEPLSDRIQRRMHEVVKENRSREILKVLEGHK 517
             +     R G  + A   L  ++AS   P +      M    K     E ++V +   
Sbjct: 401 SVLVDGLCREGKPNEAKEILNRMIASGCLPNAYTYSSLMKGFFKTGLCEEAVQVWKEMD 459


 Score =  138 bits (347), Expect = 7e-31,   Method: Composition-based stats.
 Identities = 44/341 (12%), Positives = 92/341 (26%), Gaps = 29/341 (8%)

Query: 175 TNDASEVSGLLQFLKLNNVPLTREFHDQLEKNFVMRMKTEDAEEVFKDMRNAGVEPVSTH 234
                E   LL  ++      +   ++ L      +       ++  +M   G  P    
Sbjct: 235 EERIDEAVLLLDEMQSEGCSPSPVIYNVLIDGLCKKGDLTRVTKLVDNMFLKGCVPNEVT 294

Query: 235 PYNFIFMKTPPFKYMDLLDYYEDMLDRGIVPMNSTFRILSRQTQN--------------- 279
               I       K    +   E M+    +P + T+  L                     
Sbjct: 295 YNTLIHGLCLKGKLDKAVSLLERMVSSKCIPNDVTYGTLINGLVKQRRATDAVRLLSSME 354

Query: 280 ---GGLVNQHFSALARGTTTGSDRRHETEGH-----GGTQAFFATRLEELARLKSSTTLD 331
                L    +S L  G                    G +         +  L      +
Sbjct: 355 ERGYHLNQHIYSVLISGLFKEGKAEEAMSLWRKMAEKGCKPNIVVYSVLVDGLCREGKPN 414

Query: 332 DALRVLRRMDVEGTPLISGSVVLNVLLSVFCRAGHIEDTERVLQLAKERGCTPNGATLSR 391
           +A  +L RM   G   +  +   + L+  F + G  E+  +V +   + GC+ N    S 
Sbjct: 415 EAKEILNRMIASGC--LPNAYTYSSLMKGFFKTGLCEEAVQVWKEMDKTGCSRNKFCYSV 472

Query: 392 VLKKSNA-DRFLQAELILPDALEAGDVR-LSDITDVMCHFFNNGMRSQVVRILRAYVVR- 448
           ++       R  +A ++    L  G        + ++      G     +++    + + 
Sbjct: 473 LIDGLCGVGRVKEAMMVWSKMLTIGIKPDTVAYSSIIKGLCGIGSMDAALKLYHEMLCQE 532

Query: 449 -CYRNPTESIPHTVALWALRLGPFDWALGFLAILLASNDEP 488
                P     + +            A+  L  +L    +P
Sbjct: 533 EPKSQPDVVTYNILLDGLCMQKDISRAVDLLNSMLDRGCDP 573


 Score =  117 bits (293), Expect = 1e-24,   Method: Composition-based stats.
 Identities = 49/350 (14%), Positives = 109/350 (31%), Gaps = 40/350 (11%)

Query: 177 DASEVSGLLQFLKLNNVPLTREFHDQLEKNFVMRMKTEDAEEVFKDMRNAGVEPVSTHPY 236
            A++   LL  ++     L +  +  L        K E+A  +++ M   G +P      
Sbjct: 342 RATDAVRLLSSMEERGYHLNQHIYSVLISGLFKEGKAEEAMSLWRKMAEKGCKPNIVVYS 401

Query: 237 NFIFMKTPPFKYMDLLDYYEDMLDRGIVPMNSTFRILSRQTQNGGLVNQHFSALARGTTT 296
             +       K  +  +    M+  G +P   T+  L +     GL  +           
Sbjct: 402 VLVDGLCREGKPNEAKEILNRMIASGCLPNAYTYSSLMKGFFKTGLCEEA---------V 452

Query: 297 GSDRRHETEGHGGTQAFFATRLEELARLKSSTTLDDALRVLRRMDVEGTPLISGSVVLNV 356
              +  +  G    +  ++  ++ L        + +A+ V  +M   G  +   +V  + 
Sbjct: 453 QVWKEMDKTGCSRNKFCYSVLIDGLCG---VGRVKEAMMVWSKMLTIG--IKPDTVAYSS 507

Query: 357 LLSVFCRAGHIEDTERVLQLA---KERGCTPNGATLSRVLKKSN-ADRFLQAELILPDAL 412
           ++   C  G ++   ++       +E    P+  T + +L          +A  +L   L
Sbjct: 508 IIKGLCGIGSMDAALKLYHEMLCQEEPKSQPDVVTYNILLDGLCMQKDISRAVDLLNSML 567

Query: 413 EAG-DVRLSDITDVMCHFFNN-GMRSQVVRILRAYVVRCYRNPTESIPHTVALWALRLGP 470
           + G D  +      +           +    L   VVR                 L+   
Sbjct: 568 DRGCDPDVITCNTFLNTLSEKSNSCDKGRSFLEELVVR----------------LLKRQR 611

Query: 471 FDWALGFLAILLASNDEPLSDRIQRRMHEVVKENRSREILKVLEGHKWDR 520
              A   + ++L     P +      + E+ K    ++I   ++   W  
Sbjct: 612 VSGACTIVEVMLGKYLAPKTSTWAMIVREICK---PKKINAAIDKC-WRN 657


>UniRef50_B9IFK4 Predicted protein n=2 Tax=Malpighiales RepID=B9IFK4_POPTR
          Length = 1041

 Score =  157 bits (396), Expect = 1e-36,   Method: Composition-based stats.
 Identities = 43/305 (14%), Positives = 89/305 (29%), Gaps = 18/305 (5%)

Query: 207 FVMRMKTEDAEEVFKDMRNAGVEPVSTHPYNFIFMKTPPFKYMDLLDYYEDMLDRGIVPM 266
           +    + + A+  FK+M   G+ P        I          +    +  ML R + P 
Sbjct: 561 YCKSGEMQVADRYFKEMLGCGIAPNDVVCTALIDGYCKEGSTTEATSIFRCMLGRSVHPD 620

Query: 267 NSTFRILSRQTQNGGLVNQHFSALARGTTTGSDRRHETEGHGGTQAFFATRLEELARLKS 326
             T+  L       G +      L+     G                  T    ++    
Sbjct: 621 VRTYSALIHGLLRNGKLQGAMELLSEFLEKGLV------------PDVFTYNSIISGFCK 668

Query: 327 STTLDDALRVLRRMDVEGTPLISGSVVLNVLLSVFCRAGHIEDTERVLQLAKERGCTPNG 386
              +  A ++   M  +G       +  N L++  C+AG IE    +      +G   N 
Sbjct: 669 QGGIGKAFQLHEYMCQKGIS--PNIITYNALINGLCKAGEIERARELFDGIPGKGLAHNA 726

Query: 387 ATLSRVLKKSNADRFLQAELILPDALEAGDVRLSD--ITDVMCHFFNNGMRSQVVRILRA 444
            T + ++        L     L D +    V       + ++      G   + + +   
Sbjct: 727 VTYATIIDGYCKSGNLSKAFRLFDEMTLKGVPPDSFVYSALIDGCRKEGNTEKALSLFLE 786

Query: 445 YVVRCYRNPTESIPHTVALWALRLGPFDWALGFLAILLASNDEPLSDRIQRRMHEVVKEN 504
            V + + +   S  + +     + G    A   L  ++  + +P        +    K  
Sbjct: 787 SVQKGFAS--TSSLNALMDGFCKSGKVIEANQLLEDMVDKHVKPDHVTYTILIDYHCKTG 844

Query: 505 RSREI 509
             +E 
Sbjct: 845 FLKEA 849


 Score =  144 bits (364), Expect = 7e-33,   Method: Composition-based stats.
 Identities = 59/392 (15%), Positives = 131/392 (33%), Gaps = 37/392 (9%)

Query: 153 LYQMMEGPVTTRVATAALHRFLTNDASEVSGLLQFLKLNN---VPLTREFHDQLEKNFVM 209
           L++M E   +  + T  +       A EV    +  KL +   +      +  L   F  
Sbjct: 259 LFEMEEKGCSPSLVTYNVVIGGLCRAGEVDEAFELKKLMDKKGLVADVFTYSILIDGFGK 318

Query: 210 RMKTEDAEEVFKDMRNAGVEPVSTHPYNFIFMKTPPFKYMDLLDYYEDMLDRGIVPMNST 269
           + +  +A+ + ++M + G++P        I          +     E+ML RG+     T
Sbjct: 319 QKRCTEAKLMLEEMFSKGLKPGHVAYTALIDGFMRQGDSGEAFRVKEEMLARGVKLNLFT 378

Query: 270 FRILSRQTQNGGLVNQHFSALARGTTTGSD--------------------------RRHE 303
           +  L +     G + +  + L      G                               +
Sbjct: 379 YNALVKGVCKFGDMEKADALLNEMIMVGIKPDTQTYNNMIEGYLKEQNTSRVKDLLSEMK 438

Query: 304 TEGHGGTQAFFATRLEELARLKSSTTLDDALRVLRRMDVEGTPLISGSVVLNVLLSVFCR 363
                 T       +  L R  S   ++DA RV   M   G  +   +V+   L+    +
Sbjct: 439 KSNLVPTAYTCGMIINGLCRHGS---IEDASRVFEIMVSLG--VKPNAVIYTTLIKGHVQ 493

Query: 364 AGHIEDTERVLQLAKERGCTPNGATLSRVLKKSNADR-FLQAELILPDALEAGDVR-LSD 421
            G  ++  R+L++  ++G  P+    + V+      R   +A+  L + +E G    +  
Sbjct: 494 EGRFQEAVRILKVMDKKGVQPDVLCYNSVIIGLCKSRKMEEAKDYLVEMIERGLKPNVYT 553

Query: 422 ITDVMCHFFNNGMRSQVVRILRAYVVRCYRNPTESIPHTVALWALRLGPFDWALGFLAIL 481
              ++  +  +G      R  +   + C   P + +   +     + G    A      +
Sbjct: 554 YGALIHGYCKSGEMQVADRYFKEM-LGCGIAPNDVVCTALIDGYCKEGSTTEATSIFRCM 612

Query: 482 LASNDEPLSDRIQRRMHEVVKENRSREILKVL 513
           L  +  P        +H +++  + +  +++L
Sbjct: 613 LGRSVHPDVRTYSALIHGLLRNGKLQGAMELL 644


 Score =  134 bits (337), Expect = 1e-29,   Method: Composition-based stats.
 Identities = 52/305 (17%), Positives = 106/305 (34%), Gaps = 17/305 (5%)

Query: 212 KTEDAEEVFKDMRNAGVEPVSTHPYNFIFMKTPPFKYMDLLDYYEDMLDRGIVPMNSTFR 271
           K E     +  M  A V        + I          +      +M ++G  P   T+ 
Sbjct: 216 KLELFWRFYNGMLEANVLHDVYTYTHLINAHFRAGNAKEGKRLLFEMEEKGCSPSLVTYN 275

Query: 272 ILSRQTQNGGLVNQHFSALARGTTTGSDRRHETEGHGGTQAFFATRLEELARLKSSTTLD 331
           ++       G V++ F            +  + +G       ++  ++   + K  T   
Sbjct: 276 VVIGGLCRAGEVDEAFEL---------KKLMDKKGLVADVFTYSILIDGFGKQKRCT--- 323

Query: 332 DALRVLRRMDVEGTPLISGSVVLNVLLSVFCRAGHIEDTERVLQLAKERGCTPNGATLSR 391
           +A  +L  M  +G  L  G V    L+  F R G   +  RV +    RG   N  T + 
Sbjct: 324 EAKLMLEEMFSKG--LKPGHVAYTALIDGFMRQGDSGEAFRVKEEMLARGVKLNLFTYNA 381

Query: 392 VLKKSNA-DRFLQAELILPDALEAGDVR-LSDITDVMCHFFNNGMRSQVVRILRAYVVRC 449
           ++K         +A+ +L + +  G         +++  +      S+V  +L     + 
Sbjct: 382 LVKGVCKFGDMEKADALLNEMIMVGIKPDTQTYNNMIEGYLKEQNTSRVKDLLSEM-KKS 440

Query: 450 YRNPTESIPHTVALWALRLGPFDWALGFLAILLASNDEPLSDRIQRRMHEVVKENRSREI 509
              PT      +     R G  + A     I+++   +P +      +   V+E R +E 
Sbjct: 441 NLVPTAYTCGMIINGLCRHGSIEDASRVFEIMVSLGVKPNAVIYTTLIKGHVQEGRFQEA 500

Query: 510 LKVLE 514
           +++L+
Sbjct: 501 VRILK 505


 Score =  112 bits (280), Expect = 4e-23,   Method: Composition-based stats.
 Identities = 62/417 (14%), Positives = 128/417 (30%), Gaps = 65/417 (15%)

Query: 164  RVATAALHRFLTN-DASEVSGLL-QFLKLNNVPLTREFHDQLEKNFVMRMKTEDAEEVFK 221
            R  +A +H  L N        LL +FL+   VP    ++  +   F  +     A ++ +
Sbjct: 622  RTYSALIHGLLRNGKLQGAMELLSEFLEKGLVPDVFTYNSIIS-GFCKQGGIGKAFQLHE 680

Query: 222  DMRNAGVEPVSTHPYNFIFMKTPPFKYMDLLDYYEDMLDRGIVPMNSTFRILSRQTQNGG 281
             M   G+ P        I       +     + ++ +  +G+     T+  +       G
Sbjct: 681  YMCQKGISPNIITYNALINGLCKAGEIERARELFDGIPGKGLAHNAVTYATIIDGYCKSG 740

Query: 282  LVNQHF------------------SALARGTTTGSDRRHETEGHGGT-QAFFAT---RLE 319
             +++ F                  SAL  G     +          + Q  FA+      
Sbjct: 741  NLSKAFRLFDEMTLKGVPPDSFVYSALIDGCRKEGNTEKALSLFLESVQKGFASTSSLNA 800

Query: 320  ELARLKSSTTLDDALRVLRRMDVEGTPLISGSVVLNVLLSVFCRAGHIEDTERVLQLAKE 379
             +     S  + +A ++L  M  +   +    V   +L+   C+ G +++ E+     ++
Sbjct: 801  LMDGFCKSGKVIEANQLLEDMVDK--HVKPDHVTYTILIDYHCKTGFLKEAEQFFVDMQK 858

Query: 380  RGCTPNGATLSRVLKKSNADRFLQAELILPDALEAGDVRLSDIT---------------- 423
            R   PN  T + +L   N          L D + A D+    +T                
Sbjct: 859  RNLMPNALTYTALLSGYNMAGRRSEMFALFDEMIAKDIEPDGVTWSVMIDAHLKEGDHVK 918

Query: 424  ---------------------DVMCHFFNNGMRSQVVRILRAYVVRCYRNPTESIPHTVA 462
                                  ++         S+V+++L     +   N + +   T+ 
Sbjct: 919  TLKLVDDMLKKGGNVSKNVCHVLIDPLCRKEHVSEVLKVLEKIEEQGL-NLSLATCSTLV 977

Query: 463  LWALRLGPFDWALGFLAILLASNDEPLSDRIQRRMHEVVKENRSREILKVLEGHKWD 519
                + G  D A   L  ++     P S  +   ++       S      L+   W+
Sbjct: 978  RCFHKAGKMDGAARVLKSMVRFKWVPDSTELNDLINVEQDSTDSENAGDFLKQMAWE 1034


 Score = 98.3 bits (243), Expect = 8e-19,   Method: Composition-based stats.
 Identities = 49/400 (12%), Positives = 118/400 (29%), Gaps = 59/400 (14%)

Query: 156 MMEGPVTTRVATAALHRFLTNDASEVSGLLQFLKLN-NVPLTREFHDQLEKNFVMRMKTE 214
           ++   ++  V  + + + + ND   +     +++         +    L           
Sbjct: 60  LVSNKLSPDVVHSVITKQV-NDPKRLLDFFNWVQFQMGFSQKLQSFSILALILCNSRLFS 118

Query: 215 DAEEVFKDMRNAGVEPVSTHPYNFIFMKTPPFKYMDLLDYYEDMLDRGIVPMNSTFRILS 274
            A+ V   M       +S+  Y+ I            L+      +         F +L 
Sbjct: 119 RADSVVNQMIM-----MSSGGYSEILDSLIKSCKEFDLNNVNGNENSNNNDRGVVFELLI 173

Query: 275 RQTQNGGLVNQHFSALARGTTTGSDRRHETEGHGGTQAFFATRLEELARLKSSTTLDDAL 334
              +  GL ++  S        G+ R     G              L+ L  +  L+   
Sbjct: 174 DGYKKKGLFDEAVSFFL-----GAKRNGFVVGLLCC-------NGLLSDLLKANKLELFW 221

Query: 335 RVLRRMDVEGTPLISGSVVLNVLLSVFCRAGHIEDTERVLQLAKERGCTPNGATLSRVLK 394
           R    M      ++        L++   RAG+ ++ +R+L   +E+GC+P+  T + V+ 
Sbjct: 222 RFYNGMLE--ANVLHDVYTYTHLINAHFRAGNAKEGKRLLFEMEEKGCSPSLVTYNVVIG 279

Query: 395 KSNADRFLQ-----------------------------------AELILPDALEAGDVRL 419
                  +                                       ++ + + +  ++ 
Sbjct: 280 GLCRAGEVDEAFELKKLMDKKGLVADVFTYSILIDGFGKQKRCTEAKLMLEEMFSKGLKP 339

Query: 420 --SDITDVMCHFFNNGMRSQVVRILRAYVVRCYRNPTESIPHTVALWALRLGPFDWALGF 477
                T ++  F   G   +  R+    + R  +       + +     + G  + A   
Sbjct: 340 GHVAYTALIDGFMRQGDSGEAFRVKEEMLARGVK-LNLFTYNALVKGVCKFGDMEKADAL 398

Query: 478 LAILLASNDEPLSDRIQRRMHEVVKENRSREILKVLEGHK 517
           L  ++    +P +      +   +KE  +  +  +L   K
Sbjct: 399 LNEMIMVGIKPDTQTYNNMIEGYLKEQNTSRVKDLLSEMK 438


 Score = 89.9 bits (221), Expect = 2e-16,   Method: Composition-based stats.
 Identities = 42/271 (15%), Positives = 96/271 (35%), Gaps = 16/271 (5%)

Query: 143  NAESALEVLQLYQMMEGPVTTRVATAALHRFLTN-DASEVSGLLQFLKLNNVPLTREFHD 201
            N E AL +  L  + +G  +T    A +  F  +    E + LL+ +   +V      + 
Sbjct: 776  NTEKALSLF-LESVQKGFASTSSLNALMDGFCKSGKVIEANQLLEDMVDKHVKPDHVTYT 834

Query: 202  QLEKNFVMRMKTEDAEEVFKDMRNAGVEPVSTHPYNFIFMKTPPFKYMDLLDYYEDMLDR 261
             L          ++AE+ F DM+   + P +      +       +  ++   +++M+ +
Sbjct: 835  ILIDYHCKTGFLKEAEQFFVDMQKRNLMPNALTYTALLSGYNMAGRRSEMFALFDEMIAK 894

Query: 262  GIVPMNSTFRILSRQTQNGGLVNQHFSALARGTTTGSDRRHETEGHGGTQAFFATRLEEL 321
             I P   T+ ++       G   +    +      G +           +      ++ L
Sbjct: 895  DIEPDGVTWSVMIDAHLKEGDHVKTLKLVDDMLKKGGNVS---------KNVCHVLIDPL 945

Query: 322  ARLKSSTTLDDALRVLRRMDVEGTPLISGSVVLNVLLSVFCRAGHIEDTERVLQLAKERG 381
             R      + + L+VL +++ +G  L       + L+  F +AG ++   RVL+      
Sbjct: 946  CR---KEHVSEVLKVLEKIEEQGLNL--SLATCSTLVRCFHKAGKMDGAARVLKSMVRFK 1000

Query: 382  CTPNGATLSRVLKKSNADRFLQAELILPDAL 412
              P+   L+ ++         +        +
Sbjct: 1001 WVPDSTELNDLINVEQDSTDSENAGDFLKQM 1031


>UniRef50_Q0DBH2 Os06g0565000 protein n=4 Tax=Poaceae RepID=Q0DBH2_ORYSJ
          Length = 687

 Score =  156 bits (395), Expect = 2e-36,   Method: Composition-based stats.
 Identities = 63/380 (16%), Positives = 123/380 (32%), Gaps = 23/380 (6%)

Query: 138 RALAINAESALEVLQLYQMMEGPVTTRVATAALHRFLTNDASEVSGLLQFLKLNNVPLTR 197
           R L  +A  A  V ++ ++   P T       L          V  L + L   NV    
Sbjct: 135 RGLLDDAVRA--VARVRELRVPPNTRTCNHILLRLARDRSGRLVRRLFEQLPAPNV---- 188

Query: 198 EFHDQLEKNFVMRMKTEDAEEVFKDMRNAGVEPVSTHPYNFIFMKTPPFKYMDLLDYYED 257
              + +        +  +A  +F  M+  G  P      + I       +  ++    E+
Sbjct: 189 FTFNIVIDFLCKEGELAEARSLFSRMKEMGCLPDVVTFNSLIDGYGKCGELDEVEQLVEE 248

Query: 258 MLDRGIVPMNSTFRILSRQTQNGGLVNQHFSALARGTTTGSDRRHETEGHGGTQAFFATR 317
           M   G      T+  L       G +   +         G     + EG       F+T 
Sbjct: 249 MRRSGCKADVVTYNALINCFCKFGRMETAY---------GYFAAMKREGVMANVVTFSTF 299

Query: 318 LEELARLKSSTTLDDALRVLRRMDVEGTPLISGSVVLNVLLSVFCRAGHIEDTERVLQLA 377
           ++   +      + +A+++  +M V G  L         L+   C+AG ++D   +L   
Sbjct: 300 VDAFCK---EGLVREAMKLFAQMRVRGMAL--NEFTYTCLIDGTCKAGRLDDAIVLLDEM 354

Query: 378 KERGCTPNGATLSRVLKKSNADRFLQAELILPDALEAGDVRLSD--ITDVMCHFFNNGMR 435
             +G   N  T + ++     +R +     +   +E   VR ++   T ++   F N   
Sbjct: 355 VRQGVPLNVVTYTVLVDGLCKERKVAEAEDVLRMMEKAGVRANELLYTTLIHGHFMNKNS 414

Query: 436 SQVVRILRAYVVRCYRNPTESIPHTVALWALRLGPFDWALGFLAILLASNDEPLSDRIQR 495
            + + +L     +       S+   +      +   D A   L  +  S  EP       
Sbjct: 415 EKALGLLSEMKNKGL-ELDISLYGALIQGLCNVHKLDEAKSLLTKMDESGLEPNYIIYTT 473

Query: 496 RMHEVVKENRSREILKVLEG 515
            M    K  +  E + +L+ 
Sbjct: 474 MMDACFKSGKVPEAIAMLQK 493


 Score =  141 bits (356), Expect = 6e-32,   Method: Composition-based stats.
 Identities = 58/381 (15%), Positives = 118/381 (30%), Gaps = 27/381 (7%)

Query: 144 AESALEVLQLYQMMEGPVTT---RVATAALHRFLTNDASE--VSGLLQFLKLNNVPLTRE 198
           A S +++L    +  GP  +    V    L         +  V  + +  +L   P TR 
Sbjct: 100 AASLVDLLHRAALALGPRRSALASVVDTLLSVLADRGLLDDAVRAVARVRELRVPPNTRT 159

Query: 199 FHDQLEKNFVMRMKTEDAEEVFKDMRNAGVEPVSTHPYNFIFMKTPPFKYMDLLDYYEDM 258
            +  L +    R        +F+ +      P        I       +  +    +  M
Sbjct: 160 CNHILLRLARDR-SGRLVRRLFEQLPA----PNVFTFNIVIDFLCKEGELAEARSLFSRM 214

Query: 259 LDRGIVPMNSTFRILSRQTQNGGLVNQHFSALARGTTTGSDRRHETEGHGGTQAFFATRL 318
            + G +P   TF  L       G +++    +            E     G +A   T  
Sbjct: 215 KEMGCLPDVVTFNSLIDGYGKCGELDEVEQLV------------EEMRRSGCKADVVTYN 262

Query: 319 EELARLKSSTTLDDALRVLRRMDVEGTPLISGSVVLNVLLSVFCRAGHIEDTERVLQLAK 378
             +        ++ A      M  EG  +++  V  +  +  FC+ G + +  ++    +
Sbjct: 263 ALINCFCKFGRMETAYGYFAAMKREG--VMANVVTFSTFVDAFCKEGLVREAMKLFAQMR 320

Query: 379 ERGCTPNGATLSRVLKKSNADRFLQAELILPDALEAGDVRL--SDITDVMCHFFNNGMRS 436
            RG   N  T + ++  +     L   ++L D +    V L     T ++         +
Sbjct: 321 VRGMALNEFTYTCLIDGTCKAGRLDDAIVLLDEMVRQGVPLNVVTYTVLVDGLCKERKVA 380

Query: 437 QVVRILRAYVVRCYRNPTESIPHTVALWALRLGPFDWALGFLAILLASNDEPLSDRIQRR 496
           +   +LR       R   E +  T+          + ALG L+ +     E         
Sbjct: 381 EAEDVLRMMEKAGVRA-NELLYTTLIHGHFMNKNSEKALGLLSEMKNKGLELDISLYGAL 439

Query: 497 MHEVVKENRSREILKVLEGHK 517
           +  +   ++  E   +L    
Sbjct: 440 IQGLCNVHKLDEAKSLLTKMD 460


 Score =  122 bits (305), Expect = 5e-26,   Method: Composition-based stats.
 Identities = 46/338 (13%), Positives = 99/338 (29%), Gaps = 17/338 (5%)

Query: 177 DASEVSGLLQFLKLNNVPLTREFHDQLEKNFVMRMKTEDAEEVFKDMRNAGVEPVSTHPY 236
              +   LL  +    VPL    +  L        K  +AE+V + M  AGV        
Sbjct: 343 RLDDAIVLLDEMVRQGVPLNVVTYTVLVDGLCKERKVAEAEDVLRMMEKAGVRANELLYT 402

Query: 237 NFIFMKTPPFKYMDLLDYYEDMLDRGIVPMNSTFRILSRQTQNGGLVNQHFSALARGTTT 296
             I            L    +M ++G+    S +  L +   N   +++  S L      
Sbjct: 403 TLIHGHFMNKNSEKALGLLSEMKNKGLELDISLYGALIQGLCNVHKLDEAKSLLT----- 457

Query: 297 GSDRRHETEGHGGTQAFFATRLEELARLKSSTTLDDALRVLRRMDVEGTPLISGSVVLNV 356
                       G +  +      +     S  + +A+ +L+++   G       +    
Sbjct: 458 -------KMDESGLEPNYIIYTTMMDACFKSGKVPEAIAMLQKILDSG--FQPNVITYCA 508

Query: 357 LLSVFCRAGHIEDTERVLQLAKERGCTPNGATLSRVLKKSNADRFLQAELILPDALEAGD 416
           L+   C+AG I++        ++ G  PN    + ++     +  L   + L + +    
Sbjct: 509 LIDGLCKAGSIDEAISHFNKMRDLGLDPNVQAYTALVDGLCKNGCLNEAVQLFNEMVHKG 568

Query: 417 VRLSD--ITDVMCHFFNNGMRSQVVRILRAYVVRCYRNPTESIPHTVALWALRLGPFDWA 474
           + L     T ++  +   G       +    +    +                L     A
Sbjct: 569 MSLDKVVYTALLDGYLKQGNLHDAFALKAKMIDSGLQ-LDLFCYTCFISGFCNLNMMPEA 627

Query: 475 LGFLAILLASNDEPLSDRIQRRMHEVVKENRSREILKV 512
               + ++     P        + +  K     E + +
Sbjct: 628 REVFSEMIGHGIAPDRAVYNCLISKYQKLGNLEEAISL 665


 Score =  113 bits (283), Expect = 2e-23,   Method: Composition-based stats.
 Identities = 50/324 (15%), Positives = 103/324 (31%), Gaps = 31/324 (9%)

Query: 127 EQQFGCVSGYLRALAINAESALEVLQLYQMMEGPVTTRVATAALHRFLTNDASE-VSGLL 185
           E++       LR +      A E+L               T  +H    N  SE   GLL
Sbjct: 376 ERKVAEAEDVLRMMEKAGVRANELL--------------YTTLIHGHFMNKNSEKALGLL 421

Query: 186 QFLKLNNVPLTREFHDQLEKNFVMRMKTEDAEEVFKDMRNAGVEPVSTHPYNFIFMKTPP 245
             +K   + L    +  L +      K ++A+ +   M  +G+EP        +      
Sbjct: 422 SEMKNKGLELDISLYGALIQGLCNVHKLDEAKSLLTKMDESGLEPNYIIYTTMMDACFKS 481

Query: 246 FKYMDLLDYYEDMLDRGIVPMNSTFRILSRQTQNGGLVNQHFSALARGTTTGSDRRHETE 305
            K  + +   + +LD G  P   T+  L       G +++  S                 
Sbjct: 482 GKVPEAIAMLQKILDSGFQPNVITYCALIDGLCKAGSIDEAISHF------------NKM 529

Query: 306 GHGGTQAFFATRLEELARLKSSTTLDDALRVLRRMDVEGTPLISGSVVLNVLLSVFCRAG 365
              G           +  L  +  L++A+++   M  +G  L    VV   LL  + + G
Sbjct: 530 RDLGLDPNVQAYTALVDGLCKNGCLNEAVQLFNEMVHKGMSL--DKVVYTALLDGYLKQG 587

Query: 366 HIEDTERVLQLAKERGCTPNGATLSRVLKK-SNADRFLQAELILPDALEAGDVR-LSDIT 423
           ++ D   +     + G   +    +  +    N +   +A  +  + +  G     +   
Sbjct: 588 NLHDAFALKAKMIDSGLQLDLFCYTCFISGFCNLNMMPEAREVFSEMIGHGIAPDRAVYN 647

Query: 424 DVMCHFFNNGMRSQVVRILRAYVV 447
            ++  +   G   + + +      
Sbjct: 648 CLISKYQKLGNLEEAISLQDEMER 671


 Score = 47.5 bits (111), Expect = 0.002,   Method: Composition-based stats.
 Identities = 19/133 (14%), Positives = 42/133 (31%)

Query: 178 ASEVSGLLQFLKLNNVPLTREFHDQLEKNFVMRMKTEDAEEVFKDMRNAGVEPVSTHPYN 237
            +E   L   +    + L +  +  L   ++ +    DA  +   M ++G++        
Sbjct: 554 LNEAVQLFNEMVHKGMSLDKVVYTALLDGYLKQGNLHDAFALKAKMIDSGLQLDLFCYTC 613

Query: 238 FIFMKTPPFKYMDLLDYYEDMLDRGIVPMNSTFRILSRQTQNGGLVNQHFSALARGTTTG 297
           FI          +  + + +M+  GI P  + +  L  + Q  G + +  S         
Sbjct: 614 FISGFCNLNMMPEAREVFSEMIGHGIAPDRAVYNCLISKYQKLGNLEEAISLQDEMERVL 673

Query: 298 SDRRHETEGHGGT 310
                      G 
Sbjct: 674 PSCTDSDTATDGK 686


>UniRef50_C5YWY0 Putative uncharacterized protein Sb09g030360 n=2 Tax=Sorghum
           bicolor RepID=C5YWY0_SORBI
          Length = 715

 Score =  156 bits (394), Expect = 2e-36,   Method: Composition-based stats.
 Identities = 50/349 (14%), Positives = 106/349 (30%), Gaps = 52/349 (14%)

Query: 194 PLTREFHDQLEKNFVMRMKTEDAEEVFKDMRNAGVEPVSTHPYNFIFMKTPPFKYMDLLD 253
               +  + + +    + + E+A  + K M   G++P        I       +  +  +
Sbjct: 187 AQAMDKAEAVLQQMFDKGQLEEAVRLLKKMSGGGLQPDVVTYSLLIDYYCKIGRCTEARN 246

Query: 254 YYEDMLDRGIVPMNSTFRILSRQTQNGGLVNQHFSALARGTTTGSDRRHETEGHGGTQAF 313
            ++ M+ RG  P   T+R L       G +      LA     G                
Sbjct: 247 IFDSMVRRGQNPDAYTYRTLLHGYATKGALVDMHDLLALMIQDGIPLEDHV--------- 297

Query: 314 FATRLEELARLKSSTTLDDALRVLRRMDVEGTPLISGSVVLNVLLSVFCRAGHIEDTERV 373
           F   +   A+   + TLD A+     M  +G       V    ++ + C+AG +ED    
Sbjct: 298 FNILIRAYAK---NETLDKAMTAFIEMRQKGFS--PNVVTYTTVIDILCKAGRVEDAVSH 352

Query: 374 LQLAKERGCTPNGATLSRVLKKSNA-DRFLQAELILPDALEAGDVR-------------- 418
                  G +P+  T + ++        + + E +  + +  G                 
Sbjct: 353 FSQMVSEGLSPDIITFTSLIHGLCTIGEWKKVEKLSFEMINRGIHPNAIFLNTIMDSLCK 412

Query: 419 ----------------------LSDITDVMCHFFNNGMRSQVVRILRAYVVRCYRNPTES 456
                                 +   T ++  +  +G   + +++L   V    R P   
Sbjct: 413 EGRVLEAHDFFDQIIHVGVKPDVVSYTILIDGYCLDGKMDESIKLLGRMVSIGLR-PDNV 471

Query: 457 IPHTVALWALRLGPFDWALGFLAILLASNDEPLSDRIQRRMHEVVKENR 505
               +     + G  D AL     + + + +P +      +H +    R
Sbjct: 472 TYSALLNGYCKNGRVDDALALYREMFSKDVKPNAITYNIILHGLFHAGR 520


 Score =  147 bits (370), Expect = 2e-33,   Method: Composition-based stats.
 Identities = 55/383 (14%), Positives = 120/383 (31%), Gaps = 53/383 (13%)

Query: 169 ALHRFLTNDA-SEVSGLLQFLKLNNVPLTREFHDQLEKNFVMRMKTEDAEEVFKDMRNAG 227
            LH + T  A  ++  LL  +  + +PL     + L + +      + A   F +MR  G
Sbjct: 266 LLHGYATKGALVDMHDLLALMIQDGIPLEDHVFNILIRAYAKNETLDKAMTAFIEMRQKG 325

Query: 228 VEPVSTHPYNFIFMKTPPFKYMDLLDYYEDMLDRGIVPMNSTFRILSRQTQNGGLVNQHF 287
             P        I +     +  D + ++  M+  G+ P   TF  L       G   +  
Sbjct: 326 FSPNVVTYTTVIDILCKAGRVEDAVSHFSQMVSEGLSPDIITFTSLIHGLCTIGEWKKVE 385

Query: 288 SALARGTTTGSDRRHETEGHGGTQAFFATRLEELARLKSSTTLDDALRVLRRMDVEGTPL 347
                    G               F  T ++ L +      + +A     ++   G  +
Sbjct: 386 KLSFEMINRGI---------HPNAIFLNTIMDSLCK---EGRVLEAHDFFDQIIHVG--V 431

Query: 348 ISGSVVLNVLLSVFCRAGHIEDTERVLQLAKERGCTPNGATLSRVLKKSNADRFLQAELI 407
               V   +L+  +C  G ++++ ++L      G  P+  T S +L     +  +   L 
Sbjct: 432 KPDVVSYTILIDGYCLDGKMDESIKLLGRMVSIGLRPDNVTYSALLNGYCKNGRVDDALA 491

Query: 408 LPDALEAGDVRL-------------------------------------SDITDVMCHFF 430
           L   + + DV+                                      +    V+    
Sbjct: 492 LYREMFSKDVKPNAITYNIILHGLFHAGRVVAAREFYMKIVDSGIQLGINTYNIVLGGLC 551

Query: 431 NNGMRSQVVRILRAYVVRCYRNPTESIPHTVALWALRLGPFDWALGFLAILLASNDEPLS 490
            N    + +R+ +    + ++       + + +  L++G    A    + +L S   P +
Sbjct: 552 ENSFVDEALRMFQGLRSKEFQ-LEVRTFNIMIVGLLKVGRIGDAKSLFSAILPSGLVPDA 610

Query: 491 DRIQRRMHEVVKENRSREILKVL 513
                 +   ++E    E  ++ 
Sbjct: 611 IIYGLMIQSHIEEGLLEESDELF 633


 Score =  139 bits (349), Expect = 4e-31,   Method: Composition-based stats.
 Identities = 44/321 (13%), Positives = 98/321 (30%), Gaps = 33/321 (10%)

Query: 211 MKTEDAEEVFKDMRNAGVEPVSTHPYNFIFMKTP----------------PFKYMDLLDY 254
            + + A  +F +M   G  P      + I                       +  + +  
Sbjct: 153 GEVDKAYTLFHEMLGQGFPPNIVTYNSVIDGLCKAQAMDKAEAVLQQMFDKGQLEEAVRL 212

Query: 255 YEDMLDRGIVPMNSTFRILSRQTQNGGLVNQHFSALARGTTTGSDRRHETEGHGGTQAFF 314
            + M   G+ P   T+ +L       G              T +    ++    G     
Sbjct: 213 LKKMSGGGLQPDVVTYSLLIDYYCKIG------------RCTEARNIFDSMVRRGQNPDA 260

Query: 315 ATRLEELARLKSSTTLDDALRVLRRMDVEGTPLISGSVVLNVLLSVFCRAGHIEDTERVL 374
            T    L    +   L D   +L  M  +G PL     V N+L+  + +   ++      
Sbjct: 261 YTYRTLLHGYATKGALVDMHDLLALMIQDGIPLEDH--VFNILIRAYAKNETLDKAMTAF 318

Query: 375 QLAKERGCTPNGATLSRVLKKSNADRFLQAELILPDALEAGDVRLS--DITDVMCHFFNN 432
              +++G +PN  T + V+        ++  +     + +  +       T ++      
Sbjct: 319 IEMRQKGFSPNVVTYTTVIDILCKAGRVEDAVSHFSQMVSEGLSPDIITFTSLIHGLCTI 378

Query: 433 GMRSQVVRILRAYVVRCYRNPTESIPHTVALWALRLGPFDWALGFLAILLASNDEPLSDR 492
           G   +V ++    + R   +P     +T+     + G    A  F   ++    +P    
Sbjct: 379 GEWKKVEKLSFEMINRGI-HPNAIFLNTIMDSLCKEGRVLEAHDFFDQIIHVGVKPDVVS 437

Query: 493 IQRRMHEVVKENRSREILKVL 513
               +     + +  E +K+L
Sbjct: 438 YTILIDGYCLDGKMDESIKLL 458


 Score =  128 bits (321), Expect = 7e-28,   Method: Composition-based stats.
 Identities = 36/286 (12%), Positives = 90/286 (31%), Gaps = 37/286 (12%)

Query: 230 PVSTHPYNFIFMKT-PPFKYMDLLDYYEDMLDRGIVPMNSTFRILSRQTQNGGLVNQHFS 288
           P +   YN +        +       + +ML +G  P   T+  +         +++  +
Sbjct: 136 PPNVLSYNMVINGLFKEGEVDKAYTLFHEMLGQGFPPNIVTYNSVIDGLCKAQAMDKAEA 195

Query: 289 ALARGTTTGSDRRHETEGHGGTQAFFATRLEELARLKSSTTLDDALRVLRRMDVEGTPLI 348
            L +                                     L++A+R+L++M   G  L 
Sbjct: 196 VLQQMF-------------------------------DKGQLEEAVRLLKKMSGGG--LQ 222

Query: 349 SGSVVLNVLLSVFCRAGHIEDTERVLQLAKERGCTPNGATLSRVLKKSN-ADRFLQAELI 407
              V  ++L+  +C+ G   +   +      RG  P+  T   +L         +    +
Sbjct: 223 PDVVTYSLLIDYYCKIGRCTEARNIFDSMVRRGQNPDAYTYRTLLHGYATKGALVDMHDL 282

Query: 408 LPDALEAGD-VRLSDITDVMCHFFNNGMRSQVVRILRAYVVRCYRNPTESIPHTVALWAL 466
           L   ++ G  +       ++  +  N    + +        + + +P      TV     
Sbjct: 283 LALMIQDGIPLEDHVFNILIRAYAKNETLDKAMTAFIEMRQKGF-SPNVVTYTTVIDILC 341

Query: 467 RLGPFDWALGFLAILLASNDEPLSDRIQRRMHEVVKENRSREILKV 512
           + G  + A+   + +++    P        +H +      +++ K+
Sbjct: 342 KAGRVEDAVSHFSQMVSEGLSPDIITFTSLIHGLCTIGEWKKVEKL 387


 Score = 94.9 bits (234), Expect = 8e-18,   Method: Composition-based stats.
 Identities = 34/262 (12%), Positives = 90/262 (34%), Gaps = 26/262 (9%)

Query: 207 FVMRMKTEDAEEVFKDMRNAGVEPVSTHPYNFIFMKTPPFKYMDLLDYYEDMLDRGIVPM 266
           + +  K +++ ++   M + G+ P +      +       +  D L  Y +M  + + P 
Sbjct: 445 YCLDGKMDESIKLLGRMVSIGLRPDNVTYSALLNGYCKNGRVDDALALYREMFSKDVKPN 504

Query: 267 NSTFRILSRQTQNGGLVNQH------------------FSALARGTTTGSDRRHETEGHG 308
             T+ I+     + G V                     ++ +  G    S          
Sbjct: 505 AITYNIILHGLFHAGRVVAAREFYMKIVDSGIQLGINTYNIVLGGLCENSFVDEALRMFQ 564

Query: 309 GTQA-----FFATRLEELARLKSSTTLDDALRVLRRMDVEGTPLISGSVVLNVLLSVFCR 363
           G ++        T    +  L     + DA  +   +   G  L+  +++  +++     
Sbjct: 565 GLRSKEFQLEVRTFNIMIVGLLKVGRIGDAKSLFSAILPSG--LVPDAIIYGLMIQSHIE 622

Query: 364 AGHIEDTERVLQLAKERGCTPNGATLSRVLKKSNADRFLQAELILPDALEAGDVRLSDIT 423
            G +E+++ +    ++ GCT N  TL+ +++K      ++        ++  +  +   T
Sbjct: 623 EGLLEESDELFLSMEKNGCTANSRTLNAIVRKLLEKGDVRRAGTYLTKIDEKEYSVEAST 682

Query: 424 D-VMCHFFNNGMRSQVVRILRA 444
             ++    +     + V+ L  
Sbjct: 683 AVLLISIVSERKYQKEVKFLPE 704


 Score = 92.9 bits (229), Expect = 3e-17,   Method: Composition-based stats.
 Identities = 49/366 (13%), Positives = 103/366 (28%), Gaps = 86/366 (23%)

Query: 201 DQLEKNFVMRMK-----TEDAEEVFKDMRNAGVEPVSTHPYNFIFMKTPPFKYMD----- 250
            QLE+  V + +      EDA  +F ++        S H +N +                
Sbjct: 13  LQLERIIVEQHRSGSLGLEDALNLFDELLPRA-RSASVHAFNRVLTVVAHGDSSSSQRHG 71

Query: 251 ---LLDYYEDMLDRGI---VPMNSTFRILSRQTQNGGLVNQHFSALARGTTTGSDRRHET 304
               +  +  M   G+        TF IL R   N GL++      +RG+          
Sbjct: 72  AALAVSLFNTMAQVGVNKLATDACTFGILIRCFCNVGLLDFALEEESRGSRAAV------ 125

Query: 305 EGHGGTQAFFATRLEELARLKSSTTLDDALRVLRRMDVEGTPLISGSVVLNVLLSVFCRA 364
                                              M  +G       +  N++++   + 
Sbjct: 126 ---------------------------------HMMADDGYNCPPNVLSYNMVINGLFKE 152

Query: 365 GHIEDTERVLQLAKERGCTPNGATLSRVLKKSNADRFLQAELILPDALEAGDVRLSDITD 424
           G ++    +      +G  PN  T + V+      + +     +   +            
Sbjct: 153 GEVDKAYTLFHEMLGQGFPPNIVTYNSVIDGLCKAQAMDKAEAVLQQM------------ 200

Query: 425 VMCHFFNNGMRSQVVRILRAYVVRCYRNPTESIPHTVALWALRLGPFDWALGFLAILLAS 484
                F+ G   + VR+L+       + P       +  +  ++G    A      ++  
Sbjct: 201 -----FDKGQLEEAVRLLKKMSGGGLQ-PDVVTYSLLIDYYCKIGRCTEARNIFDSMVRR 254

Query: 485 NDEPLSDRIQRRMHEVVKENRSREILKVLEGHKWDRRSILLAPQLQEPTNSSDGAGEVNG 544
              P +   +  +H    +        +++ H       LLA  +Q+     D    +  
Sbjct: 255 GQNPDAYTYRTLLHGYATKG------ALVDMHD------LLALMIQDGIPLEDHVFNILI 302

Query: 545 RSSEGG 550
           R+    
Sbjct: 303 RAYAKN 308


>UniRef50_Q8S8P6 Pentatricopeptide repeat-containing protein At2g32630 n=4
           Tax=rosids RepID=PP180_ARATH
          Length = 624

 Score =  156 bits (394), Expect = 2e-36,   Method: Composition-based stats.
 Identities = 58/346 (16%), Positives = 115/346 (33%), Gaps = 28/346 (8%)

Query: 177 DASEVSGLLQFLKLNNVPLTREFHDQLEKNFVMRMKTEDAEEVFKDMRNAGVEPVSTHPY 236
           D S V G+L+ +K + V   +  +  L +  V   K  DAE++F +MR  G+E       
Sbjct: 274 DFSGVEGVLKVMKKDGVVYNKVTYTLLMELSVKNGKMSDAEKLFDEMRERGIESDVHVYT 333

Query: 237 NFIFMKTPPFKYMDLLDYYEDMLDRGIVPMNSTFRILSRQTQNGGLVNQH---------- 286
           + I               ++++ ++G+ P + T+  L       G +             
Sbjct: 334 SLISWNCRKGNMKRAFLLFDELTEKGLSPSSYTYGALIDGVCKVGEMGAAEILMNEMQSK 393

Query: 287 --------FSALARGTTTGSDRRH-----ETEGHGGTQAFFATRLEELARLKSSTTLDDA 333
                   F+ L  G              +     G QA   T     +        D+A
Sbjct: 394 GVNITQVVFNTLIDGYCRKGMVDEASMIYDVMEQKGFQADVFTCNTIASCFNRLKRYDEA 453

Query: 334 LRVLRRMDVEGTPLISGSVVLNVLLSVFCRAGHIEDTERVLQLAKERGCTPNGATLSRVL 393
            + L RM   G  L   +V    L+ V+C+ G++E+ +R+      +G  PN  T + ++
Sbjct: 454 KQWLFRMMEGGVKL--STVSYTNLIDVYCKEGNVEEAKRLFVEMSSKGVQPNAITYNVMI 511

Query: 394 KKSNADRFLQAELILPDALEAGDVRL--SDITDVMCHFFNNGMRSQVVRILRAYVVRCYR 451
                   ++    L   +EA  +       T ++          + +R+     ++   
Sbjct: 512 YAYCKQGKIKEARKLRANMEANGMDPDSYTYTSLIHGECIADNVDEAMRLFSEMGLKGL- 570

Query: 452 NPTESIPHTVALWALRLGPFDWALGFLAILLASNDEPLSDRIQRRM 497
           +        +     + G  D A G    +        +      +
Sbjct: 571 DQNSVTYTVMISGLSKAGKSDEAFGLYDEMKRKGYTIDNKVYTALI 616


 Score =  103 bits (256), Expect = 2e-20,   Method: Composition-based stats.
 Identities = 37/283 (13%), Positives = 92/283 (32%), Gaps = 25/283 (8%)

Query: 126 FEQQFGC---VSGYLRALAINAESALEVLQLYQMMEGPVTTRVATAALHRFLTN------ 176
           F++        S Y     I+    +  +   +++   + ++        F T       
Sbjct: 352 FDELTEKGLSPSSYTYGALIDGVCKVGEMGAAEILMNEMQSKGVNITQVVFNTLIDGYCR 411

Query: 177 --DASEVSGLLQFLKLNNVPLTREFHDQLEKNFVMRMKTEDAEEVFKDMRNAGVEPVSTH 234
                E S +   ++           + +   F    + ++A++    M   GV+  +  
Sbjct: 412 KGMVDEASMIYDVMEQKGFQADVFTCNTIASCFNRLKRYDEAKQWLFRMMEGGVKLSTVS 471

Query: 235 PYNFIFMKTPPFKYMDLLDYYEDMLDRGIVPMNSTFRILSRQTQNGGLVNQHFSALARGT 294
             N I +        +    + +M  +G+ P   T+ ++       G + +         
Sbjct: 472 YTNLIDVYCKEGNVEEAKRLFVEMSSKGVQPNAITYNVMIYAYCKQGKIKEA-------- 523

Query: 295 TTGSDRRHETEGHGGTQAFFATRLEELARLKSSTTLDDALRVLRRMDVEGTPLISGSVVL 354
                +        G      T    +     +  +D+A+R+   M ++G  L   SV  
Sbjct: 524 ----RKLRANMEANGMDPDSYTYTSLIHGECIADNVDEAMRLFSEMGLKG--LDQNSVTY 577

Query: 355 NVLLSVFCRAGHIEDTERVLQLAKERGCTPNGATLSRVLKKSN 397
            V++S   +AG  ++   +    K +G T +    + ++   +
Sbjct: 578 TVMISGLSKAGKSDEAFGLYDEMKRKGYTIDNKVYTALIGSMH 620


 Score = 82.9 bits (203), Expect = 3e-14,   Method: Composition-based stats.
 Identities = 31/270 (11%), Positives = 83/270 (30%), Gaps = 17/270 (6%)

Query: 242 KTPPFKYMDLLDYYEDMLDRGIVPMNSTFRILSRQTQNGGLVNQHFSALARGTTTGSDRR 301
                 + + L  ++ M+ +G+            ++    LV                RR
Sbjct: 164 YVDNGMFEEGLRVFDYMVKKGLSID--------ERSCIVFLVAAKKRRRID-LCLEIFRR 214

Query: 302 HETEGHGGTQAFFATRLEELARLKSSTTLDDALRVLRRMDVEGTPLISGSVVLNVLLSVF 361
               G   T       +E L R      ++ + ++++   V+G  +   +   N +++ +
Sbjct: 215 MVDSGVKITVYSLTIVVEGLCRR---GEVEKSKKLIKEFSVKG--IKPEAYTYNTIINAY 269

Query: 362 CRAGHIEDTERVLQLAKERGCTPNGATLSRVLKKSNADRFLQAELILPDALEAGDVRLS- 420
            +       E VL++ K+ G   N  T + +++ S  +  +     L D +    +    
Sbjct: 270 VKQRDFSGVEGVLKVMKKDGVVYNKVTYTLLMELSVKNGKMSDAEKLFDEMRERGIESDV 329

Query: 421 -DITDVMCHFFNNGMRSQVVRILRAYVVRCYRNPTESIPHTVALWALRLGPFDWALGFLA 479
              T ++      G   +   +      +   +P+      +     ++G    A   + 
Sbjct: 330 HVYTSLISWNCRKGNMKRAFLLFDELTEKGL-SPSSYTYGALIDGVCKVGEMGAAEILMN 388

Query: 480 ILLASNDEPLSDRIQRRMHEVVKENRSREI 509
            + +             +    ++    E 
Sbjct: 389 EMQSKGVNITQVVFNTLIDGYCRKGMVDEA 418


>UniRef50_Q8LQY2 Os01g0611900 protein n=3 Tax=Poaceae RepID=Q8LQY2_ORYSJ
          Length = 800

 Score =  156 bits (394), Expect = 2e-36,   Method: Composition-based stats.
 Identities = 59/398 (14%), Positives = 121/398 (30%), Gaps = 32/398 (8%)

Query: 145 ESALEVLQLYQMMEGPVTTRVATAALHRFLTNDA--SEVSGLLQFLKLNNVPLTREFHDQ 202
           E AL +          ++  +AT  +H +         +    + L+   VP T   +  
Sbjct: 264 EEALHIKDELLATGKKMSVVLATTLMHGYCLQREVRKALDIFEETLRDGLVP-TDVTYTV 322

Query: 203 LEKNFVMRMKTEDAEEVFKDMRNAGVEPVSTHPYNFIFMKTPPFKYMDLLDYYEDMLDRG 262
           L +        E A E+ + MR+ G+ P +      I        + D +  +++M D G
Sbjct: 323 LIRGCTEEGMPEKAYELCRQMRDHGLLPSTNEFNMVIKGLLNDKLWKDAVSLFKEMADSG 382

Query: 263 IVPMNSTFRILSRQTQNGGLVNQHFSALARGTTTGSD----------------------- 299
           I P   T+ IL         + +  +   +   TG                         
Sbjct: 383 I-PDAFTYNILIHWLCQRRKIREALNLWEKMNETGVKPYIVTYHSLLLCYCVNGCMDEAV 441

Query: 300 RRHETEGHGGTQAFFATRLEELARLKSSTTLDDALRVLRRMDVEGTPLISGSVVLNVLLS 359
           + +      G      T    +    +    D A  +L  M   G          N L++
Sbjct: 442 KLYTEMPGKGFTPNVVTYTTLMKGHINKAAFDKAYALLAEMKQNGVSC--NDYTYNTLIN 499

Query: 360 VFCRAGHIEDTERVLQLAKERGCTPNGATLSRVLKKSNADRFLQAELILPDALEAGDVRL 419
             C  G + +   +L+  +  G  P   T + ++        + +   +   + A  +  
Sbjct: 500 GLCVVGRVCEVGEMLKRFETEGFVPTAMTYNSIINGFIKAGMMGSAFAVYQQMCAKGIPP 559

Query: 420 --SDITDVMCHFFNNGMRSQVVRILRAYVVRCYRNPTESIPHTVALWALRLGPFDWALGF 477
                T  +  +         +++L     +  R P  +  +++     + G    AL  
Sbjct: 560 NIVTYTSFIDGYCKTSCCDLALKMLNDVRCKGLR-PDIAAYNSLIFGFCQEGNMSHALQV 618

Query: 478 LAILLASNDEPLSDRIQRRMHEVVKENRSREILKVLEG 515
           L ++L     P        +          E L++ E 
Sbjct: 619 LVLMLKDGLLPNISVYNSFITGYKNLKMMEEALRLYEK 656


 Score =  154 bits (389), Expect = 9e-36,   Method: Composition-based stats.
 Identities = 50/333 (15%), Positives = 112/333 (33%), Gaps = 34/333 (10%)

Query: 210 RMKTEDAEEVFKDMRNAGVEPVSTHPYNFIFMKTPPFKYMDLLDYYEDMLDRGIVPMNST 269
           R K  +A  +++ M   GV+P     ++ +          + +  Y +M  +G  P   T
Sbjct: 399 RRKIREALNLWEKMNETGVKPYIVTYHSLLLCYCVNGCMDEAVKLYTEMPGKGFTPNVVT 458

Query: 270 FRILSRQTQNGGLVNQHFSALARGTTTGSDRRH--------------------------E 303
           +  L +   N    ++ ++ LA     G                               E
Sbjct: 459 YTTLMKGHINKAAFDKAYALLAEMKQNGVSCNDYTYNTLINGLCVVGRVCEVGEMLKRFE 518

Query: 304 TEGHGGTQAFFATRLEELARLKSSTTLDDALRVLRRMDVEGTPLISGSVVLNVLLSVFCR 363
           TEG   T   + + +        +  +  A  V ++M  +G P     V     +  +C+
Sbjct: 519 TEGFVPTAMTYNSIIN---GFIKAGMMGSAFAVYQQMCAKGIP--PNIVTYTSFIDGYCK 573

Query: 364 AGHIEDTERVLQLAKERGCTPNGATLSRVLKK-SNADRFLQAELILPDALEAGDVR-LSD 421
               +   ++L   + +G  P+ A  + ++           A  +L   L+ G +  +S 
Sbjct: 574 TSCCDLALKMLNDVRCKGLRPDIAAYNSLIFGFCQEGNMSHALQVLVLMLKDGLLPNISV 633

Query: 422 ITDVMCHFFNNGMRSQVVRILRAYVVRCYRNPTESIPHTVALWALRLGPFDWALGFLAIL 481
               +  + N  M  + +R+    +     +   +   T+     + G   +AL   + +
Sbjct: 634 YNSFITGYKNLKMMEEALRLYEKMIKEGI-DLDTATYTTLIDGFSKDGNVTFALKLYSEM 692

Query: 482 LASNDEPLSDRIQRRMHEVVKENRSREILKVLE 514
           +A  + P         H + +     +  K+L+
Sbjct: 693 VAKGNIPDHITFTALTHGLCRNGDIDDARKLLD 725


 Score =  123 bits (309), Expect = 2e-26,   Method: Composition-based stats.
 Identities = 59/355 (16%), Positives = 107/355 (30%), Gaps = 21/355 (5%)

Query: 149 EVLQLYQMMEGP-VTTRVATA--ALHRFLTNDASEVS-GLLQFLKLNNVPLTREFHDQLE 204
           E ++LY  M G   T  V T    +   +   A + +  LL  +K N V      ++ L 
Sbjct: 439 EAVKLYTEMPGKGFTPNVVTYTTLMKGHINKAAFDKAYALLAEMKQNGVSCNDYTYNTLI 498

Query: 205 KNFVMRMKTEDAEEVFKDMRNAGVEPVSTHPYNFIFMKTPPFKYMDLLDYYEDMLDRGIV 264
               +  +  +  E+ K     G  P +    + I               Y+ M  +GI 
Sbjct: 499 NGLCVVGRVCEVGEMLKRFETEGFVPTAMTYNSIINGFIKAGMMGSAFAVYQQMCAKGIP 558

Query: 265 PMNSTFRILSRQTQNGGLVNQHFSALARGTTTGSDRRHETEGHGGTQAFFATRLEELARL 324
           P   T+             +     L                  G +   A     +   
Sbjct: 559 PNIVTYTSFIDGYCKTSCCDLALKMLNDVRCK------------GLRPDIAAYNSLIFGF 606

Query: 325 KSSTTLDDALRVLRRMDVEGTPLISGSVVLNVLLSVFCRAGHIEDTERVLQLAKERGCTP 384
                +  AL+VL  M  +G  L+    V N  ++ +     +E+  R+ +   + G   
Sbjct: 607 CQEGNMSHALQVLVLMLKDG--LLPNISVYNSFITGYKNLKMMEEALRLYEKMIKEGIDL 664

Query: 385 NGATLSRVLKKSNADRFLQAELILPDALEAGDVRLS--DITDVMCHFFNNGMRSQVVRIL 442
           + AT + ++   + D  +   L L   + A          T +      NG      ++L
Sbjct: 665 DTATYTTLIDGFSKDGNVTFALKLYSEMVAKGNIPDHITFTALTHGLCRNGDIDDARKLL 724

Query: 443 RAYVVRCYRNPTESIPHTVALWALRLGPFDWALGFLAILLASNDEPLSDRIQRRM 497
                   R P   + + +    LR G    A      +L     P        +
Sbjct: 725 DEMNRLDIR-PNVLMYNMLINGYLRNGKLQEAFRLHDEMLERKIMPDDTTYDILV 778


 Score =  120 bits (300), Expect = 2e-25,   Method: Composition-based stats.
 Identities = 61/387 (15%), Positives = 125/387 (32%), Gaps = 55/387 (14%)

Query: 164 RVATAALHRFLTNDASEVSGLLQFLKLNNVPLTREFHDQLEKNFVMRMKTEDAEEVFKDM 223
            VA A+L +    +   +  L +      VP    F+  ++   V   + E+A  +  ++
Sbjct: 216 SVAIASLCKLRDAN-RALLVLRKMQDAGFVPWDFTFNSVVDVL-VKGGRMEEALHIKDEL 273

Query: 224 RNAGVEPVSTHPYNFIFMKTPPFKYMDLLDYYEDMLDRGIVPMNSTFRILSRQTQNGGLV 283
              G +         +       +    LD +E+ L  G+VP + T+ +L R     G+ 
Sbjct: 274 LATGKKMSVVLATTLMHGYCLQREVRKALDIFEETLRDGLVPTDVTYTVLIRGCTEEGMP 333

Query: 284 NQHFSALARGTTTGSDRRHETEGHGGTQAFFATRLEELARLKSSTTLDDALRVLRRMDVE 343
            + +            R+    G   +   F   ++    L +     DA+ + + M   
Sbjct: 334 EKAYELC---------RQMRDHGLLPSTNEFNMVIK---GLLNDKLWKDAVSLFKEMADS 381

Query: 344 GTPLISGSVVLN-----------------------------------VLLSVFCRAGHIE 368
           G P    +   N                                    LL  +C  G ++
Sbjct: 382 GIP---DAFTYNILIHWLCQRRKIREALNLWEKMNETGVKPYIVTYHSLLLCYCVNGCMD 438

Query: 369 DTERVLQLAKERGCTPNGATLSRVLKKS-NADRFLQAELILPDALEAG-DVRLSDITDVM 426
           +  ++      +G TPN  T + ++K   N   F +A  +L +  + G          ++
Sbjct: 439 EAVKLYTEMPGKGFTPNVVTYTTLMKGHINKAAFDKAYALLAEMKQNGVSCNDYTYNTLI 498

Query: 427 CHFFNNGMRSQVVRILRAYVVRCYRNPTESIPHTVALWALRLGPFDWALGFLAILLASND 486
                 G   +V  +L+ +    +  PT    +++    ++ G    A      + A   
Sbjct: 499 NGLCVVGRVCEVGEMLKRFETEGF-VPTAMTYNSIINGFIKAGMMGSAFAVYQQMCAKGI 557

Query: 487 EPLSDRIQRRMHEVVKENRSREILKVL 513
            P        +    K +     LK+L
Sbjct: 558 PPNIVTYTSFIDGYCKTSCCDLALKML 584


 Score =  115 bits (288), Expect = 5e-24,   Method: Composition-based stats.
 Identities = 44/278 (15%), Positives = 83/278 (29%), Gaps = 28/278 (10%)

Query: 177 DASEVSGLLQFLKLN-NVPLTREFHDQLEKNFVMRMKTEDAEEVFKDMRNAGVEPVSTHP 235
              EV  +L+  +    VP    ++  +   F+       A  V++ M   G+ P     
Sbjct: 506 RVCEVGEMLKRFETEGFVPTAMTYNSIIN-GFIKAGMMGSAFAVYQQMCAKGIPPNIVTY 564

Query: 236 YNFIFMKTPPFKYMDLLDYYEDMLDRGIVPMNSTFRILSRQTQNGGLVNQHFSALARGTT 295
            +FI            L    D+  +G+ P  + +  L       G ++     L     
Sbjct: 565 TSFIDGYCKTSCCDLALKMLNDVRCKGLRPDIAAYNSLIFGFCQEGNMSHALQVLVLMLK 624

Query: 296 TG-----------------------SDRRHETEGHGGTQAFFATRLEELARLKSSTTLDD 332
            G                       + R +E     G     AT    +        +  
Sbjct: 625 DGLLPNISVYNSFITGYKNLKMMEEALRLYEKMIKEGIDLDTATYTTLIDGFSKDGNVTF 684

Query: 333 ALRVLRRMDVEGTPLISGSVVLNVLLSVFCRAGHIEDTERVLQLAKERGCTPNGATLSRV 392
           AL++   M  +G   I   +    L    CR G I+D  ++L         PN    + +
Sbjct: 685 ALKLYSEMVAKG--NIPDHITFTALTHGLCRNGDIDDARKLLDEMNRLDIRPNVLMYNML 742

Query: 393 LKK-SNADRFLQAELILPDALEAGDVRLSDITDVMCHF 429
           +       +  +A  +  + LE   +      D++   
Sbjct: 743 INGYLRNGKLQEAFRLHDEMLERKIMPDDTTYDILVGM 780


 Score =  110 bits (275), Expect = 1e-22,   Method: Composition-based stats.
 Identities = 36/294 (12%), Positives = 86/294 (29%), Gaps = 20/294 (6%)

Query: 222 DMRNAGVEPVSTHPYNFIFMKT-PPFKYMDLLDYYEDMLDRGIVPMNSTFRILSRQTQNG 280
           +MR  G  P+    ++ +         Y D +  +++M    I P      +        
Sbjct: 167 EMRGKG-RPLDAWMFDVVMRACFKEGMYDDAVRLFDEMPASEIEPDQRVCSVAIASLCKL 225

Query: 281 GLVNQHFSALARGTTTGSDRRHETEGHGGTQAFFATRLEELARLKSSTTLDDALRVLRRM 340
              N+    L         R+ +  G       F + ++ L        +++AL +   +
Sbjct: 226 RDANRALLVL---------RKMQDAGFVPWDFTFNSVVDVL---VKGGRMEEALHIKDEL 273

Query: 341 DVEGTPLISGSVVLNVLLSVFCRAGHIEDTERVLQLAKERGCTPNGATLSRVLKKSNADR 400
              G  +    V+   L+  +C    +     + +     G  P   T + +++    + 
Sbjct: 274 LATGKKM--SVVLATTLMHGYCLQREVRKALDIFEETLRDGLVPTDVTYTVLIRGCTEEG 331

Query: 401 FLQAELILPDALEAGDVRLSD--ITDVMCHFFNNGMRSQVVRILRAYVVRCYRNPTESIP 458
             +    L   +    +  S      V+    N+ +    V + +         P     
Sbjct: 332 MPEKAYELCRQMRDHGLLPSTNEFNMVIKGLLNDKLWKDAVSLFKEMADSGI--PDAFTY 389

Query: 459 HTVALWALRLGPFDWALGFLAILLASNDEPLSDRIQRRMHEVVKENRSREILKV 512
           + +  W  +      AL     +  +  +P        +          E +K+
Sbjct: 390 NILIHWLCQRRKIREALNLWEKMNETGVKPYIVTYHSLLLCYCVNGCMDEAVKL 443


>UniRef50_P0C7Q7 Putative pentatricopeptide repeat-containing protein At1g12700,
           mitochondrial n=9 Tax=Brassicaceae RepID=PPR38_ARATH
          Length = 602

 Score =  156 bits (394), Expect = 2e-36,   Method: Composition-based stats.
 Identities = 59/380 (15%), Positives = 128/380 (33%), Gaps = 22/380 (5%)

Query: 143 NAESALEVLQLYQMMEGPVTTRVATAALHRFL---TNDASEVSGLLQFLKLNNVPLTREF 199
           +   AL++L+  +M E  V   V T +                 L + ++   +  +   
Sbjct: 208 DTSLALDLLR--KMEERNVKADVFTYSTIIDSLCRDGCIDAAISLFKEMETKGIKSSVVT 265

Query: 200 HDQLEKNFVMRMKTEDAEEVFKDMRNAGVEPVSTHPYNFIFMKTPPFKYMDLLDYYEDML 259
           ++ L +      K  D   + KDM +  + P        + +     K  +  + Y++M+
Sbjct: 266 YNSLVRGLCKAGKWNDGALLLKDMVSREIVPNVITFNVLLDVFVKEGKLQEANELYKEMI 325

Query: 260 DRGIVPMNSTFRILSRQTQNGGLVNQHFSALARGTTTGSDRRHETEGHGGTQAFFATRLE 319
            RGI P   T+  L         +++  + L            +            T   
Sbjct: 326 TRGISPNIITYNTLMDGYCMQNRLSEANNML------------DLMVRNKCSPDIVTFTS 373

Query: 320 ELARLKSSTTLDDALRVLRRMDVEGTPLISGSVVLNVLLSVFCRAGHIEDTERVLQLAKE 379
            +        +DD ++V R +   G  L++ +V  ++L+  FC++G I+  E + Q    
Sbjct: 374 LIKGYCMVKRVDDGMKVFRNISKRG--LVANAVTYSILVQGFCQSGKIKLAEELFQEMVS 431

Query: 380 RGCTPNGATLSRVLKKSNADRFLQAELILPDALEAGDVRL--SDITDVMCHFFNNGMRSQ 437
            G  P+  T   +L     +  L+  L + + L+   + L     T ++      G    
Sbjct: 432 HGVLPDVMTYGILLDGLCDNGKLEKALEIFEDLQKSKMDLGIVMYTTIIEGMCKGGKVED 491

Query: 438 VVRILRAYVVRCYRNPTESIPHTVALWALRLGPFDWALGFLAILLASNDEPLSDRIQRRM 497
              +  +   +  + P       +     + G    A   L  +    + P        +
Sbjct: 492 AWNLFCSLPCKGVK-PNVMTYTVMISGLCKKGSLSEANILLRKMEEDGNAPNDCTYNTLI 550

Query: 498 HEVVKENRSREILKVLEGHK 517
              +++       K++E  K
Sbjct: 551 RAHLRDGDLTASAKLIEEMK 570


 Score =  137 bits (344), Expect = 1e-30,   Method: Composition-based stats.
 Identities = 57/376 (15%), Positives = 120/376 (31%), Gaps = 31/376 (8%)

Query: 143 NAESALEVLQLYQMMEGPVTTRVATAALHRFLTNDASEVSGLLQFLKLNNVPLTREFHDQ 202
               AL ++Q + +  G + T +               +S      + +   ++      
Sbjct: 9   TNMKALRLIQPHLLKTGSLRTDL------------LCTISSFFSSCERDFSSISNGNVCF 56

Query: 203 LEKNFV--MRMKTEDAEEVFKDMRNAGVEPVSTHPYNFIFMKTPPFKYMDLLDYYEDMLD 260
            E+     + +K +DA  +F++M  +   P       F        ++  +LD+ + +  
Sbjct: 57  RERLRSGIVDIKKDDAIALFQEMIRSRPLPSLVDFSRFFSAIARTKQFNLVLDFCKQLEL 116

Query: 261 RGIVPMNSTFRILSRQTQNGGLVNQHFSALARGTTTGSDRRHETEGHGGTQAFFATRLEE 320
            GI     T  I+             +S L                  G +    T    
Sbjct: 117 NGIAHNIYTLNIMINCFCRCCKTCFAYSVL------------GKVMKLGYEPDTTTFNTL 164

Query: 321 LARLKSSTTLDDALRVLRRMDVEGTPLISGSVVLNVLLSVFCRAGHIEDTERVLQLAKER 380
           +  L     + +A+ ++ RM   G       V  N +++  CR+G       +L+  +ER
Sbjct: 165 IKGLFLEGKVSEAVVLVDRMVENGC--QPDVVTYNSIVNGICRSGDTSLALDLLRKMEER 222

Query: 381 GCTPNGATLSRVLKKSNADRFLQAELILPDALEAGDVRLS--DITDVMCHFFNNGMRSQV 438
               +  T S ++     D  + A + L   +E   ++ S      ++      G  +  
Sbjct: 223 NVKADVFTYSTIIDSLCRDGCIDAAISLFKEMETKGIKSSVVTYNSLVRGLCKAGKWNDG 282

Query: 439 VRILRAYVVRCYRNPTESIPHTVALWALRLGPFDWALGFLAILLASNDEPLSDRIQRRMH 498
             +L+  V R    P     + +    ++ G    A      ++     P        M 
Sbjct: 283 ALLLKDMVSREI-VPNVITFNVLLDVFVKEGKLQEANELYKEMITRGISPNIITYNTLMD 341

Query: 499 EVVKENRSREILKVLE 514
               +NR  E   +L+
Sbjct: 342 GYCMQNRLSEANNMLD 357


 Score =  116 bits (289), Expect = 3e-24,   Method: Composition-based stats.
 Identities = 40/246 (16%), Positives = 92/246 (37%), Gaps = 14/246 (5%)

Query: 175 TNDASEVSGLLQFLKLNNVPLTREFHDQLEKNFVMRMKTEDAEEVFKDMRNAGVEPVSTH 234
            N  SE + +L  +  N           L K + M  + +D  +VF+++   G+   +  
Sbjct: 346 QNRLSEANNMLDLMVRNKCSPDIVTFTSLIKGYCMVKRVDDGMKVFRNISKRGLVANAVT 405

Query: 235 PYNFIFMKTPPFKYMDLLDYYEDMLDRGIVPMNSTFRILSRQTQNGGLVNQHFSALARGT 294
               +       K     + +++M+  G++P   T+ IL     + G + +         
Sbjct: 406 YSILVQGFCQSGKIKLAEELFQEMVSHGVLPDVMTYGILLDGLCDNGKLEKALEIFEDLQ 465

Query: 295 TTGSDRRHETEGHGGTQAFFATRLEELARLKSSTTLDDALRVLRRMDVEGTPLISGSVVL 354
            +  D              + T +E + +      ++DA  +   +  +G  +    +  
Sbjct: 466 KSKMDLGIVM---------YTTIIEGMCK---GGKVEDAWNLFCSLPCKG--VKPNVMTY 511

Query: 355 NVLLSVFCRAGHIEDTERVLQLAKERGCTPNGATLSRVLKKSNADRFLQAELILPDALEA 414
            V++S  C+ G + +   +L+  +E G  PN  T + +++    D  L A   L + +++
Sbjct: 512 TVMISGLCKKGSLSEANILLRKMEEDGNAPNDCTYNTLIRAHLRDGDLTASAKLIEEMKS 571

Query: 415 GDVRLS 420
                 
Sbjct: 572 CGFSAD 577


 Score =  101 bits (250), Expect = 1e-19,   Method: Composition-based stats.
 Identities = 40/267 (14%), Positives = 91/267 (34%), Gaps = 18/267 (6%)

Query: 147 ALEVLQLYQMMEGPVTTRVATAALHRFLTND-ASEVSGLLQFLKLNNVPLTREFHDQLEK 205
           A  +L L    +        T+ +  +       +   + + +    +      +  L +
Sbjct: 352 ANNMLDLMVRNKCSPDIVTFTSLIKGYCMVKRVDDGMKVFRNISKRGLVANAVTYSILVQ 411

Query: 206 NFVMRMKTEDAEEVFKDMRNAGVEPVSTHPYNFIFMKTPPFKYMDLLDYYEDMLDRGIVP 265
            F    K + AEE+F++M + GV P        +       K    L+ +ED+    +  
Sbjct: 412 GFCQSGKIKLAEELFQEMVSHGVLPDVMTYGILLDGLCDNGKLEKALEIFEDLQKSKMDL 471

Query: 266 MNSTFRILSRQTQNGGLVNQHFSALARGTTTGSDRRHETEGHGGTQAFFATRLEELARLK 325
               +  +      GG V   ++        G             +    T    ++ L 
Sbjct: 472 GIVMYTTIIEGMCKGGKVEDAWNLFCSLPCKGV------------KPNVMTYTVMISGLC 519

Query: 326 SSTTLDDALRVLRRMDVEGTPLISGSVVLNVLLSVFCRAGHIEDTERVLQLAKERGCTPN 385
              +L +A  +LR+M+ +G          N L+    R G +  + ++++  K  G + +
Sbjct: 520 KKGSLSEANILLRKMEEDG--NAPNDCTYNTLIRAHLRDGDLTASAKLIEEMKSCGFSAD 577

Query: 386 GATLSRVLKKSNADRFLQAELILPDAL 412
            +++  V+    +    ++     D L
Sbjct: 578 ASSIKMVIDMLLSGELDKS---FLDML 601


>UniRef50_D1J1V9 Whole genome shotgun sequence of line PN40024,
           scaffold_60.assembly12x (Fragment) n=2 Tax=Vitis
           vinifera RepID=D1J1V9_VITVI
          Length = 577

 Score =  155 bits (392), Expect = 4e-36,   Method: Composition-based stats.
 Identities = 43/325 (13%), Positives = 103/325 (31%), Gaps = 18/325 (5%)

Query: 184 LLQFLKLNNVPLTREFHDQLEKNFVMRMKTEDAEEVFKDMRNAGVEPVSTHPYNFIFMKT 243
           +++ +K      +   ++ +   +    K   A+ + K+M    + P        I    
Sbjct: 251 VVEDMKAWGFSPSVITYNTIIDGYCKAGKMFKADALLKEMVAKRIHPNEITFNILIDGFC 310

Query: 244 PPFKYMDLLDYYEDMLDRGIVPMNSTFRILSRQTQNGGLVNQHFSALARGTTTGSDRRHE 303
                      +E+M  +G+ P   T+  L     + G +++                 +
Sbjct: 311 RDENVTAAKKVFEEMQRQGLQPNVVTYNSLINGLCSNGKLDEALGL------------QD 358

Query: 304 TEGHGGTQAFFATRLEELARLKSSTTLDDALRVLRRMDVEGTPLISGSVVLNVLLSVFCR 363
                G +    T    +        L +A  +L  +   G  L    +  N L+  + +
Sbjct: 359 KMSGMGLKPNVVTYNALINGFCKKKMLKEAREMLDDIGKRG--LAPNVITFNTLIDAYGK 416

Query: 364 AGHIEDTERVLQLAKERGCTPNGATLSRVLKKSNADRFLQAELILPDALEAGDVRLS--D 421
           AG ++D   +  +  + G  PN +T + ++     +  ++    L   +E   ++     
Sbjct: 417 AGRMDDAFLLRSMMLDTGVCPNVSTYNCLIVGFCREGNVKEARKLAKEMEGNGLKADLVT 476

Query: 422 ITDVMCHFFNNGMRSQVVRILRAYVVR--CYRNPTESIPHTVALWALRLGPFDWALGFLA 479
              ++      G   + VR+L    +     R       + +       G  + A   L 
Sbjct: 477 YNILVDALCKKGETRKAVRLLDEMTLMEKKGRRANIVTYNVLIKGFCNKGKLEEANRLLN 536

Query: 480 ILLASNDEPLSDRIQRRMHEVVKEN 504
            +L     P          E++++ 
Sbjct: 537 EMLEKGLIPNRTTYDILRDEMMEKG 561


 Score =  151 bits (381), Expect = 7e-35,   Method: Composition-based stats.
 Identities = 45/308 (14%), Positives = 105/308 (34%), Gaps = 17/308 (5%)

Query: 207 FVMRMKTEDAEEVFKDMRNAGVEPVSTHPYNFIFMKTPPFKYMDLLDYYEDMLDRGIVPM 266
           +V   + + A E F    + G    +      +       +   +   Y++M+ R I   
Sbjct: 169 YVKNGEMDLALEGFDRAGDYGFRLSALSCNPMLVSLVKEGRIGVVESVYKEMIRRRIGVN 228

Query: 267 NSTFRILSRQTQNGGLVNQHFSALARGTTTGSDRRHETEGHGGTQAFFATRLEELARLKS 326
             TF ++       G   +    +            +  G   +   + T ++   +   
Sbjct: 229 VVTFDVVINGLCKVGKFQKAGDVVED---------MKAWGFSPSVITYNTIIDGYCK--- 276

Query: 327 STTLDDALRVLRRMDVEGTPLISGSVVLNVLLSVFCRAGHIEDTERVLQLAKERGCTPNG 386
           +  +  A  +L+ M  +   +    +  N+L+  FCR  ++   ++V +  + +G  PN 
Sbjct: 277 AGKMFKADALLKEMVAK--RIHPNEITFNILIDGFCRDENVTAAKKVFEEMQRQGLQPNV 334

Query: 387 ATLSRVLKKSNADRFLQAELILPDALEAGDVRL--SDITDVMCHFFNNGMRSQVVRILRA 444
            T + ++    ++  L   L L D +    ++        ++  F    M  +   +L  
Sbjct: 335 VTYNSLINGLCSNGKLDEALGLQDKMSGMGLKPNVVTYNALINGFCKKKMLKEAREMLDD 394

Query: 445 YVVRCYRNPTESIPHTVALWALRLGPFDWALGFLAILLASNDEPLSDRIQRRMHEVVKEN 504
              R    P     +T+     + G  D A    +++L +   P        +    +E 
Sbjct: 395 IGKRGLA-PNVITFNTLIDAYGKAGRMDDAFLLRSMMLDTGVCPNVSTYNCLIVGFCREG 453

Query: 505 RSREILKV 512
             +E  K+
Sbjct: 454 NVKEARKL 461


 Score =  147 bits (370), Expect = 1e-33,   Method: Composition-based stats.
 Identities = 45/312 (14%), Positives = 99/312 (31%), Gaps = 17/312 (5%)

Query: 205 KNFVMRMKTEDAEEVFKDMRNAGVEPVSTHPYNFIFMKTPPFKYMDLLDYYEDMLDRGIV 264
            + V   +    E V+K+M    +          I       K+    D  EDM   G  
Sbjct: 202 VSLVKEGRIGVVESVYKEMIRRRIGVNVVTFDVVINGLCKVGKFQKAGDVVEDMKAWGFS 261

Query: 265 PMNSTFRILSRQTQNGGLVNQHFSALARGTTTGSDRRHETEGHGGTQAFFATRLEELARL 324
           P   T+  +       G + +  + L                    +  F   ++   R 
Sbjct: 262 PSVITYNTIIDGYCKAGKMFKADALLKEMVAKRI---------HPNEITFNILIDGFCR- 311

Query: 325 KSSTTLDDALRVLRRMDVEGTPLISGSVVLNVLLSVFCRAGHIEDTERVLQLAKERGCTP 384
                +  A +V   M  +G  L    V  N L++  C  G +++   +       G  P
Sbjct: 312 --DENVTAAKKVFEEMQRQG--LQPNVVTYNSLINGLCSNGKLDEALGLQDKMSGMGLKP 367

Query: 385 NGATLSRVLKKSNADRFLQAELILPDALEAGDVRLS--DITDVMCHFFNNGMRSQVVRIL 442
           N  T + ++      + L+    + D +    +  +      ++  +   G       +L
Sbjct: 368 NVVTYNALINGFCKKKMLKEAREMLDDIGKRGLAPNVITFNTLIDAYGKAGRMDDAF-LL 426

Query: 443 RAYVVRCYRNPTESIPHTVALWALRLGPFDWALGFLAILLASNDEPLSDRIQRRMHEVVK 502
           R+ ++     P  S  + + +   R G    A      +  +  +         +  + K
Sbjct: 427 RSMMLDTGVCPNVSTYNCLIVGFCREGNVKEARKLAKEMEGNGLKADLVTYNILVDALCK 486

Query: 503 ENRSREILKVLE 514
           +  +R+ +++L+
Sbjct: 487 KGETRKAVRLLD 498


 Score =  116 bits (290), Expect = 3e-24,   Method: Composition-based stats.
 Identities = 43/196 (21%), Positives = 68/196 (34%), Gaps = 13/196 (6%)

Query: 207 FVMRMKTEDAEEVFKDMRNAGVEPVSTHPYNFIFMKTPPFKYMDLLDYYEDMLDRGIVPM 266
           F  +   ++A E+  D+   G+ P        I       +  D       MLD G+ P 
Sbjct: 379 FCKKKMLKEAREMLDDIGKRGLAPNVITFNTLIDAYGKAGRMDDAFLLRSMMLDTGVCPN 438

Query: 267 NSTFRILSRQTQNGGLVNQHFSALARGTTTGSDRRHETEGHGGTQAFFATRLEELARLKS 326
            ST+  L       G V +              +  +     G +A   T    +  L  
Sbjct: 439 VSTYNCLIVGFCREGNVKEA------------RKLAKEMEGNGLKADLVTYNILVDALCK 486

Query: 327 STTLDDALRVLRRM-DVEGTPLISGSVVLNVLLSVFCRAGHIEDTERVLQLAKERGCTPN 385
                 A+R+L  M  +E     +  V  NVL+  FC  G +E+  R+L    E+G  PN
Sbjct: 487 KGETRKAVRLLDEMTLMEKKGRRANIVTYNVLIKGFCNKGKLEEANRLLNEMLEKGLIPN 546

Query: 386 GATLSRVLKKSNADRF 401
             T   +  +     F
Sbjct: 547 RTTYDILRDEMMEKGF 562


 Score =  115 bits (288), Expect = 5e-24,   Method: Composition-based stats.
 Identities = 48/369 (13%), Positives = 114/369 (30%), Gaps = 16/369 (4%)

Query: 158 EGPVTTRVATAAL---HRFLTNDASEVSGLLQFLKLNNVPLTREFHDQLEKNFVMRMKTE 214
           + P ++  +T      H F T   S++     + KL  +         L+  F    + +
Sbjct: 29  KTPFSSPNSTYTTPNSHTFDTPTISQLIAKQHWSKLKTIVKETNPSSLLQHLFNSEAQPD 88

Query: 215 DAEEVFK-DMRNAGVEPVSTHPYNFIFMKTPPFKYMDLLDYYEDMLDRGIVPMNSTFRIL 273
                FK   +  G           + +      Y  +    +          ++ F  L
Sbjct: 89  LILCYFKWTQKEFGAIHNVEQFCRLLHLLANAKNYNKIRALLDSFAKNAHYSNSTIFHSL 148

Query: 274 SRQTQNGGLVNQHFSALARGTTTGSDRRH------ETEGHGGTQAFFATRLEELARLKSS 327
           S    + G  N     +       +          +  G  G +    +    L  L   
Sbjct: 149 SV-LGSWGCANSIIVDMLVWAYVKNGEMDLALEGFDRAGDYGFRLSALSCNPMLVSLVKE 207

Query: 328 TTLDDALRVLRRMDVEGTPLISGSVVLNVLLSVFCRAGHIEDTERVLQLAKERGCTPNGA 387
             +     V + M      +    V  +V+++  C+ G  +    V++  K  G +P+  
Sbjct: 208 GRIGVVESVYKEMIRRRIGV--NVVTFDVVINGLCKVGKFQKAGDVVEDMKAWGFSPSVI 265

Query: 388 TLSRVLKK-SNADRFLQAELILPDALEAGDVR-LSDITDVMCHFFNNGMRSQVVRILRAY 445
           T + ++     A +  +A+ +L + +             ++  F  +   +   ++    
Sbjct: 266 TYNTIIDGYCKAGKMFKADALLKEMVAKRIHPNEITFNILIDGFCRDENVTAAKKVFEEM 325

Query: 446 VVRCYRNPTESIPHTVALWALRLGPFDWALGFLAILLASNDEPLSDRIQRRMHEVVKENR 505
             +  + P     +++       G  D ALG    +     +P        ++   K+  
Sbjct: 326 QRQGLQ-PNVVTYNSLINGLCSNGKLDEALGLQDKMSGMGLKPNVVTYNALINGFCKKKM 384

Query: 506 SREILKVLE 514
            +E  ++L+
Sbjct: 385 LKEAREMLD 393


 Score = 86.0 bits (211), Expect = 4e-15,   Method: Composition-based stats.
 Identities = 36/233 (15%), Positives = 70/233 (30%), Gaps = 6/233 (2%)

Query: 285 QHFSALARGTTTGSDRRHETEGHGGTQAFFATRLEELARLKSSTTLDDALRVLRRMDVEG 344
             F+  A  + +         G  G        +   A +K+   +D AL    R    G
Sbjct: 131 DSFAKNAHYSNSTIFHSLSVLGSWGCANSIIVDMLVWAYVKN-GEMDLALEGFDRAGDYG 189

Query: 345 TPLISGSVVLNVLLSVFCRAGHIEDTERVLQLAKERGCTPNGATLSRVLKKSNADRFLQA 404
             L + S   N +L    + G I   E V +    R    N  T   V+         Q 
Sbjct: 190 FRLSALSC--NPMLVSLVKEGRIGVVESVYKEMIRRRIGVNVVTFDVVINGLCKVGKFQK 247

Query: 405 ELILPDALEAGDVRLS--DITDVMCHFFNNGMRSQVVRILRAYVVRCYRNPTESIPHTVA 462
              + + ++A     S      ++  +   G   +   +L+  V +   +P E   + + 
Sbjct: 248 AGDVVEDMKAWGFSPSVITYNTIIDGYCKAGKMFKADALLKEMVAKRI-HPNEITFNILI 306

Query: 463 LWALRLGPFDWALGFLAILLASNDEPLSDRIQRRMHEVVKENRSREILKVLEG 515
               R      A      +     +P        ++ +    +  E L + + 
Sbjct: 307 DGFCRDENVTAAKKVFEEMQRQGLQPNVVTYNSLINGLCSNGKLDEALGLQDK 359


 Score = 55.2 bits (131), Expect = 6e-06,   Method: Composition-based stats.
 Identities = 22/146 (15%), Positives = 47/146 (32%), Gaps = 5/146 (3%)

Query: 150 VLQLYQMMEGPVTT-RVATAALHRFL-TNDASEVSGLLQFLKLNNVPLTREFHDQLEKNF 207
           +L+   +  G           +  F    +  E   L + ++ N +      ++ L    
Sbjct: 425 LLRSMMLDTGVCPNVSTYNCLIVGFCREGNVKEARKLAKEMEGNGLKADLVTYNILVDAL 484

Query: 208 VMRMKTEDAEEVFKDMR---NAGVEPVSTHPYNFIFMKTPPFKYMDLLDYYEDMLDRGIV 264
             + +T  A  +  +M      G           I       K  +      +ML++G++
Sbjct: 485 CKKGETRKAVRLLDEMTLMEKKGRRANIVTYNVLIKGFCNKGKLEEANRLLNEMLEKGLI 544

Query: 265 PMNSTFRILSRQTQNGGLVNQHFSAL 290
           P  +T+ IL  +    G +      L
Sbjct: 545 PNRTTYDILRDEMMEKGFIPDIDGHL 570


>UniRef50_B9G6F7 Putative uncharacterized protein n=1 Tax=Oryza sativa Japonica
           Group RepID=B9G6F7_ORYSJ
          Length = 615

 Score =  155 bits (392), Expect = 4e-36,   Method: Composition-based stats.
 Identities = 48/307 (15%), Positives = 101/307 (32%), Gaps = 13/307 (4%)

Query: 212 KTEDAEEV-FKDMRNAGVEPVSTHPYNFIFMKTPPFKYMDLLDYYEDMLDR---GIVPMN 267
           +T DA ++  + M   G  P      N +       +  + L+    M D    G  P  
Sbjct: 142 RTSDAMDIVLRRMTELGCIPDVFSYNNLLKGLCDENRSQEALELLHMMADDRGGGSPPDV 201

Query: 268 STFRILSRQTQNGGLVNQHFSALARGTTTGSDRRHETEGHGGTQAFFATRLEELARLKSS 327
            ++  +       G+  +  +          +    T    G      T    L    SS
Sbjct: 202 VSYNTVLNGFFKEGIQTKLTAQAMDKAMEVLN----TMVKNGVMPDCMTYNSILHGYCSS 257

Query: 328 TTLDDALRVLRRMDVEGTPLISGSVVLNVLLSVFCRAGHIEDTERVLQLAKERGCTPNGA 387
               +A+  L++M  +G  +    V  + L++  C+ G   +  ++     +RG  P+ A
Sbjct: 258 GQPKEAIGTLKKMRSDG--VEPNVVTYSSLMNYLCKNGRSTEARKIFDSMTKRGLEPDIA 315

Query: 388 TLSRVLKKSNADRFLQAELILPDALEAGDVRLS--DITDVMCHFFNNGMRSQVVRILRAY 445
           T   +L+    +  +     L D +    V+        ++      G   +  ++L + 
Sbjct: 316 TYRTLLQGHCKEGRVIESEKLFDLMVRIGVKPDIITYNTLIDGCCLAGKMDEATKLLASM 375

Query: 446 VVRCYRNPTESIPHTVALWALRLGPFDWALGFLAILLASNDEPLSDRIQRRMHEVVKENR 505
           V    + P      T+     R+   D AL     +++S   P        +  +    R
Sbjct: 376 VSVGVK-PDIVTYGTLINGYCRVSRMDDALALFKEMVSSGVSPNIITYNIILQGLFHTRR 434

Query: 506 SREILKV 512
           +    ++
Sbjct: 435 TAAAKEL 441


 Score =  129 bits (323), Expect = 4e-28,   Method: Composition-based stats.
 Identities = 50/370 (13%), Positives = 116/370 (31%), Gaps = 18/370 (4%)

Query: 138 RALAINAESALEVLQLYQMMEGPVTTRVATAALHRFLTNDAS-EVSGLLQFLKLNNVPLT 196
           +  A   + A+EVL                + LH + ++    E  G L+ ++ + V   
Sbjct: 219 KLTAQAMDKAMEVLNTMVKNGVMPDCMTYNSILHGYCSSGQPKEAIGTLKKMRSDGVEPN 278

Query: 197 REFHDQLEKNFVMRMKTEDAEEVFKDMRNAGVEPVSTHPYNFIFMKTPPFKYMDLLDYYE 256
              +  L        ++ +A ++F  M   G+EP        +       + ++    ++
Sbjct: 279 VVTYSSLMNYLCKNGRSTEARKIFDSMTKRGLEPDIATYRTLLQGHCKEGRVIESEKLFD 338

Query: 257 DMLDRGIVPMNSTFRILSRQTQNGGLVNQHFSALARGTTTGSDRRHETEGHGGTQAFFAT 316
            M+  G+ P   T+  L       G +++    LA   + G                + T
Sbjct: 339 LMVRIGVKPDIITYNTLIDGCCLAGKMDEATKLLASMVSVGV---------KPDIVTYGT 389

Query: 317 RLEELARLKSSTTLDDALRVLRRMDVEGTPLISGSVVLNVLLSVFCRAGHIEDTERVLQL 376
            +    R    + +DDAL + + M   G       +  N++L            + +   
Sbjct: 390 LINGYCR---VSRMDDALALFKEMVSSGVS--PNIITYNIILQGLFHTRRTAAAKELYVS 444

Query: 377 AKERGCTPNGATLSRVLKKSNADRFLQAELILPDALEAGDVRLS--DITDVMCHFFNNGM 434
             + G     +T + +L     +      L +   L   D++L       ++      G 
Sbjct: 445 ITKSGTQLELSTYNIILHGLCKNNLTDEALRMFQNLCLTDLQLETRTFNIMIGALLKCGR 504

Query: 435 RSQVVRILRAYVVRCYRNPTESIPHTVALWALRLGPFDWALGFLAILLASNDEPLSDRIQ 494
             +   +  A+       P       +A   +  G  +        +  +     S  + 
Sbjct: 505 MDEAKDLFAAHSANGL-VPDVRTYSLMAENLIEQGSLEELDDLFLSMEENGCSADSRMLN 563

Query: 495 RRMHEVVKEN 504
             + ++++  
Sbjct: 564 SIVRKLLQRG 573


 Score =  121 bits (303), Expect = 8e-26,   Method: Composition-based stats.
 Identities = 57/318 (17%), Positives = 99/318 (31%), Gaps = 33/318 (10%)

Query: 214 EDAEEVFKDMRNAGVEPVSTHPYNFIFMKTPPFKYMDLLDYYEDMLDRG---IVPMNSTF 270
           EDA  VF ++   G    S +  N              +  Y  M   G   + P   T+
Sbjct: 37  EDARHVFDELLRRG-RGASIYGLNRALADVARHSPAAAVSRYNRMARAGAGKVTPTVHTY 95

Query: 271 RILSRQTQNGGLVNQHFSALARGTTTGSDRRHETEGHGGTQAFFATRLEELARLKSSTTL 330
            IL       G ++  F+AL                  G +    T    L  L +    
Sbjct: 96  AILIGCCCRAGRLDLGFAALGNVV------------KKGFRVDAITFTPLLKGLCADKRT 143

Query: 331 DDALR-VLRRMDVEGTPLISGSVVLNVLLSVFCRAGHIEDTERVLQLAKE---RGCTPNG 386
            DA+  VLRRM   G   I      N LL   C     ++   +L +  +    G  P+ 
Sbjct: 144 SDAMDIVLRRMTELGC--IPDVFSYNNLLKGLCDENRSQEALELLHMMADDRGGGSPPDV 201

Query: 387 ATLSRVLKK---------SNADRFLQAELILPDALEAGDVR-LSDITDVMCHFFNNGMRS 436
            + + VL             A    +A  +L   ++ G +        ++  + ++G   
Sbjct: 202 VSYNTVLNGFFKEGIQTKLTAQAMDKAMEVLNTMVKNGVMPDCMTYNSILHGYCSSGQPK 261

Query: 437 QVVRILRAYVVRCYRNPTESIPHTVALWALRLGPFDWALGFLAILLASNDEPLSDRIQRR 496
           + +  L+         P      ++  +  + G    A      +     EP     +  
Sbjct: 262 EAIGTLKKMRSDGV-EPNVVTYSSLMNYLCKNGRSTEARKIFDSMTKRGLEPDIATYRTL 320

Query: 497 MHEVVKENRSREILKVLE 514
           +    KE R  E  K+ +
Sbjct: 321 LQGHCKEGRVIESEKLFD 338


 Score = 84.9 bits (208), Expect = 8e-15,   Method: Composition-based stats.
 Identities = 33/202 (16%), Positives = 70/202 (34%), Gaps = 14/202 (6%)

Query: 332 DALRVLRRMDVEGTPLISGSV-VLNVLLSVFCRAGHIEDTERVLQLAKERGCTPNGATLS 390
            A+    RM   G   ++ +V    +L+   CRAG ++     L    ++G   +  T +
Sbjct: 72  AAVSRYNRMARAGAGKVTPTVHTYAILIGCCCRAGRLDLGFAALGNVVKKGFRVDAITFT 131

Query: 391 RVLKKSNADRFLQAEL--ILPDALEAGDVR-LSDITDVMCHFFNNGMRSQVVRILRAYV- 446
            +LK   AD+     +  +L    E G +  +    +++    +     + + +L     
Sbjct: 132 PLLKGLCADKRTSDAMDIVLRRMTELGCIPDVFSYNNLLKGLCDENRSQEALELLHMMAD 191

Query: 447 -VRCYRNPTESIPHTVALWALRLG--------PFDWALGFLAILLASNDEPLSDRIQRRM 497
                  P     +TV     + G          D A+  L  ++ +   P        +
Sbjct: 192 DRGGGSPPDVVSYNTVLNGFFKEGIQTKLTAQAMDKAMEVLNTMVKNGVMPDCMTYNSIL 251

Query: 498 HEVVKENRSREILKVLEGHKWD 519
           H      + +E +  L+  + D
Sbjct: 252 HGYCSSGQPKEAIGTLKKMRSD 273


>UniRef50_C5YZH4 Putative uncharacterized protein Sb09g002630 n=1 Tax=Sorghum
           bicolor RepID=C5YZH4_SORBI
          Length = 653

 Score =  155 bits (392), Expect = 4e-36,   Method: Composition-based stats.
 Identities = 47/309 (15%), Positives = 95/309 (30%), Gaps = 17/309 (5%)

Query: 207 FVMRMKTEDAEEVFKDMRNAGVEPVSTHPYNFIFMKTPPFKYMDLLDYYEDMLDRGIVPM 266
           F    +   A  +   M   G  P        +       +  D LD ++ M+  G  P 
Sbjct: 279 FCKAGELRMACAILARMVITGCTPNVATFTALVGGLFNDGRVHDALDMWKCMVAEGWAPS 338

Query: 267 NSTFRILSRQTQNGGLVNQHFSALARGTTTGSDRRHETEGHGGTQAFFATRLEELARLKS 326
             ++ +L R   + G +    S L                  G      T    +     
Sbjct: 339 TVSYNVLIRGLCSVGDLKGASSVLND------------MEQHGCFPNARTYSTLIDGFSK 386

Query: 327 STTLDDALRVLRRMDVEGTPLISGSVVLNVLLSVFCRAGHIEDTERVLQLAKERGCTPNG 386
           +  LD A+ +   M   G       VV   ++ VFC+       E ++       C PN 
Sbjct: 387 AGDLDGAISIWNDMTRSGC--KPNVVVYTNMVGVFCKKLMFNQAESLIDKMLVENCPPNT 444

Query: 387 ATLSRVLKKSNADRFLQAELILPDALEAGDVRLS--DITDVMCHFFNNGMRSQVVRILRA 444
            T + +++     R +   L +   +       +     +++   F  G     ++++  
Sbjct: 445 VTFNTLIRSLCNCRRVGRALGVFHEMRRHGCPPNGRTYNELLHGLFREGNCGDALQMVIE 504

Query: 445 YVVRCYRNPTESIPHTVALWALRLGPFDWALGFLAILLASNDEPLSDRIQRRMHEVVKEN 504
                    +    +TV     ++     A+ F+  ++    +P +      +H   KE 
Sbjct: 505 MQNHGI-ELSLVTYNTVVSGLCQMRMGREAMFFVGRMIVRGIQPDAFTFTAIIHAYCKEG 563

Query: 505 RSREILKVL 513
             R    +L
Sbjct: 564 EVRMAAWIL 572


 Score =  122 bits (306), Expect = 4e-26,   Method: Composition-based stats.
 Identities = 61/385 (15%), Positives = 121/385 (31%), Gaps = 30/385 (7%)

Query: 139 ALAINAESALEVLQLYQMMEGPVTTRVATAALHRFLTNDASE--VSGLLQF---LKLNNV 193
           A A + +     LQ  ++   P T     AA+  F    A +  +    +    L     
Sbjct: 72  AAAGDVDGVQLELQEMRLRGVPCTEGALVAAVGAFARAGAPDRALKTFYRAVHDLGCARP 131

Query: 194 PLTREFHDQLEKNFVMRMKTEDAEEVFKDMRNAGVEPVSTHPYNFIFMK-TPPFKYMDLL 252
              R ++  ++      M    A  V  +MR  GV+P +   YN +        +     
Sbjct: 132 TAPRLYNHLIDALLRENMVGAVAL-VCGNMRKDGVQP-NVFTYNLLVRALCQNHRVGAAR 189

Query: 253 DYYEDMLDRGIVPMNSTFRILSRQTQNGGLVNQHFSALARGTTTGSDRRHETEGHGGTQA 312
              ++M  +G  P + T+  +       G V++    L+      +              
Sbjct: 190 KMLDEMATKGCPPDDVTYGTIVSALCTLGRVDEATEVLSAAPPVAAS------------- 236

Query: 313 FFATRLEELARLKSSTTLDDALRVLRRMDVEGTPLISGSVVLNVLLSVFCRAGHIEDTER 372
            +   +  L R      + +   V+  M   G  L    +    +++ FC+AG +     
Sbjct: 237 -YNAVILALCR---EFRMQEVFAVVGDMVGRG--LQPNVITYTTIVNAFCKAGELRMACA 290

Query: 373 VLQLAKERGCTPNGATLSRVLKKSNADRFLQAELILPDALEAGDVRLSD--ITDVMCHFF 430
           +L      GCTPN AT + ++     D  +   L +   + A     S      ++    
Sbjct: 291 ILARMVITGCTPNVATFTALVGGLFNDGRVHDALDMWKCMVAEGWAPSTVSYNVLIRGLC 350

Query: 431 NNGMRSQVVRILRAYVVRCYRNPTESIPHTVALWALRLGPFDWALGFLAILLASNDEPLS 490
           + G       +L          P      T+     + G  D A+     +  S  +P  
Sbjct: 351 SVGDLKGASSVLNDMEQHGC-FPNARTYSTLIDGFSKAGDLDGAISIWNDMTRSGCKPNV 409

Query: 491 DRIQRRMHEVVKENRSREILKVLEG 515
                 +    K+    +   +++ 
Sbjct: 410 VVYTNMVGVFCKKLMFNQAESLIDK 434


 Score =  112 bits (280), Expect = 4e-23,   Method: Composition-based stats.
 Identities = 46/264 (17%), Positives = 74/264 (28%), Gaps = 19/264 (7%)

Query: 207 FVMRMKTEDAEEVFKDMRNAGVEPVSTHPYNFIFMKTPPFKYMDLLDYYEDMLDRGIVPM 266
           F      + A  ++ DM  +G +P      N + +      +       + ML     P 
Sbjct: 384 FSKAGDLDGAISIWNDMTRSGCKPNVVVYTNMVGVFCKKLMFNQAESLIDKMLVENCPPN 443

Query: 267 NSTFRILSRQTQNGGLVNQHFSALARGTTTGSDRRHETEGHGGTQAFFATRLEELARLKS 326
             TF  L R   N   V +                       G      T  E L  L  
Sbjct: 444 TVTFNTLIRSLCNCRRVGRALGVF------------HEMRRHGCPPNGRTYNELLHGLFR 491

Query: 327 STTLDDALRVLRRMDVEGTPLISGSVVLNVLLSVFCRAGHIEDTERVLQLAKERGCTPNG 386
                DAL+++  M   G  L    V  N ++S  C+     +    +     RG  P+ 
Sbjct: 492 EGNCGDALQMVIEMQNHGIEL--SLVTYNTVVSGLCQMRMGREAMFFVGRMIVRGIQPDA 549

Query: 387 ATLSRVLKK-SNADRFLQAELILPDA--LEAGDVRLSDITDVMCHFFNNGMRSQVVRILR 443
            T + ++           A  IL     +  G   L   T +M    N       +  L 
Sbjct: 550 FTFTAIIHAYCKEGEVRMAAWILGAMNVVNCGRNILV-YTILMAELCNQDKLEDAMVYLL 608

Query: 444 AYVVRCYRNPTESIPHTVALWALR 467
             +      P     + +     R
Sbjct: 609 KMLYEGI-YPNTVTWNVLVRGVFR 631


>UniRef50_Q6ZC60 Os08g0110200 protein n=4 Tax=Oryza sativa RepID=Q6ZC60_ORYSJ
          Length = 798

 Score =  155 bits (392), Expect = 4e-36,   Method: Composition-based stats.
 Identities = 65/412 (15%), Positives = 131/412 (31%), Gaps = 48/412 (11%)

Query: 144 AESALEVLQLYQMME----GPVTTRVATAALHRFLTNDASEVSGLL----QFLKLNNVPL 195
           ++ AL +L  + MM     G     V +            ++        + L     P 
Sbjct: 183 SQQALHLL--HTMMADDTRGGCPPDVVSYTTVINGLLREGQLDKAYCLFDEMLDQGMSPN 240

Query: 196 TREFHDQLEKNFVMRMKTEDAEEVFKDMRNAGVEPVSTHPYNFIFMKTPPFKYMDLLDYY 255
              ++  L   +    K ++A  +F+ M   GVEP        +       + M+    +
Sbjct: 241 CITYNCLLH-GYCSSGKPKEAIGIFRKMCRDGVEPDVVTYNTLMVYLCKNGRSMEARKVF 299

Query: 256 EDMLDRGIVPMNSTFRILSRQTQNGGLVNQHFSALARGTTTG------------------ 297
           + M+ +G  P +S +  L       G + Q    L      G                  
Sbjct: 300 DSMVKKGHKPDSSIYGTLLHGYATEGYLVQMHQLLDVMVRNGTQPDHYIFNILIGAYAKH 359

Query: 298 --------SDRRHETEGHGGTQAFFATRLEELARLKSSTTLDDALRVLRRMDVEGTPLIS 349
                   +  +   +G       + T ++ L R      +DDA+    R+  EG  L  
Sbjct: 360 GMVDEAMLAFSKMRQQGLHPNIVTYGTVMDALCR---VGKVDDAMSQFDRLISEG--LTP 414

Query: 350 GSVVLNVLLSVFCRAGHIEDTERVLQLAKERGCTPNGATLSRVLKKSNADRFLQAELILP 409
             VV   L+   C     +  E +      RG  PN    + +L     +  +     + 
Sbjct: 415 NGVVFRTLIHGLCACDKWDKAEELAVEMIGRGICPNTIFFNTLLNHLCKEGMVTRAKNIF 474

Query: 410 DALEAGDVRLS--DITDVMCHFFNNGMRSQVVRILRAYVVRCYRNPTESIPHTVALWALR 467
           D +   DV+      T ++  +  +G   +  ++L   V+   + P E   +T+     +
Sbjct: 475 DLMVRVDVQCDVITYTTLIDGYCLDGKVDEATKLLEGMVLDGVK-PNEVTYNTIINGYCK 533

Query: 468 LGPFDWALGFLAILLASNDEPLSDRIQRRMHEVVKENR---SREILKVLEGH 516
            G  + A      + +    P        +H + +  R   ++E+   +   
Sbjct: 534 NGRIEDACSLFRQMASKGVNPGIVIYSTILHGLFQTRRIAAAKELYLWMIKC 585


 Score =  141 bits (354), Expect = 9e-32,   Method: Composition-based stats.
 Identities = 52/382 (13%), Positives = 107/382 (28%), Gaps = 57/382 (14%)

Query: 163 TRVATAALHRFLTND-ASEVSGLLQFLKLNNVPLTREFHDQLEKNFVMRMKTEDAEEVFK 221
           + +    LH + T     ++  LL  +  N         + L   +      ++A   F 
Sbjct: 311 SSIYGTLLHGYATEGYLVQMHQLLDVMVRNGTQPDHYIFNILIGAYAKHGMVDEAMLAFS 370

Query: 222 DMRNAGVEPVSTHPYNFIFMKTPPFKYMDLLDYYEDMLDRGIVPMNSTFRILSRQTQNGG 281
            MR  G+ P        +       K  D +  ++ ++  G+ P    FR L        
Sbjct: 371 KMRQQGLHPNIVTYGTVMDALCRVGKVDDAMSQFDRLISEGLTPNGVVFRTLIHGLCA-- 428

Query: 282 LVNQHFSALARGTTTGSDRRHETEGHGGTQA--FFATRLEELARLKSSTTLDDALRVLRR 339
                            +   E  G G      FF T L  L +      +  A  +   
Sbjct: 429 ---------CDKWDKAEELAVEMIGRGICPNTIFFNTLLNHLCK---EGMVTRAKNIFDL 476

Query: 340 MDVEGTPLISGSVVLNVLLSVFCRAGHIEDTERVLQLAKERGCTPNGATLSRVLKKSNAD 399
           M      +    +    L+  +C  G +++  ++L+     G  PN  T + ++     +
Sbjct: 477 MVR--VDVQCDVITYTTLIDGYCLDGKVDEATKLLEGMVLDGVKPNEVTYNTIINGYCKN 534

Query: 400 RFLQAELILPDALEAGDV-------------------------------------RLSDI 422
             ++    L   + +  V                                      +   
Sbjct: 535 GRIEDACSLFRQMASKGVNPGIVIYSTILHGLFQTRRIAAAKELYLWMIKCGIKLPIGTY 594

Query: 423 TDVMCHFFNNGMRSQVVRILRAYVVRCYRNPTESIPHTVALWALRLGPFDWALGFLAILL 482
             ++     N      +R+     +  + +      + +    L+ G  D A    A LL
Sbjct: 595 NIILQGLCQNNCTDDALRMFHNLCLIDF-HLQNRTFNIMIDALLKGGRHDEAKDLFASLL 653

Query: 483 ASNDEPLSDRIQRRMHEVVKEN 504
           A    P        M  ++++ 
Sbjct: 654 ARGLVPNVVTYWLMMKSLIEQG 675


 Score =  131 bits (329), Expect = 7e-29,   Method: Composition-based stats.
 Identities = 47/353 (13%), Positives = 105/353 (29%), Gaps = 50/353 (14%)

Query: 211 MKTEDAEEVFKDMRNAGVEPVSTHPYNFIFMKTPPFKYMDLLDYYEDMLDRGIVPMNSTF 270
            K +DA   F  + + G+ P        I       K+    +   +M+ RGI P    F
Sbjct: 395 GKVDDAMSQFDRLISEGLTPNGVVFRTLIHGLCACDKWDKAEELAVEMIGRGICPNTIFF 454

Query: 271 RILSRQTQNGGLVNQHFSALARGTTTGSDRRHETEGHGGTQAFFATRLEELARLKSSTTL 330
             L       G+V +  +                         + T ++          +
Sbjct: 455 NTLLNHLCKEGMVTRAKNIFDLMVRVDVQ---------CDVITYTTLIDGYC---LDGKV 502

Query: 331 DDALRVLRRMDVEGTPLISGSVVLNVLLSVFCRAGHIEDTERVLQLAKERGCTPNGATLS 390
           D+A ++L  M ++G  +    V  N +++ +C+ G IED   + +    +G  P     S
Sbjct: 503 DEATKLLEGMVLDG--VKPNEVTYNTIINGYCKNGRIEDACSLFRQMASKGVNPGIVIYS 560

Query: 391 RVLKKS-NADRFLQAELILPDALEAG-DVRLSDITDVMCHFFNNGMRSQVVRILRAY--- 445
            +L       R   A+ +    ++ G  + +     ++     N      +R+       
Sbjct: 561 TILHGLFQTRRIAAAKELYLWMIKCGIKLPIGTYNIILQGLCQNNCTDDALRMFHNLCLI 620

Query: 446 ---------------VVRCYRN----------------PTESIPHTVALWALRLGPFDWA 474
                          +++  R+                P       +    +  G  +  
Sbjct: 621 DFHLQNRTFNIMIDALLKGGRHDEAKDLFASLLARGLVPNVVTYWLMMKSLIEQGLLEEL 680

Query: 475 LGFLAILLASNDEPLSDRIQRRMHEVVKENRSREILKVLEGHKWDRRSILLAP 527
                 L  +     S  +   + ++ ++   R+    L     +  S+  + 
Sbjct: 681 DDLFLSLEKNGCTADSRMLNALVGKLPQKGEVRKAGVYLSKIDENNFSLEAST 733


 Score =  122 bits (305), Expect = 5e-26,   Method: Composition-based stats.
 Identities = 44/307 (14%), Positives = 89/307 (28%), Gaps = 26/307 (8%)

Query: 216 AEEVFKDMRNAGVEPVSTHPYNFIFMKTPPFKYMD-LLDYYEDMLDRGIVPMNSTFRILS 274
           A  +F  M  A         Y+ +        ++D        ++  G      TF  L 
Sbjct: 84  ALSLFNRMPRA-----DLCTYSIVIGCCSRAGHLDLAFAALGRVIRTGWTAQAITFSPLL 138

Query: 275 RQTQNGGLVNQHFSALARGTTTGSDRRHETEGHGGTQAFFATRLEELARLKSSTTLDDAL 334
           +   +    +       R                G      +    L  L        AL
Sbjct: 139 KGLCHDKRTSDAMDIALR-----------RMPALGCTPNAFSYNILLKGLCDENRSQQAL 187

Query: 335 RVLRRMDV----EGTPLISGSVVLNVLLSVFCRAGHIEDTERVLQLAKERGCTPNGATLS 390
            +L  M       G P     V    +++   R G ++    +     ++G +PN  T +
Sbjct: 188 HLLHTMMADDTRGGCP--PDVVSYTTVINGLLREGQLDKAYCLFDEMLDQGMSPNCITYN 245

Query: 391 RVLKK-SNADRFLQAELILPDALEAGDVR-LSDITDVMCHFFNNGMRSQVVRILRAYVVR 448
            +L    ++ +  +A  I       G    +     +M +   NG   +  ++  + V +
Sbjct: 246 CLLHGYCSSGKPKEAIGIFRKMCRDGVEPDVVTYNTLMVYLCKNGRSMEARKVFDSMVKK 305

Query: 449 CYRNPTESIPHTVALWALRLGPFDWALGFLAILLASNDEPLSDRIQRRMHEVVKENRSRE 508
            ++ P  SI  T+       G        L +++ +  +P        +    K     E
Sbjct: 306 GHK-PDSSIYGTLLHGYATEGYLVQMHQLLDVMVRNGTQPDHYIFNILIGAYAKHGMVDE 364

Query: 509 ILKVLEG 515
            +     
Sbjct: 365 AMLAFSK 371


 Score = 86.0 bits (211), Expect = 4e-15,   Method: Composition-based stats.
 Identities = 45/270 (16%), Positives = 80/270 (29%), Gaps = 28/270 (10%)

Query: 194 PLTREFHDQLEKNFVMRMKTEDAEEVFKDMRNAGVEPVSTHPYNFIFMKTPPFKYMDLLD 253
           P T  F+  L       M T  A+ +F  M    V+         I       K  +   
Sbjct: 449 PNTIFFNTLLNHLCKEGMVT-RAKNIFDLMVRVDVQCDVITYTTLIDGYCLDGKVDEATK 507

Query: 254 YYEDMLDRGIVPMNSTFRILSRQTQNGGLVNQHFSALARGTTTGSD-------------- 299
             E M+  G+ P   T+  +       G +    S   +  + G +              
Sbjct: 508 LLEGMVLDGVKPNEVTYNTIINGYCKNGRIEDACSLFRQMASKGVNPGIVIYSTILHGLF 567

Query: 300 --RRHETEGHG-------GTQAFFATRLEELARLKSSTTLDDALRVLRRMDVEGTPLISG 350
             RR              G +    T    L  L  +   DDALR+   + +    L + 
Sbjct: 568 QTRRIAAAKELYLWMIKCGIKLPIGTYNIILQGLCQNNCTDDALRMFHNLCLIDFHLQNR 627

Query: 351 SVVLNVLLSVFCRAGHIEDTERVLQLAKERGCTPNGATLSRVLKKSNADRFLQAELILPD 410
               N+++    + G  ++ + +      RG  PN  T   ++K       L+    L  
Sbjct: 628 --TFNIMIDALLKGGRHDEAKDLFASLLARGLVPNVVTYWLMMKSLIEQGLLEELDDLFL 685

Query: 411 ALEAGDVRLSD--ITDVMCHFFNNGMRSQV 438
           +LE          +  ++      G   + 
Sbjct: 686 SLEKNGCTADSRMLNALVGKLPQKGEVRKA 715


 Score = 71.0 bits (172), Expect = 1e-10,   Method: Composition-based stats.
 Identities = 39/268 (14%), Positives = 91/268 (33%), Gaps = 23/268 (8%)

Query: 177 DASEVSGLLQFLKLNNVPLTREFHDQLEKNFVMRMKTEDAEEVFKDMRNAGVEPVSTHPY 236
              E + LL+ + L+ V      ++ +   +    + EDA  +F+ M + GV P      
Sbjct: 501 KVDEATKLLEGMVLDGVKPNEVTYNTIINGYCKNGRIEDACSLFRQMASKGVNPGIVIYS 560

Query: 237 NFIFMKTPPFKYMDLLDYYEDMLDRGIVPMNSTFRILSRQTQNGG---LVNQHFSALARG 293
             +       +     + Y  M+  GI     T+ I+ +            + F  L   
Sbjct: 561 TILHGLFQTRRIAAAKELYLWMIKCGIKLPIGTYNIILQGLCQNNCTDDALRMFHNLCLI 620

Query: 294 TTTGSDRRHETEGHGGTQAFFATRLEELARLKSSTTLDDALRVLRRMDVEGTPLISGSVV 353
                +R             F   ++ L         D+A  +   +   G  L+   V 
Sbjct: 621 DFHLQNR------------TFNIMIDAL---LKGGRHDEAKDLFASLLARG--LVPNVVT 663

Query: 354 LNVLLSVFCRAGHIEDTERVLQLAKERGCTPNGATLSRVLKKSNADRFLQAELILPDALE 413
             +++      G +E+ + +    ++ GCT +   L+ ++ K      ++   +    ++
Sbjct: 664 YWLMMKSLIEQGLLEELDDLFLSLEKNGCTADSRMLNALVGKLPQKGEVRKAGVYLSKID 723

Query: 414 AGD--VRLSDITDVMCHFFNNGMRSQVV 439
             +  +  S    ++    ++G   Q +
Sbjct: 724 ENNFSLEASTAESLVF-LVSSGKYDQHI 750


 Score = 50.2 bits (118), Expect = 2e-04,   Method: Composition-based stats.
 Identities = 27/179 (15%), Positives = 60/179 (33%), Gaps = 13/179 (7%)

Query: 165 VATAALH-RFLTNDASEVSGLLQFLKLNNVPLTREFHDQLEKNFVMRMKTEDAEEVFKDM 223
           + +  LH  F T   +    L  ++    + L    ++ + +       T+DA  +F ++
Sbjct: 558 IYSTILHGLFQTRRIAAAKELYLWMIKCGIKLPIGTYNIILQGLCQNNCTDDALRMFHNL 617

Query: 224 RNAGVEPVSTHPYNFIFMKTPPFKYMDLLDYYEDMLDRGIVPMNSTFRILSRQTQNGGLV 283
                   +      I       ++ +  D +  +L RG+VP   T+ ++ +        
Sbjct: 618 CLIDFHLQNRTFNIMIDALLKGGRHDEAKDLFASLLARGLVPNVVTYWLMMK-------- 669

Query: 284 NQHFSALARGTTTGSDRRHETEGHGGTQAFFATRLEELARLKSSTTLDDALRVLRRMDV 342
               S + +G     D    +    G  A        + +L     +  A   L ++D 
Sbjct: 670 ----SLIEQGLLEELDDLFLSLEKNGCTADSRMLNALVGKLPQKGEVRKAGVYLSKIDE 724


>UniRef50_Q9FLL3 Pentatricopeptide repeat-containing protein At5g41170,
           mitochondrial n=3 Tax=Arabidopsis thaliana
           RepID=PP412_ARATH
          Length = 527

 Score =  155 bits (392), Expect = 4e-36,   Method: Composition-based stats.
 Identities = 45/322 (13%), Positives = 91/322 (28%), Gaps = 22/322 (6%)

Query: 207 FVMRMKTEDAEEVFKDMRNAGVEPVSTHPYNFIFMKTPPFKYMDLLDYYEDMLDRGIVPM 266
           F +  + E+A  +   M   G++P        I            L  ++ M + GI P 
Sbjct: 152 FCLGNRMEEAMSMVNQMVEMGIKPDVVMYTTIIDSLCKNGHVNYALSLFDQMENYGIRPD 211

Query: 267 NSTFRILSRQTQNGGLVNQHFSALARGTTTGSDRRHETEGHGGTQAFFATRLEELARLKS 326
              +  L     N G      S L         R             F   ++       
Sbjct: 212 VVMYTSLVNGLCNSGRWRDADSLL---------RGMTKRKIKPDVITFNALIDAF---VK 259

Query: 327 STTLDDALRVLRRMDVEGTPLISGSVVLNVLLSVFCRAGHIEDTERVLQLAKERGCTPNG 386
                DA  +   M      +         L++ FC  G +++  ++  L + +GC P+ 
Sbjct: 260 EGKFLDAEELYNEMIR--MSIAPNIFTYTSLINGFCMEGCVDEARQMFYLMETKGCFPDV 317

Query: 387 ATLSRVLKKSNADRFLQAELILPDALEAGDVR--LSDITDVMCHFFNNGMRSQVVRILRA 444
              + ++      + +   + +   +    +       T ++  F   G  +    +   
Sbjct: 318 VAYTSLINGFCKCKKVDDAMKIFYEMSQKGLTGNTITYTTLIQGFGQVGKPNVAQEVFSH 377

Query: 445 YVVRCYRNPTESIPHTVALWALRLGPFDWALGFLAILLAS---NDEPLSDRIQRRMHEVV 501
            V R    P     + +       G    AL     +         P        +H + 
Sbjct: 378 MVSRGV-PPNIRTYNVLLHCLCYNGKVKKALMIFEDMQKREMDGVAPNIWTYNVLLHGLC 436

Query: 502 KENRSREILKVLEGHKWDRRSI 523
              +  + L V E     +R +
Sbjct: 437 YNGKLEKALMVFE--DMRKREM 456


 Score =  153 bits (387), Expect = 1e-35,   Method: Composition-based stats.
 Identities = 47/314 (14%), Positives = 101/314 (32%), Gaps = 20/314 (6%)

Query: 211 MKTEDAEEVFKDMRNAGVEPVSTHPYNFIFMKTPPFKYMDLLDYYEDMLDRGIVPMNSTF 270
            +  DA+ + + M    ++P        I       K++D  + Y +M+   I P   T+
Sbjct: 226 GRWRDADSLLRGMTKRKIKPDVITFNALIDAFVKEGKFLDAEELYNEMIRMSIAPNIFTY 285

Query: 271 RILSRQTQNGGLVNQHFSALARGTTTGSDRRHETEGHGGTQAFFATRLEELARLKSSTTL 330
             L       G V++         T G                + + +    + K    +
Sbjct: 286 TSLINGFCMEGCVDEARQMFYLMETKGCF---------PDVVAYTSLINGFCKCK---KV 333

Query: 331 DDALRVLRRMDVEGTPLISGSVVLNVLLSVFCRAGHIEDTERVLQLAKERGCTPNGATLS 390
           DDA+++   M  +G  L   ++    L+  F + G     + V      RG  PN  T +
Sbjct: 334 DDAMKIFYEMSQKG--LTGNTITYTTLIQGFGQVGKPNVAQEVFSHMVSRGVPPNIRTYN 391

Query: 391 RVLKKSNADRFLQAELILPDAL---EAGDVRLS--DITDVMCHFFNNGMRSQVVRILRAY 445
            +L     +  ++  L++ + +   E   V  +      ++     NG   + + +    
Sbjct: 392 VLLHCLCYNGKVKKALMIFEDMQKREMDGVAPNIWTYNVLLHGLCYNGKLEKALMVFEDM 451

Query: 446 VVRCYRNPTESIPHTVALWALRLGPFDWALGFLAILLASNDEPLSDRIQRRMHEVVKENR 505
             +   +        +     + G    A+     L +   +P        +  + +E  
Sbjct: 452 -RKREMDIGIITYTIIIQGMCKAGKVKNAVNLFCSLPSKGVKPNVVTYTTMISGLFREGL 510

Query: 506 SREILKVLEGHKWD 519
             E   +    K D
Sbjct: 511 KHEAHVLFRKMKED 524


 Score =  112 bits (279), Expect = 5e-23,   Method: Composition-based stats.
 Identities = 45/284 (15%), Positives = 90/284 (31%), Gaps = 16/284 (5%)

Query: 166 ATAALHRFL-TNDASEVSGLLQFLKLNNVPLTREFHDQLEKNFVMRMKTEDAEEVFKDMR 224
             A +  F+      +   L   +   ++      +  L   F M    ++A ++F  M 
Sbjct: 250 FNALIDAFVKEGKFLDAEELYNEMIRMSIAPNIFTYTSLINGFCMEGCVDEARQMFYLME 309

Query: 225 NAGVEPVSTHPYNFIFMKTPPFKYMDLLDYYEDMLDRGIVPMNSTFRILSRQTQNGGLVN 284
             G  P      + I       K  D +  + +M  +G+     T+  L +     G  N
Sbjct: 310 TKGCFPDVVAYTSLINGFCKCKKVDDAMKIFYEMSQKGLTGNTITYTTLIQGFGQVGKPN 369

Query: 285 QHFSALARGTTTGSDRRHETEGHGGTQAFFATRLEELARLKSSTTLDDALRVLRRMDV-E 343
                 +   + G                  T    L  L  +  +  AL +   M   E
Sbjct: 370 VAQEVFSHMVSRGV------------PPNIRTYNVLLHCLCYNGKVKKALMIFEDMQKRE 417

Query: 344 GTPLISGSVVLNVLLSVFCRAGHIEDTERVLQLAKERGCTPNGATLSRVLKKSNADRFLQ 403
              +       NVLL   C  G +E    V +  ++R       T + +++       ++
Sbjct: 418 MDGVAPNIWTYNVLLHGLCYNGKLEKALMVFEDMRKREMDIGIITYTIIIQGMCKAGKVK 477

Query: 404 AELILPDALEAGDVRL--SDITDVMCHFFNNGMRSQVVRILRAY 445
             + L  +L +  V+      T ++   F  G++ +   + R  
Sbjct: 478 NAVNLFCSLPSKGVKPNVVTYTTMISGLFREGLKHEAHVLFRKM 521


 Score =  101 bits (252), Expect = 7e-20,   Method: Composition-based stats.
 Identities = 45/318 (14%), Positives = 100/318 (31%), Gaps = 20/318 (6%)

Query: 202 QLEKNFVMRMKTEDAEEVFKDMRNAGVEPVSTHPYNFIFMKTPPFKYMDLLDYYEDMLDR 261
           QL +N +++  +  A    + +  +       +    +       ++ + LD +  M++ 
Sbjct: 7   QLHRNRLVKGNSGKALSFSRLLDLSFWVRAFCNYREILRNGLHSLQFNEALDLFTHMVES 66

Query: 262 GIVPMNSTFRILSRQTQNGGLVNQHFSALARGTTTGSDRRHETEGHGGTQAFFATRLEEL 321
             +P    F  L          +   +        G                +   L   
Sbjct: 67  RPLPSIIDFTKLLNVIAKMKKFDVVINLCDHLQIMGVS-----------HDLYTCNLLMN 115

Query: 322 ARLKSSTTLDDALRVLRRMDVEGTPLISGSVVLNVLLSVFCRAGHIEDTERVLQLAKERG 381
              +SS     A   L +M   G       V    L++ FC    +E+   ++    E G
Sbjct: 116 CFCQSSQPYL-ASSFLGKMMKLG--FEPDIVTFTSLINGFCLGNRMEEAMSMVNQMVEMG 172

Query: 382 CTPNGATLSRVLKKSNADRFLQAELILPDALEAGDVRLSD--ITDVMCHFFNNGMRSQVV 439
             P+    + ++     +  +   L L D +E   +R      T ++    N+G      
Sbjct: 173 IKPDVVMYTTIIDSLCKNGHVNYALSLFDQMENYGIRPDVVMYTSLVNGLCNSGRWRDAD 232

Query: 440 RILRAYVVRCYRNPTESIPHTVALWALRLGPFDWALGFLAILLASNDEPLSDRIQRRMHE 499
            +LR    R  + P     + +    ++ G F  A      ++  +  P        ++ 
Sbjct: 233 SLLRGMTKRKIK-PDVITFNALIDAFVKEGKFLDAEELYNEMIRMSIAPNIFTYTSLING 291

Query: 500 VVKEN---RSREILKVLE 514
              E     +R++  ++E
Sbjct: 292 FCMEGCVDEARQMFYLME 309


>UniRef50_C9W4B9 PPR-817 n=5 Tax=Zea mays RepID=C9W4B9_MAIZE
          Length = 817

 Score =  154 bits (390), Expect = 6e-36,   Method: Composition-based stats.
 Identities = 53/357 (14%), Positives = 115/357 (32%), Gaps = 28/357 (7%)

Query: 178 ASEVSGLLQFLKLNNVPLTREFHDQLEKNFVMRMKTEDAEEVFKDMRNAGVEPVSTHPYN 237
             +++ L   +  + +       + L K +      + A  +F +MR+ GV+P       
Sbjct: 378 LVDMTDLFDLMLGDGIAPDFYTFNVLIKAYANCGMLDKAMIIFNEMRDHGVKPDVVTYRT 437

Query: 238 FIFMKTPPFKYMDLLDYYEDMLDRGIVPMNSTFRILSRQTQNGGLVNQH----------- 286
            I       K  D ++ +  M+D+G+ P    +  L +     G + +            
Sbjct: 438 VIAALCRIGKMDDAMEKFNQMIDQGVAPDKYAYNCLIQGFCTHGSLLKAKELISEIMNNG 497

Query: 287 -------FSALARGTTTGSDRRHETEGH-----GGTQAFFATRLEELARLKSSTTLDDAL 334
                  FS++                       G           +        ++ AL
Sbjct: 498 MHLDIVFFSSIINNLCKLGRVMDAQNIFDLTVNVGLHPDAVVYNMLMDGYCLVGKMEKAL 557

Query: 335 RVLRRMDVEGTPLISGSVVLNVLLSVFCRAGHIEDTERVLQLAKERGCTPNGATLSRVLK 394
           RV   M   G  +    V    L++ +C+ G I++   + +   +RG  P+    S ++ 
Sbjct: 558 RVFDAMVSAG--IEPNVVGYGTLVNGYCKIGRIDEGLSLFREMLQRGIKPSTILYSIIID 615

Query: 395 KS-NADRFLQAELILPDALEAGD-VRLSDITDVMCHFFNNGMRSQVVRILRAYVVRCYRN 452
               A R + A++   +  E+G  + +     V+   F N    + + + +       + 
Sbjct: 616 GLFEAGRTVPAKMKFHEMTESGIAMDICTYNIVLRGLFKNRCFDEAIFLFKELRAMNVK- 674

Query: 453 PTESIPHTVALWALRLGPFDWALGFLAILLASNDEPLSDRIQRRMHEVVKENRSREI 509
                 +T+     +    + A    A +  S   P        +  ++KE    E 
Sbjct: 675 INIITLNTMIDGMFQTRRVEEAKDLFASISRSRLVPSVVTYSIMITNLIKEGLVEEA 731


 Score =  154 bits (389), Expect = 8e-36,   Method: Composition-based stats.
 Identities = 54/299 (18%), Positives = 101/299 (33%), Gaps = 19/299 (6%)

Query: 211 MKTEDAEEVFKDMRNAGVEPVSTHPYNFIFM-KTPPFKYMDLLDYYEDMLDRGIVPMNST 269
            K ++A +VF  M   G  P     YN +          +D+ D ++ ML  GI P   T
Sbjct: 341 GKIKEARDVFDTMAMKGQNP-DVFSYNIMLNGYATKGCLVDMTDLFDLMLGDGIAPDFYT 399

Query: 270 FRILSRQTQNGGLVNQHFSALARGTTTGSDRRHETEGHGGTQAFFATRLEELARLKSSTT 329
           F +L +   N G++++                       G +    T    +A L     
Sbjct: 400 FNVLIKAYANCGMLDKAMIIF------------NEMRDHGVKPDVVTYRTVIAALCRIGK 447

Query: 330 LDDALRVLRRMDVEGTPLISGSVVLNVLLSVFCRAGHIEDTERVLQLAKERGCTPNGATL 389
           +DDA+    +M  +G  +       N L+  FC  G +   + ++      G   +    
Sbjct: 448 MDDAMEKFNQMIDQG--VAPDKYAYNCLIQGFCTHGSLLKAKELISEIMNNGMHLDIVFF 505

Query: 390 SRVLKKSNA-DRFLQAELILPDALEAGDVR-LSDITDVMCHFFNNGMRSQVVRILRAYVV 447
           S ++       R + A+ I    +  G          +M  +   G   + +R+  A V 
Sbjct: 506 SSIINNLCKLGRVMDAQNIFDLTVNVGLHPDAVVYNMLMDGYCLVGKMEKALRVFDAMVS 565

Query: 448 RCYRNPTESIPHTVALWALRLGPFDWALGFLAILLASNDEPLSDRIQRRMHEVVKENRS 506
                P      T+     ++G  D  L     +L    +P +      +  + +  R+
Sbjct: 566 AGI-EPNVVGYGTLVNGYCKIGRIDEGLSLFREMLQRGIKPSTILYSIIIDGLFEAGRT 623


 Score =  142 bits (358), Expect = 3e-32,   Method: Composition-based stats.
 Identities = 50/366 (13%), Positives = 117/366 (31%), Gaps = 28/366 (7%)

Query: 173 FLTNDASEVSGLLQFLKLNNVPLTREFHDQLEKNFVMRMKTEDAEEVFKDMRNAGVEPVS 232
           F   D ++   L + +    +P     ++ +          + AE   + M N  V P +
Sbjct: 233 FKEGDVNKACDLFKEMVQRGIPPDLVTYNSVVHALCKARAMDKAEAFLRQMVNKRVLPNN 292

Query: 233 THPYNFIFMKTPPFKYMDLLDYYEDMLDRGIVPMNSTFRILSRQTQNGGLVNQHFSALAR 292
               N I+  +   ++ + +  +++M    I+P   T  +L       G + +       
Sbjct: 293 WTYNNLIYGYSSTGQWKEAVRVFKEMRRHSILPDVVTLSMLMGSLCKYGKIKEARDVFDT 352

Query: 293 GTTTGSDRRH-----------------------ETEGHGGTQAFFATRLEELARLKSSTT 329
               G +                          +     G    F T    +    +   
Sbjct: 353 MAMKGQNPDVFSYNIMLNGYATKGCLVDMTDLFDLMLGDGIAPDFYTFNVLIKAYANCGM 412

Query: 330 LDDALRVLRRMDVEGTPLISGSVVLNVLLSVFCRAGHIEDTERVLQLAKERGCTPNGATL 389
           LD A+ +   M   G  +    V    +++  CR G ++D         ++G  P+    
Sbjct: 413 LDKAMIIFNEMRDHG--VKPDVVTYRTVIAALCRIGKMDDAMEKFNQMIDQGVAPDKYAY 470

Query: 390 SRVLKK-SNADRFLQAELILPDALEAGDV-RLSDITDVMCHFFNNGMRSQVVRILRAYVV 447
           + +++        L+A+ ++ + +  G    +   + ++ +    G       I    V 
Sbjct: 471 NCLIQGFCTHGSLLKAKELISEIMNNGMHLDIVFFSSIINNLCKLGRVMDAQNIFDLTVN 530

Query: 448 RCYRNPTESIPHTVALWALRLGPFDWALGFLAILLASNDEPLSDRIQRRMHEVVKENRSR 507
               +P   + + +      +G  + AL     ++++  EP        ++   K  R  
Sbjct: 531 VGL-HPDAVVYNMLMDGYCLVGKMEKALRVFDAMVSAGIEPNVVGYGTLVNGYCKIGRID 589

Query: 508 EILKVL 513
           E L + 
Sbjct: 590 EGLSLF 595


 Score =  133 bits (335), Expect = 2e-29,   Method: Composition-based stats.
 Identities = 56/365 (15%), Positives = 126/365 (34%), Gaps = 19/365 (5%)

Query: 161 VTTRVATAALHRFLTNDASEVSGLLQFLKLNNVPLTREFHDQLEKNFVMRMKTEDAEEVF 220
           VT R   AAL R    D   +    Q +     P  +  ++ L + F        A+E+ 
Sbjct: 433 VTYRTVIAALCRIGKMD-DAMEKFNQMIDQGVAP-DKYAYNCLIQGFCTHGSLLKAKELI 490

Query: 221 KDMRNAGVEPVSTHPYNFIFMKTPPFKYMDLLDYYEDMLDRGIVPMNSTFRILSRQTQNG 280
            ++ N G+        + I       + MD  + ++  ++ G+ P    + +L       
Sbjct: 491 SEIMNNGMHLDIVFFSSIINNLCKLGRVMDAQNIFDLTVNVGLHPDAVVYNMLMDGYCLV 550

Query: 281 GLVNQHFSALARGTTTGSDRRHETEGHGGTQAFFATRLEELARLKSSTTLDDALRVLRRM 340
           G + +         + G +              + T +    ++     +D+ L + R M
Sbjct: 551 GKMEKALRVFDAMVSAGIE---------PNVVGYGTLVNGYCKI---GRIDEGLSLFREM 598

Query: 341 DVEGTPLISGSVVLNVLLSVFCRAGHIEDTERVLQLAKERGCTPNGATLSRVLKKSNADR 400
              G  +   +++ ++++     AG     +       E G   +  T + VL+    +R
Sbjct: 599 LQRG--IKPSTILYSIIIDGLFEAGRTVPAKMKFHEMTESGIAMDICTYNIVLRGLFKNR 656

Query: 401 FLQAELILPDALEAGDVRLS--DITDVMCHFFNNGMRSQVVRILRAYVVRCYRNPTESIP 458
                + L   L A +V+++   +  ++   F      +   +  A + R    P+    
Sbjct: 657 CFDEAIFLFKELRAMNVKINIITLNTMIDGMFQTRRVEEAKDLF-ASISRSRLVPSVVTY 715

Query: 459 HTVALWALRLGPFDWALGFLAILLASNDEPLSDRIQRRMHEVVKENRSREILKVLEGHKW 518
             +    ++ G  + A    + +  +  EP S  +   + E++K+N        L     
Sbjct: 716 SIMITNLIKEGLVEEAEDMFSSMQNAGCEPNSRLLNHVVRELLKKNEIVRAGAYLSKIDE 775

Query: 519 DRRSI 523
              S+
Sbjct: 776 RNFSL 780


 Score =  129 bits (325), Expect = 2e-28,   Method: Composition-based stats.
 Identities = 40/296 (13%), Positives = 83/296 (28%), Gaps = 19/296 (6%)

Query: 216 AEEVFKDMRNAGVEPV----STHPYNFIFMKTPPFKYMD-LLDYYEDMLDRGIVPMNSTF 270
           A  +F    +    P     ++H Y  +          +  L ++  +L  G+       
Sbjct: 93  AVALFNRAASRAQGPRVLSPTSHTYAILMDCCTRAHRPELALAFFGQLLRTGLRVNIIIA 152

Query: 271 RILSRQTQNGGLVNQHFSALARGTTTGSDRRHETEGHGGTQAFFATRLEELARLKSSTTL 330
             L          ++    L          R    G       ++  L+ L     S   
Sbjct: 153 NHLLEGFCEAKRTDEALDILL--------HRTPELGCVPDVFSYSILLKSLCDQGKSGQA 204

Query: 331 DDALRVLRRMDVEGTPLISGSVVLNVLLSVFCRAGHIEDTERVLQLAKERGCTPNGATLS 390
           DD   +LR M   G       V  N ++  F + G +     + +   +RG  P+  T +
Sbjct: 205 DD---LLRMMAEGGAVCSPNVVAYNTVIDGFFKEGDVNKACDLFKEMVQRGIPPDLVTYN 261

Query: 391 RVLKKSNADRFLQAELILPDALEAGDVRLS--DITDVMCHFFNNGMRSQVVRILRAYVVR 448
            V+      R +         +    V  +     +++  + + G   + VR+ +    R
Sbjct: 262 SVVHALCKARAMDKAEAFLRQMVNKRVLPNNWTYNNLIYGYSSTGQWKEAVRVFKEM-RR 320

Query: 449 CYRNPTESIPHTVALWALRLGPFDWALGFLAILLASNDEPLSDRIQRRMHEVVKEN 504
               P       +     + G    A      +      P        ++    + 
Sbjct: 321 HSILPDVVTLSMLMGSLCKYGKIKEARDVFDTMAMKGQNPDVFSYNIMLNGYATKG 376


 Score = 92.2 bits (227), Expect = 5e-17,   Method: Composition-based stats.
 Identities = 42/263 (15%), Positives = 88/263 (33%), Gaps = 27/263 (10%)

Query: 207 FVMRMKTEDAEEVFKDMRNAGVEPVSTHPYNFIFMKTPPFKYMDLLDYYEDMLDRGIVPM 266
           + +  K E A  VF  M +AG+EP        +       +  + L  + +ML RGI P 
Sbjct: 547 YCLVGKMEKALRVFDAMVSAGIEPNVVGYGTLVNGYCKIGRIDEGLSLFREMLQRGIKPS 606

Query: 267 NSTFRILSRQTQNGGL---VNQHFSALARGTTTGSDRRHETEGHG--------------- 308
              + I+       G        F  +           +     G               
Sbjct: 607 TILYSIIIDGLFEAGRTVPAKMKFHEMTESGIAMDICTYNIVLRGLFKNRCFDEAIFLFK 666

Query: 309 -----GTQAFFATRLEELARLKSSTTLDDALRVLRRMDVEGTPLISGSVVLNVLLSVFCR 363
                  +    T    +  +  +  +++A  +   +    + L+   V  +++++   +
Sbjct: 667 ELRAMNVKINIITLNTMIDGMFQTRRVEEAKDLFASISR--SRLVPSVVTYSIMITNLIK 724

Query: 364 AGHIEDTERVLQLAKERGCTPNGATLSRVLK-KSNADRFLQAELILPDALEAG-DVRLSD 421
            G +E+ E +    +  GC PN   L+ V++     +  ++A   L    E    +    
Sbjct: 725 EGLVEEAEDMFSSMQNAGCEPNSRLLNHVVRELLKKNEIVRAGAYLSKIDERNFSLEHLT 784

Query: 422 ITDVMCHFFNNGMRSQVVRILRA 444
              ++  F + G   + +R L A
Sbjct: 785 AMLLVDLFSSKGTCREQIRFLPA 807


 Score = 46.7 bits (109), Expect = 0.003,   Method: Composition-based stats.
 Identities = 29/154 (18%), Positives = 56/154 (36%), Gaps = 16/154 (10%)

Query: 137 LRALAINAESALEVLQLYQMMEGPVTTRVATAALHRFLTNDASEVSGLLQFLKLNNVPLT 196
           LRA+ +     + ++ L  M++G   TR    A   F +   S +              +
Sbjct: 668 LRAMNVK----INIITLNTMIDGMFQTRRVEEAKDLFASISRSRLVP------------S 711

Query: 197 REFHDQLEKNFVMRMKTEDAEEVFKDMRNAGVEPVSTHPYNFIFMKTPPFKYMDLLDYYE 256
              +  +  N +     E+AE++F  M+NAG EP S    + +       + +    Y  
Sbjct: 712 VVTYSIMITNLIKEGLVEEAEDMFSSMQNAGCEPNSRLLNHVVRELLKKNEIVRAGAYLS 771

Query: 257 DMLDRGIVPMNSTFRILSRQTQNGGLVNQHFSAL 290
            + +R     + T  +L     + G   +    L
Sbjct: 772 KIDERNFSLEHLTAMLLVDLFSSKGTCREQIRFL 805


>UniRef50_Q1SMZ4 Tetratricopeptide-like helical n=1 Tax=Medicago truncatula
           RepID=Q1SMZ4_MEDTR
          Length = 695

 Score =  154 bits (390), Expect = 7e-36,   Method: Composition-based stats.
 Identities = 51/396 (12%), Positives = 115/396 (29%), Gaps = 64/396 (16%)

Query: 180 EVSGLL-QFLKLNNVPLTREFHDQLEKNFVMRMKTEDAEEVFKDMRNAGVEPVSTHPYNF 238
           EV+ LL + ++ N  P    F+  ++       +  +A+ V   M   G +P        
Sbjct: 248 EVTQLLTKMVRENVDPDDYTFNILIDAL-CKEGRILEAQGVLAMMSKRGEKPDIVTYNAL 306

Query: 239 IFMKTPPFKYMDLLDYYEDMLDRGIVPMNSTFRILSRQTQNGGLVNQH------------ 286
           +          +  + +  M+ RG+ P    + +L        +V++             
Sbjct: 307 MEGYCSRENVHEARELFNRMVKRGLEPDVLNYNVLIDGYCKTKMVDEAMVLFKELCNKNL 366

Query: 287 ------FSALARGTTTGSDRRH-----ETEGHGGTQAFFATRLEELARLKSSTTLDDALR 335
                 +++L  G        H     +            T    +  L     + +AL 
Sbjct: 367 VPTIASYNSLIDGLCNSGRISHVKKLLDEMHGSAQPPDVVTYNILIDALCKEGRILEALG 426

Query: 336 VLRRMDVEGTPLISGSVVLNVLLSVFCRAGHIEDTERVLQLAKERGCTPNGATLSRVLKK 395
           VL  M  +G  +    V  N ++  +C   ++   + +     + G  P+    + ++  
Sbjct: 427 VLVMMMKKG--VKPNIVTYNAMMDGYCLRNNVNVAKDIFNRMVKSGLEPDILNYNVLING 484

Query: 396 SNADRFLQAELILPDALEAGDVRLS--DITDVMCHFFNNGMRSQVVRILRAYVVRCYRNP 453
                 +   ++L   +   ++         ++    N G    V  +L        ++P
Sbjct: 485 YCKTEMVDEAIVLFKEMRHKNLIPDIASYNSLIDGLCNLGRIPHVQELLDEMCDSG-QSP 543

Query: 454 TESIPHTVALWALRLGPFDWAL----------------------------------GFLA 479
                + +     +  PFD A+                                    L 
Sbjct: 544 DVITYNILLDAFCKTQPFDKAISLFRQIVEGIWPDFYTNHAIVDNLCKGEKLKMAEDALK 603

Query: 480 ILLASNDEPLSDRIQRRMHEVVKENRSREILKVLEG 515
            LL     P        ++ + K+    E + +L  
Sbjct: 604 HLLMHGCSPNVQTYTILINALCKDGSFGEAMLLLSK 639


 Score =  134 bits (336), Expect = 1e-29,   Method: Composition-based stats.
 Identities = 49/375 (13%), Positives = 105/375 (28%), Gaps = 52/375 (13%)

Query: 177 DASEVSGLLQFLKLNNVPLTREFHDQLEKNFVMRMKTEDAEEVFKDMRNAGVEPVSTHPY 236
           +  +       +     P      D+L    V       A  +F  +++ G+ P      
Sbjct: 35  NVDDAVTCFNRMVRVFPPPPTSVFDKLLGAIVRMGHYPTAISLFTQLQSKGISPSIATFT 94

Query: 237 NFIFMKTPPFKYMDLLDYYEDMLDRGIVPMNSTFRILSRQTQNGGLVNQHFSALARGTTT 296
             I                  +L  G  P   TF  +       G++ +           
Sbjct: 95  ILINCYFHQSHTAFAFSLLATILKSGYQPNLVTFNTIINGFCINGMIFKALDFCQNLLAQ 154

Query: 297 GSDRRHETEGHGGTQAFFATRLEELARLKSSTTLDDALRVLRRMDVEGTPLISGSVVLNV 356
           G         +   Q  + T +  L++   +  +  AL +L+ M+   + +    V+ + 
Sbjct: 155 G---------YLFDQFTYGTLINGLSK---NGQIKAALHLLQEMEK--SSVQPNLVMYSA 200

Query: 357 LLSVFCRAGHIEDTERVLQLAKERGCTPNGATLSRVLKKSN------------------- 397
           L+   C+ G + D   +     ERG   +  T + ++                       
Sbjct: 201 LIDGLCKDGFVSDALGLCSQIGERGILLDAVTYNSLIDGCCSVGRWQEVTQLLTKMVREN 260

Query: 398 -----------------ADRFLQAELILPDALEAGDVR-LSDITDVMCHFFNNGMRSQVV 439
                              R L+A+ +L    + G+   +     +M  + +     +  
Sbjct: 261 VDPDDYTFNILIDALCKEGRILEAQGVLAMMSKRGEKPDIVTYNALMEGYCSRENVHEAR 320

Query: 440 RILRAYVVRCYRNPTESIPHTVALWALRLGPFDWALGFLAILLASNDEPLSDRIQRRMHE 499
            +    V R    P     + +     +    D A+     L   N  P        +  
Sbjct: 321 ELFNRMVKRGL-EPDVLNYNVLIDGYCKTKMVDEAMVLFKELCNKNLVPTIASYNSLIDG 379

Query: 500 VVKENRSREILKVLE 514
           +    R   + K+L+
Sbjct: 380 LCNSGRISHVKKLLD 394


 Score =  119 bits (298), Expect = 3e-25,   Method: Composition-based stats.
 Identities = 41/343 (11%), Positives = 94/343 (27%), Gaps = 68/343 (19%)

Query: 213 TEDAEEVFKDMRNAGVEPVSTHPYNFIFMKTPPFKYMDLLDYYEDMLDRGIVPMNSTFRI 272
            ++A  +FK++ N  + P      + I       +   +    ++M      P   T+ I
Sbjct: 351 VDEAMVLFKELCNKNLVPTIASYNSLIDGLCNSGRISHVKKLLDEMHGSAQPPDVVTYNI 410

Query: 273 LSRQTQNGGLVNQH------------------FSALARGTT--------TGSDRRHETEG 306
           L       G + +                   ++A+  G               R    G
Sbjct: 411 LIDALCKEGRILEALGVLVMMMKKGVKPNIVTYNAMMDGYCLRNNVNVAKDIFNRMVKSG 470

Query: 307 HGGTQAFFATRLEELARLKSSTTLDDALRVLRRMDVEGTPLISGSVVLNVLLSVFCRAGH 366
                  +   +    +   +  +D+A+ + + M  +   LI      N L+   C  G 
Sbjct: 471 LEPDILNYNVLINGYCK---TEMVDEAIVLFKEMRHK--NLIPDIASYNSLIDGLCNLGR 525

Query: 367 IEDTERVLQLAKERGCTPNGATLSRVLKKSNADRFLQAELILPDALEAGDVR-LSDITDV 425
           I   + +L    + G +P+  T + +L      +     + L   +  G          +
Sbjct: 526 IPHVQELLDEMCDSGQSPDVITYNILLDAFCKTQPFDKAISLFRQIVEGIWPDFYTNHAI 585

Query: 426 MCHFFNNGMRSQVVRILRAYVVRCYRNPTESIPHTVALWALRLGPFDWALGFLA------ 479
           + +             L+  ++    +P       +     + G F  A+  L+      
Sbjct: 586 VDNLCKGEKLKMAEDALKHLLMHGC-SPNVQTYTILINALCKDGSFGEAMLLLSKMEDND 644

Query: 480 -----------------------------ILLASNDEPLSDRI 493
                                         ++A     +  R+
Sbjct: 645 RPPDAITFEIIIGVLLQRNETDKAEKLREEMIARGLVNIEKRL 687


 Score =  115 bits (288), Expect = 5e-24,   Method: Composition-based stats.
 Identities = 50/309 (16%), Positives = 96/309 (31%), Gaps = 17/309 (5%)

Query: 209 MRMKTEDAEEVFKDMRNAGVEPVSTHPYNFIFMKTPPFKYMDLLDYYEDMLDRGIVPMNS 268
                +DA   F  M      P ++     +        Y   +  +  +  +GI P  +
Sbjct: 32  RFRNVDDAVTCFNRMVRVFPPPPTSVFDKLLGAIVRMGHYPTAISLFTQLQSKGISPSIA 91

Query: 269 TFRILSRQTQNGGLVNQHFSALARGTTTGSDRRHETEGHGGTQAFFATRLEELARLKSST 328
           TF IL     +       FS LA            T    G Q    T    +     + 
Sbjct: 92  TFTILINCYFHQSHTAFAFSLLA------------TILKSGYQPNLVTFNTIINGFCING 139

Query: 329 TLDDALRVLRRMDVEGTPLISGSVVLNVLLSVFCRAGHIEDTERVLQLAKERGCTPNGAT 388
            +  AL   + +  +G   +        L++   + G I+    +LQ  ++    PN   
Sbjct: 140 MIFKALDFCQNLLAQG--YLFDQFTYGTLINGLSKNGQIKAALHLLQEMEKSSVQPNLVM 197

Query: 389 LSRVLKKSNADRFL-QAELILPDALEAGD-VRLSDITDVMCHFFNNGMRSQVVRILRAYV 446
            S ++     D F+  A  +     E G  +       ++    + G   +V ++L   V
Sbjct: 198 YSALIDGLCKDGFVSDALGLCSQIGERGILLDAVTYNSLIDGCCSVGRWQEVTQLLTKMV 257

Query: 447 VRCYRNPTESIPHTVALWALRLGPFDWALGFLAILLASNDEPLSDRIQRRMHEVVKENRS 506
                +P +   + +     + G    A G LA++    ++P        M         
Sbjct: 258 RENV-DPDDYTFNILIDALCKEGRILEAQGVLAMMSKRGEKPDIVTYNALMEGYCSRENV 316

Query: 507 REILKVLEG 515
            E  ++   
Sbjct: 317 HEARELFNR 325


 Score = 99.1 bits (245), Expect = 5e-19,   Method: Composition-based stats.
 Identities = 34/222 (15%), Positives = 70/222 (31%), Gaps = 20/222 (9%)

Query: 201 DQLEKNFVMRMK-----TEDAEEVFKDMRNAGVEPVSTHPYNFIFMKTPPFKYMDLLDYY 255
           D L  N ++         ++A  +FK+MR+  + P      + I       +   + +  
Sbjct: 474 DILNYNVLINGYCKTEMVDEAIVLFKEMRHKNLIPDIASYNSLIDGLCNLGRIPHVQELL 533

Query: 256 EDMLDRGIVPMNSTFRILSRQTQNGGLVNQHFSALARGTTTGSDRRHETEGHGGTQAFFA 315
           ++M D G  P   T+ IL          ++  S                +   G    F 
Sbjct: 534 DEMCDSGQSPDVITYNILLDAFCKTQPFDKAISLF-------------RQIVEGIWPDFY 580

Query: 316 TRLEELARLKSSTTLDDALRVLRRMDVEGTPLISGSVVLNVLLSVFCRAGHIEDTERVLQ 375
           T    +  L     L  A   L+ + + G           +L++  C+ G   +   +L 
Sbjct: 581 TNHAIVDNLCKGEKLKMAEDALKHLLMHGCS--PNVQTYTILINALCKDGSFGEAMLLLS 638

Query: 376 LAKERGCTPNGATLSRVLKKSNADRFLQAELILPDALEAGDV 417
             ++    P+  T   ++              L + + A  +
Sbjct: 639 KMEDNDRPPDAITFEIIIGVLLQRNETDKAEKLREEMIARGL 680


 Score = 59.0 bits (141), Expect = 5e-07,   Method: Composition-based stats.
 Identities = 24/155 (15%), Positives = 51/155 (32%), Gaps = 3/155 (1%)

Query: 362 CRAGHIEDTERVLQLAKERGCTPNGATLSRVLKKSNADRFLQAELILPDALEAGDVRLS- 420
           CR  +++D              P  +   ++L            + L   L++  +  S 
Sbjct: 31  CRFRNVDDAVTCFNRMVRVFPPPPTSVFDKLLGAIVRMGHYPTAISLFTQLQSKGISPSI 90

Query: 421 -DITDVMCHFFNNGMRSQVVRILRAYVVRCYRNPTESIPHTVALWALRLGPFDWALGFLA 479
              T ++  +F+    +    +L   +   Y+ P     +T+       G    AL F  
Sbjct: 91  ATFTILINCYFHQSHTAFAFSLLATILKSGYQ-PNLVTFNTIINGFCINGMIFKALDFCQ 149

Query: 480 ILLASNDEPLSDRIQRRMHEVVKENRSREILKVLE 514
            LLA             ++ + K  + +  L +L+
Sbjct: 150 NLLAQGYLFDQFTYGTLINGLSKNGQIKAALHLLQ 184


>UniRef50_Q9LVQ5 Pentatricopeptide repeat-containing protein At5g55840 n=5
           Tax=rosids RepID=PP432_ARATH
          Length = 1096

 Score =  154 bits (389), Expect = 8e-36,   Method: Composition-based stats.
 Identities = 55/393 (13%), Positives = 124/393 (31%), Gaps = 25/393 (6%)

Query: 136 YLR-ALAINAESALEVLQLYQMMEGPVTTRVATAALHRFLTNDASEVSGLLQFLKLNNVP 194
           YLR  +  ++     ++ LY       T      ++ +    D S  S L + LK    P
Sbjct: 133 YLREGMIQDSLEIFRLMGLYGFNPSVYTCNAILGSVVKSGE-DVSVWSFLKEMLKRKICP 191

Query: 195 LTREFHDQLEKNFVMRMKTEDAEEVFKDMRNAGVEPVSTHPYNFIFMKTPPFKYMDLLDY 254
               F+  +          E +  + + M  +G  P        +       ++   ++ 
Sbjct: 192 DVATFNILINVLCA-EGSFEKSSYLMQKMEKSGYAPTIVTYNTVLHWYCKKGRFKAAIEL 250

Query: 255 YEDMLDRGIVPMNSTFRILSRQTQNGGLVNQHFSALARGTTTGSDRRHETEGHGGTQAFF 314
            + M  +G+     T+ +L         + + +  L         R          +  +
Sbjct: 251 LDHMKSKGVDADVCTYNMLIHDLCRSNRIAKGYLLL---------RDMRKRMIHPNEVTY 301

Query: 315 ATRLEELARLKSSTTLDDALRVLRRMDVEGTPLISGSVVLNVLLSVFCRAGHIEDTERVL 374
            T +   +   +   +  A ++L  M   G  L    V  N L+      G+ ++  ++ 
Sbjct: 302 NTLINGFS---NEGKVLIASQLLNEMLSFG--LSPNHVTFNALIDGHISEGNFKEALKMF 356

Query: 375 QLAKERGCTPNGATLSRVLKKSNADRFLQAELILPDALEAGDVRL--SDITDVMCHFFNN 432
            + + +G TP+  +   +L     +            ++   V +     T ++     N
Sbjct: 357 YMMEAKGLTPSEVSYGVLLDGLCKNAEFDLARGFYMRMKRNGVCVGRITYTGMIDGLCKN 416

Query: 433 GMRSQVVRILRAYVVRCYRNPTESIPHTVALWALRLGPFDWALGFLAILLASNDEPLSDR 492
           G   + V +L         +P       +     ++G F  A   +  +      P    
Sbjct: 417 GFLDEAVVLLNEMSKDGI-DPDIVTYSALINGFCKVGRFKTAKEIVCRIYRVGLSPNGII 475

Query: 493 IQRRMHEVVKENRSREILK-----VLEGHKWDR 520
               ++   +    +E ++     +LEGH  D 
Sbjct: 476 YSTLIYNCCRMGCLKEAIRIYEAMILEGHTRDH 508


 Score =  139 bits (351), Expect = 2e-31,   Method: Composition-based stats.
 Identities = 52/367 (14%), Positives = 113/367 (30%), Gaps = 20/367 (5%)

Query: 153 LYQMMEGPVTTRVATAALHRF---LTNDASEVSGLLQFLKLNNVPLTREFHDQLEKNFVM 209
           + +M +      + T                   LL  +K   V      ++ L  +   
Sbjct: 216 MQKMEKSGYAPTIVTYNTVLHWYCKKGRFKAAIELLDHMKSKGVDADVCTYNMLIHDLCR 275

Query: 210 RMKTEDAEEVFKDMRNAGVEPVSTHPYNFIFMKTPPFKYMDLLDYYEDMLDRGIVPMNST 269
             +      + +DMR   + P        I   +   K +       +ML  G+ P + T
Sbjct: 276 SNRIAKGYLLLRDMRKRMIHPNEVTYNTLINGFSNEGKVLIASQLLNEMLSFGLSPNHVT 335

Query: 270 FRILSRQTQNGGLVNQHFSALARGTTTGSDRRHETEGHGGTQAFFATRLEELARLKSSTT 329
           F  L     + G   +                 E +G   ++  +   L+ L +   +  
Sbjct: 336 FNALIDGHISEGNFKEALKM---------FYMMEAKGLTPSEVSYGVLLDGLCK---NAE 383

Query: 330 LDDALRVLRRMDVEGTPLISGSVVLNVLLSVFCRAGHIEDTERVLQLAKERGCTPNGATL 389
            D A     RM   G  +  G +    ++   C+ G +++   +L    + G  P+  T 
Sbjct: 384 FDLARGFYMRMKRNGVCV--GRITYTGMIDGLCKNGFLDEAVVLLNEMSKDGIDPDIVTY 441

Query: 390 SRVLKKSNA-DRFLQAELILPDALEAGDVRL-SDITDVMCHFFNNGMRSQVVRILRAYVV 447
           S ++       RF  A+ I+      G        + ++ +    G   + +RI  A ++
Sbjct: 442 SALINGFCKVGRFKTAKEIVCRIYRVGLSPNGIIYSTLIYNCCRMGCLKEAIRIYEAMIL 501

Query: 448 RCYRNPTESIPHTVALWALRLGPFDWALGFLAILLASNDEPLSDRIQRRMHEVVKENRSR 507
             +        + +     + G    A  F+  + +    P +      ++         
Sbjct: 502 EGHTR-DHFTFNVLVTSLCKAGKVAEAEEFMRCMTSDGILPNTVSFDCLINGYGNSGEGL 560

Query: 508 EILKVLE 514
           +   V +
Sbjct: 561 KAFSVFD 567


 Score =  135 bits (340), Expect = 4e-30,   Method: Composition-based stats.
 Identities = 48/354 (13%), Positives = 111/354 (31%), Gaps = 26/354 (7%)

Query: 166 ATAALHRF-LTNDASEVSGLLQFLKLNNVPLTREFHDQLEKNFVMRMKTEDAEEVFKDMR 224
             A +       +  E   +   ++   +  +   +  L        + + A   +  M+
Sbjct: 336 FNALIDGHISEGNFKEALKMFYMMEAKGLTPSEVSYGVLLDGLCKNAEFDLARGFYMRMK 395

Query: 225 NAGVEPVSTHPYNFIFMKTPPFKYMDLLDYYEDMLDRGIVPMNSTFRILSRQTQNGGLVN 284
             GV          I          + +    +M   GI P   T+  L       G   
Sbjct: 396 RNGVCVGRITYTGMIDGLCKNGFLDEAVVLLNEMSKDGIDPDIVTYSALINGFCKVGRFK 455

Query: 285 QHFSALARGTTTGSDRRHETEGHGGTQAFFATRLEELARLKSSTTLDDALRVLRRMDVEG 344
                + R             G       ++T +    R+     L +A+R+   M +EG
Sbjct: 456 TAKEIVCRIY---------RVGLSPNGIIYSTLIYNCCRMGC---LKEAIRIYEAMILEG 503

Query: 345 TPLISGSVVLNVLLSVFCRAGHIEDTERVLQLAKERGCTPNGATLSRVLKKS-NADRFLQ 403
                     NVL++  C+AG + + E  ++     G  PN  +   ++    N+   L+
Sbjct: 504 --HTRDHFTFNVLVTSLCKAGKVAEAEEFMRCMTSDGILPNTVSFDCLINGYGNSGEGLK 561

Query: 404 AELILPDALEAGDVRL-SDITDVMCHFFNNGMRSQVVRILRAYVVRCYRNPTE---SIPH 459
           A  +  +  + G          ++      G   +  + L++     +  P      + +
Sbjct: 562 AFSVFDEMTKVGHHPTFFTYGSLLKGLCKGGHLREAEKFLKSL----HAVPAAVDTVMYN 617

Query: 460 TVALWALRLGPFDWALGFLAILLASNDEPLSDRIQRRMHEVVKENRSREILKVL 513
           T+     + G    A+     ++  +  P S      +  + +  + + ++ +L
Sbjct: 618 TLLTAMCKSGNLAKAVSLFGEMVQRSILPDSYTYTSLISGLCR--KGKTVIAIL 669


 Score =  131 bits (328), Expect = 1e-28,   Method: Composition-based stats.
 Identities = 47/293 (16%), Positives = 90/293 (30%), Gaps = 18/293 (6%)

Query: 213 TEDAEEVFKDMRNAGVEPVSTHPYNFIFMKTPPFKYMDLLDYYEDMLDRGIVPMNSTFRI 272
            ++A  +++ M   G           +       K  +  ++   M   GI+P   +F  
Sbjct: 489 LKEAIRIYEAMILEGHTRDHFTFNVLVTSLCKAGKVAEAEEFMRCMTSDGILPNTVSFDC 548

Query: 273 LSRQTQNGGLVNQHFSALARGTTTGSDRRHETEGHGGTQAFFATRLEELARLKSSTTLDD 332
           L     N G   + FS              +     G    F T    L  L     L +
Sbjct: 549 LINGYGNSGEGLKAFSVF------------DEMTKVGHHPTFFTYGSLLKGLCKGGHLRE 596

Query: 333 ALRVLRRMDVEGTPLISGSVVLNVLLSVFCRAGHIEDTERVLQLAKERGCTPNGATLSRV 392
           A + L+ +     P    +V+ N LL+  C++G++     +     +R   P+  T + +
Sbjct: 597 AEKFLKSLHA--VPAAVDTVMYNTLLTAMCKSGNLAKAVSLFGEMVQRSILPDSYTYTSL 654

Query: 393 LKKSNADRFLQAELILPDALEA-GDVRLSD--ITDVMCHFFNNGMRSQVVRILRAYVVRC 449
           +            ++     EA G+V  +    T  +   F  G     +          
Sbjct: 655 ISGLCRKGKTVIAILFAKEAEARGNVLPNKVMYTCFVDGMFKAGQWKAGIYFREQMDNLG 714

Query: 450 YRNPTESIPHTVALWALRLGPFDWALGFLAILLASNDEPLSDRIQRRMHEVVK 502
           +  P     + +     R+G  +     L  +   N  P        +H   K
Sbjct: 715 H-TPDIVTTNAMIDGYSRMGKIEKTNDLLPEMGNQNGGPNLTTYNILLHGYSK 766


 Score =  109 bits (273), Expect = 2e-22,   Method: Composition-based stats.
 Identities = 43/305 (14%), Positives = 94/305 (30%), Gaps = 16/305 (5%)

Query: 211 MKTEDAEEVFKDMRNAGVEPVSTHPYNFIFMKTPPFKYMDLLDYYEDMLDRGIVPMNSTF 270
               +AE+  K +        +      +            +  + +M+ R I+P + T+
Sbjct: 592 GHLREAEKFLKSLHAVPAAVDTVMYNTLLTAMCKSGNLAKAVSLFGEMVQRSILPDSYTY 651

Query: 271 RILSRQTQNGGLVNQHFSALARGTTTGSDRRHETEGHGGTQAFFATRLEELARLKSSTTL 330
             L       G            T        E E  G            +  +  +   
Sbjct: 652 TSLISGLCRKGK-----------TVIAILFAKEAEARGNVLPNKVMYTCFVDGMFKAGQW 700

Query: 331 DDALRVLRRMDVEGTPLISGSVVLNVLLSVFCRAGHIEDTERVLQLAKERGCTPNGATLS 390
              +    +MD  G       V  N ++  + R G IE T  +L     +   PN  T +
Sbjct: 701 KAGIYFREQMDNLG--HTPDIVTTNAMIDGYSRMGKIEKTNDLLPEMGNQNGGPNLTTYN 758

Query: 391 RVLKKSNADRFLQAELILPDALEAGDVRLS--DITDVMCHFFNNGMRSQVVRILRAYVVR 448
            +L   +  + +    +L  ++    +         ++     + M    ++IL+A++ R
Sbjct: 759 ILLHGYSKRKDVSTSFLLYRSIILNGILPDKLTCHSLVLGICESNMLEIGLKILKAFICR 818

Query: 449 CYRNPTESIPHTVALWALRLGPFDWALGFLAILLASNDEPLSDRIQRRMHEVVKENRSRE 508
                     + +       G  +WA   + ++ +       D     +  + + +R +E
Sbjct: 819 GV-EVDRYTFNMLISKCCANGEINWAFDLVKVMTSLGISLDKDTCDAMVSVLNRNHRFQE 877

Query: 509 ILKVL 513
              VL
Sbjct: 878 SRMVL 882


 Score = 91.0 bits (224), Expect = 1e-16,   Method: Composition-based stats.
 Identities = 45/296 (15%), Positives = 93/296 (31%), Gaps = 17/296 (5%)

Query: 207  FVMRMKTEDAEEVFKDMRNAGVEPVSTHPYNFIFMKTPPFKYMDLLDYYEDMLDRGIVPM 266
            +  R     +  +++ +   G+ P     ++ +            L   +  + RG+   
Sbjct: 764  YSKRKDVSTSFLLYRSIILNGILPDKLTCHSLVLGICESNMLEIGLKILKAFICRGVEVD 823

Query: 267  NSTFRILSRQTQNGGLVNQHFSALARGTTTGSDRRHETEGHGGTQAFFATRLEELARLKS 326
              TF +L  +    G +N  F  +   T+ G     +T       A  +           
Sbjct: 824  RYTFNMLISKCCANGEINWAFDLVKVMTSLGISLDKDT-----CDAMVSVLNRN------ 872

Query: 327  STTLDDALRVLRRMDVEGTPLISGSVVLNVLLSVFCRAGHIEDTERVLQLA-KERGCTPN 385
                 ++  VL  M  +G      S     L++  CR G I+    V +     + C PN
Sbjct: 873  -HRFQESRMVLHEMSKQGIS--PESRKYIGLINGLCRVGDIKTAFVVKEEMIAHKICPPN 929

Query: 386  GATLSRVLKKSNADRFLQAELILPDALEAGDVR-LSDITDVMCHFFNNGMRSQVVRILRA 444
             A  + V   +   +  +A L+L   L+   V  ++  T +M     NG   + + + R 
Sbjct: 930  VAESAMVRALAKCGKADEATLLLRFMLKMKLVPTIASFTTLMHLCCKNGNVIEALEL-RV 988

Query: 445  YVVRCYRNPTESIPHTVALWALRLGPFDWALGFLAILLASNDEPLSDRIQRRMHEV 500
             +  C         + +       G    A      +        +   +  +  +
Sbjct: 989  VMSNCGLKLDLVSYNVLITGLCAKGDMALAFELYEEMKGDGFLANATTYKALIRGL 1044


 Score = 91.0 bits (224), Expect = 1e-16,   Method: Composition-based stats.
 Identities = 48/294 (16%), Positives = 92/294 (31%), Gaps = 17/294 (5%)

Query: 221 KDMRNAGVEPVSTHPYNFIFMKTPPFKYMDLLDYYEDMLDRGIVPMNSTFRILSRQTQNG 280
           + M N G  P        I   +   K     D   +M ++   P  +T+ IL       
Sbjct: 708 EQMDNLGHTPDIVTTNAMIDGYSRMGKIEKTNDLLPEMGNQNGGPNLTTYNILLHGYSKR 767

Query: 281 GLVNQHFSALARGTTTGSDRRHETEGHGGTQAFFATRLEELARLKSSTTLDDALRVLRRM 340
             V+  F            R     G    +    + +  +     S  L+  L++L+  
Sbjct: 768 KDVSTSFLL---------YRSIILNGILPDKLTCHSLVLGICE---SNMLEIGLKILKAF 815

Query: 341 DVEGTPLISGSVVLNVLLSVFCRAGHIEDTERVLQLAKERGCTPNGATLSRVLKKSNAD- 399
              G  +       N+L+S  C  G I     ++++    G + +  T   ++   N + 
Sbjct: 816 ICRGVEV--DRYTFNMLISKCCANGEINWAFDLVKVMTSLGISLDKDTCDAMVSVLNRNH 873

Query: 400 RFLQAELILPDALEAGDVRLS-DITDVMCHFFNNGMRSQVVRILRAYVVRCYRNPTESIP 458
           RF ++ ++L +  + G    S     ++      G       +    +      P  +  
Sbjct: 874 RFQESRMVLHEMSKQGISPESRKYIGLINGLCRVGDIKTAFVVKEEMIAHKICPPNVA-E 932

Query: 459 HTVALWALRLGPFDWALGFLAILLASNDEPLSDRIQRRMHEVVKENRSREILKV 512
             +     + G  D A   L  +L     P        MH   K     E L++
Sbjct: 933 SAMVRALAKCGKADEATLLLRFMLKMKLVPTIASFTTLMHLCCKNGNVIEALEL 986


 Score = 88.3 bits (217), Expect = 8e-16,   Method: Composition-based stats.
 Identities = 45/362 (12%), Positives = 108/362 (29%), Gaps = 29/362 (8%)

Query: 178 ASEVSGLLQFLKLNNVPLTREFHDQLEKNFVMRMKTEDAEEVFKDMRNAGVEPVSTHPYN 237
             E    L+ L      +    ++ L            A  +F +M    + P S    +
Sbjct: 594 LREAEKFLKSLHAVPAAVDTVMYNTLLTAMCKSGNLAKAVSLFGEMVQRSILPDSYTYTS 653

Query: 238 FIFMKTPPFKYMDLLDYYEDMLDRG-IVPMNSTFRILSRQTQNGGLVNQHF--------- 287
            I       K +  + + ++   RG ++P    +          G               
Sbjct: 654 LISGLCRKGKTVIAILFAKEAEARGNVLPNKVMYTCFVDGMFKAGQWKAGIYFREQMDNL 713

Query: 288 ---------SALARGTTTGS--DRRHETEGHGGTQ---AFFATRLEELARLKSSTTLDDA 333
                    +A+  G +     ++ ++     G Q       T    L        +  +
Sbjct: 714 GHTPDIVTTNAMIDGYSRMGKIEKTNDLLPEMGNQNGGPNLTTYNILLHGYSKRKDVSTS 773

Query: 334 LRVLRRMDVEGTPLISGSVVLNVLLSVFCRAGHIEDTERVLQLAKERGCTPNGATLSRVL 393
             + R + + G  ++   +  + L+   C +  +E   ++L+    RG   +  T + ++
Sbjct: 774 FLLYRSIILNG--ILPDKLTCHSLVLGICESNMLEIGLKILKAFICRGVEVDRYTFNMLI 831

Query: 394 KKSNADRFLQAELILPDALEAGDVRL--SDITDVMCHFFNNGMRSQVVRILRAYVVRCYR 451
            K  A+  +     L   + +  + L       ++     N    +   +L     +   
Sbjct: 832 SKCCANGEINWAFDLVKVMTSLGISLDKDTCDAMVSVLNRNHRFQESRMVLHEMSKQGI- 890

Query: 452 NPTESIPHTVALWALRLGPFDWALGFLAILLASNDEPLSDRIQRRMHEVVKENRSREILK 511
           +P       +     R+G    A      ++A    P +      +  + K  ++ E   
Sbjct: 891 SPESRKYIGLINGLCRVGDIKTAFVVKEEMIAHKICPPNVAESAMVRALAKCGKADEATL 950

Query: 512 VL 513
           +L
Sbjct: 951 LL 952


 Score = 83.7 bits (205), Expect = 2e-14,   Method: Composition-based stats.
 Identities = 43/234 (18%), Positives = 78/234 (33%), Gaps = 16/234 (6%)

Query: 184  LLQFLKLNNVPLTREFHDQLEKNFVMRMKTEDAEEVFKDMRNAGVEPVSTHPYNFIFMKT 243
            L++ +    + L ++  D +        + +++  V  +M   G+ P S      I    
Sbjct: 846  LVKVMTSLGISLDKDTCDAMVSVLNRNHRFQESRMVLHEMSKQGISPESRKYIGLINGLC 905

Query: 244  PPFKYMDLLDYYEDMLDRGIVPMNSTFRILSRQTQNGGLVNQHFSALARGTTTGSDRRHE 303
                        E+M+   I P N     + R     G  ++    L         R   
Sbjct: 906  RVGDIKTAFVVKEEMIAHKICPPNVAESAMVRALAKCGKADEATLLL---------RFML 956

Query: 304  TEGHGGTQAFFATRLEELARLKSSTTLDDALRVLRRMDVEGTPLISGSVVLNVLLSVFCR 363
                  T A F T +        +  + +AL +  R+ +    L    V  NVL++  C 
Sbjct: 957  KMKLVPTIASFTTLMHL---CCKNGNVIEALEL--RVVMSNCGLKLDLVSYNVLITGLCA 1011

Query: 364  AGHIEDTERVLQLAKERGCTPNGATLSRVLKKS--NADRFLQAELILPDALEAG 415
             G +     + +  K  G   N  T   +++        F  A++IL D L  G
Sbjct: 1012 KGDMALAFELYEEMKGDGFLANATTYKALIRGLLARETAFSGADIILKDLLARG 1065


>UniRef50_D1H2J7 Whole genome shotgun sequence of line PN40024,
           scaffold_0.assembly12x (Fragment) n=26 Tax=Magnoliophyta
           RepID=D1H2J7_VITVI
          Length = 764

 Score =  154 bits (388), Expect = 1e-35,   Method: Composition-based stats.
 Identities = 48/308 (15%), Positives = 108/308 (35%), Gaps = 19/308 (6%)

Query: 215 DAEEVFKDMRNAGVEPVSTHPYNFIFMKTPPFKYMDLLDYYEDMLDRGIVPMNSTFRILS 274
           +A E+F++M   G+ P        I          +       +L RG+ P   T  I  
Sbjct: 199 EAHELFEEMLGLGICPDIMAFNKLIHTLCRKGHVQESERLLNKVLKRGVSPNLFTVNIFI 258

Query: 275 RQTQNGGLVNQHFSALARGTTTGSDRRHETEGHGGTQAFFATRLEELARLKSSTTLDDAL 334
           +      ++N+    L      G  R        G      T    +  L  +  + +A 
Sbjct: 259 QGFCQRAMLNEAIRLLD-----GVGR--------GLTPDVITYNTLICGLCKNFKVVEAE 305

Query: 335 RVLRRMDVEGTPLISGSVVLNVLLSVFCRAGHIEDTERVLQLAKERGCTPNGATLSRVLK 394
             LR+M  EG          N ++  +C+ G +++ +++L+    +G  P+ +T   ++ 
Sbjct: 306 HYLRKMVNEG--YEPDGFTYNSIIDGYCKLGMMQNADQILRDGAFKGFVPDESTYCSLIN 363

Query: 395 KSNADRFLQAEL-ILPDALEAGDVR-LSDITDVMCHFFNNGMRSQVVRILRAYVVRCYRN 452
               D  +   + +  +A+E G    L     ++      G+  Q ++++         +
Sbjct: 364 GLCQDGDIDRAINVFNEAMEKGLKPNLVLCNTLVKGLSQQGLILQALKLMNEMSENGC-S 422

Query: 453 PTESIPHTVALWALRLGPFDWALGFLAILLASNDEPLSDRIQRRMHEVVKENRSREILKV 512
           P     + V     ++G    A   +   +A    P        +    K+ +    +++
Sbjct: 423 PDIWTYNLVINGLCKIGCVSDADNLVIDAIAKGHLPDVFTFNTLIDGYCKKLKLDNAIEI 482

Query: 513 LEGHKWDR 520
           ++   W+ 
Sbjct: 483 VDRM-WNH 489


 Score =  153 bits (386), Expect = 2e-35,   Method: Composition-based stats.
 Identities = 48/296 (16%), Positives = 101/296 (34%), Gaps = 16/296 (5%)

Query: 211 MKTEDAEEVFKDMRNAGVEPVSTHPYNFIFMKTPPFKYMDLLDYYEDMLDRGIVPMNSTF 270
              + A  VF +    G++P        +   +     +  L    +M + G  P   T+
Sbjct: 369 GDIDRAINVFNEAMEKGLKPNLVLCNTLVKGLSQQGLILQALKLMNEMSENGCSPDIWTY 428

Query: 271 RILSRQTQNGGLVNQHFSALARGTTTGSDRRHETEGHGGTQAFFATRLEELARLKSSTTL 330
            ++       G V+   + +      G         H      F T ++   +      L
Sbjct: 429 NLVINGLCKIGCVSDADNLVIDAIAKG---------HLPDVFTFNTLIDGYCK---KLKL 476

Query: 331 DDALRVLRRMDVEGTPLISGSVVLNVLLSVFCRAGHIEDTERVLQLAKERGCTPNGATLS 390
           D+A+ ++ RM   G       +  N +L+  C+AG  ED     +L  E+GC PN  T +
Sbjct: 477 DNAIEIVDRMWNHGVS--PDVITYNSILNGLCKAGKYEDVMGTFKLMMEKGCVPNIITYN 534

Query: 391 RVLKKSNADRFLQAELILPDALEAGDVRLSDIT--DVMCHFFNNGMRSQVVRILRAYVVR 448
            + +     R ++  L L + ++   +    +    +M  F +NG      ++ +    +
Sbjct: 535 ILTESFCKARKVEEALNLIEEMQNKGLTPDVVNFGTLMKGFCDNGDLDGAYQLFKRVDEQ 594

Query: 449 CYRNPTESIPHTVALWALRLGPFDWALGFLAILLASNDEPLSDRIQRRMHEVVKEN 504
              + T +  + +          + A      +  +   P S   +  +    K  
Sbjct: 595 YKFSHTIATYNIMINAFAGKLNMNMAEKLFNKMCENGFSPDSYTYRVMIDGFCKTG 650


 Score =  151 bits (381), Expect = 7e-35,   Method: Composition-based stats.
 Identities = 60/311 (19%), Positives = 107/311 (34%), Gaps = 18/311 (5%)

Query: 205 KNFVMRMKTEDAEEVFKDMRNAGVEPVSTHPYNFIFMKTPPFKYMD-LLDYYEDMLDRGI 263
           +N+  + K ++A +VF+ M     EP S   YN I      ++Y D     Y  M D+GI
Sbjct: 84  RNYGRKGKIQEAVDVFERMDFFNCEP-SVQSYNAIMNILVEYRYFDQAHKVYMRMRDKGI 142

Query: 264 VPMNSTFRILSRQTQNGGLVNQHFSALARGTTTGSDRRHETEGHGGTQAFFATRLEELAR 323
           VP   TF I  +                      + R        G ++        +  
Sbjct: 143 VPDVYTFTIRMKSFCR------------TSRPHAARRLLNNMPSQGCESSAVAYCTVIGG 190

Query: 324 LKSSTTLDDALRVLRRMDVEGTPLISGSVVLNVLLSVFCRAGHIEDTERVLQLAKERGCT 383
                   +A  +   M   G  +    +  N L+   CR GH++++ER+L    +RG +
Sbjct: 191 FYEENHRVEAHELFEEML--GLGICPDIMAFNKLIHTLCRKGHVQESERLLNKVLKRGVS 248

Query: 384 PNGATLSRVLKKSNADRFLQAELILPDALEAGDVR-LSDITDVMCHFFNNGMRSQVVRIL 442
           PN  T++  ++       L   + L D +  G    +     ++C    N    +    L
Sbjct: 249 PNLFTVNIFIQGFCQRAMLNEAIRLLDGVGRGLTPDVITYNTLICGLCKNFKVVEAEHYL 308

Query: 443 RAYVVRCYRNPTESIPHTVALWALRLGPFDWALGFLAILLASNDEPLSDRIQRRMHEVVK 502
           R  V   Y  P     +++     +LG    A   L         P        ++ + +
Sbjct: 309 RKMVNEGY-EPDGFTYNSIIDGYCKLGMMQNADQILRDGAFKGFVPDESTYCSLINGLCQ 367

Query: 503 ENRSREILKVL 513
           +      + V 
Sbjct: 368 DGDIDRAINVF 378


 Score =  121 bits (304), Expect = 6e-26,   Method: Composition-based stats.
 Identities = 59/357 (16%), Positives = 128/357 (35%), Gaps = 24/357 (6%)

Query: 104 ALLSARHLAGDDDEHINSIVESFEQQFG----CVSGYLRALAINAESALEVLQLYQMMEG 159
           +L++     GD D  IN   E+ E+         +  ++ L+        +  + +M E 
Sbjct: 360 SLINGLCQDGDIDRAINVFNEAMEKGLKPNLVLCNTLVKGLSQQGLILQALKLMNEMSEN 419

Query: 160 PVTTRVATAALHRFLTNDASEVSG----LLQFLKLNNVPLTREFHDQLEKNFVMRMKTED 215
             +  + T  L          VS     ++  +   ++P    F+  ++  +  ++K ++
Sbjct: 420 GCSPDIWTYNLVINGLCKIGCVSDADNLVIDAIAKGHLPDVFTFNTLID-GYCKKLKLDN 478

Query: 216 AEEVFKDMRNAGVEPVSTHPYNFIFMKTPPFKYMDLLDYYEDMLDRGIVPMNSTFRILSR 275
           A E+   M N GV P      + +       KY D++  ++ M+++G VP   T+ IL+ 
Sbjct: 479 AIEIVDRMWNHGVSPDVITYNSILNGLCKAGKYEDVMGTFKLMMEKGCVPNIITYNILTE 538

Query: 276 QTQNGGLVNQHFSALARGTTTGSDRRHETEGHGGTQAFFATRLEELARLKSSTTLDDALR 335
                  V +  + +      G                F T ++       +  LD A +
Sbjct: 539 SFCKARKVEEALNLIEEMQNKG---------LTPDVVNFGTLMKGFC---DNGDLDGAYQ 586

Query: 336 VLRRMDVEGTPLISGSVVLNVLLSVFCRAGHIEDTERVLQLAKERGCTPNGATLSRVLKK 395
           + +R+D +           N++++ F    ++   E++     E G +P+  T   ++  
Sbjct: 587 LFKRVDEQ-YKFSHTIATYNIMINAFAGKLNMNMAEKLFNKMCENGFSPDSYTYRVMIDG 645

Query: 396 -SNADRFLQAELILPDALEAGDVR-LSDITDVMCHFFNNGMRSQVVRILRAYVVRCY 450
                        L   +E G +  L+    V+          + V I+   V +  
Sbjct: 646 FCKTGNINSGYSFLLVKIEKGLIPSLTTFGRVLNCLCLKRRVHEAVGIIHLMVHKGI 702


 Score = 64.8 bits (156), Expect = 9e-09,   Method: Composition-based stats.
 Identities = 29/250 (11%), Positives = 70/250 (28%), Gaps = 42/250 (16%)

Query: 303 ETEGHGGTQAFFATRLEELARLKSSTTLDDALRVLRRMDVEGTPLISGSVVLNVLLSVFC 362
           + +G   T   +   +E+L        +++ L    RM+++   L     V    +  + 
Sbjct: 32  KEDGFKHTLLTYKGMIEKLGFHGEFEAMEEVLAE-TRMNIDNGLLEG---VYIGAMRNYG 87

Query: 363 RAGHIEDTERVLQLAKERGCTPNGATLSRVLKKSNADRFLQAELILPDALEAGDVRLSDI 422
           R G I++   V +      C P+  + + ++      R+      +   +    +     
Sbjct: 88  RKGKIQEAVDVFERMDFFNCEPSVQSYNAIMNILVEYRYFDQAHKVYMRMRDKGIVPDVY 147

Query: 423 T-------------------------------------DVMCHFFNNGMRSQVVRILRAY 445
           T                                      V+  F+    R +   +    
Sbjct: 148 TFTIRMKSFCRTSRPHAARRLLNNMPSQGCESSAVAYCTVIGGFYEENHRVEAHELFEEM 207

Query: 446 VVRCYRNPTESIPHTVALWALRLGPFDWALGFLAILLASNDEPLSDRIQRRMHEVVKENR 505
           +      P     + +     R G    +   L  +L     P    +   +    +   
Sbjct: 208 LGLGI-CPDIMAFNKLIHTLCRKGHVQESERLLNKVLKRGVSPNLFTVNIFIQGFCQRAM 266

Query: 506 SREILKVLEG 515
             E +++L+G
Sbjct: 267 LNEAIRLLDG 276


>UniRef50_O81908 Pentatricopeptide repeat-containing protein At1g02060,
           chloroplastic n=1 Tax=Arabidopsis thaliana
           RepID=PPR2_ARATH
          Length = 710

 Score =  154 bits (388), Expect = 1e-35,   Method: Composition-based stats.
 Identities = 64/403 (15%), Positives = 123/403 (30%), Gaps = 62/403 (15%)

Query: 161 VTTRVATAALHRFLTNDA-SEVSGLLQFLKLNNVPLTREFHDQLEKNFVMRMKTEDAEEV 219
           +  R   + +  +       E   L Q +K   +  +    + L    + R +T  A ++
Sbjct: 136 LQDRYFNSLIRSYGNAGLFQESVKLFQTMKQMGISPSVLTFNSLLSILLKRGRTGMAHDL 195

Query: 220 FKDMRNA-GVEPVSTHPYNFIFMKTPPFKYMDLLDYYEDMLDRGIVPMNSTFRILSRQTQ 278
           F +MR   GV P S      I          +    ++DM      P   T+  +     
Sbjct: 196 FDEMRRTYGVTPDSYTFNTLINGFCKNSMVDEAFRIFKDMELYHCNPDVVTYNTIIDGLC 255

Query: 279 NGGLVNQHFSALARGTTTGSDRRHETEGHGGTQAFFATRLEELARLKSSTTLDDALRVLR 338
             G V    + L+      +D              + T +           +D+A+ V  
Sbjct: 256 RAGKVKIAHNVLSGMLKKATD-------VHPNVVSYTTLVRGYC---MKQEIDEAVLVFH 305

Query: 339 RMDVEGTPLISGSVVLNVLLSVF------------------------------------- 361
            M   G  L   +V  N L+                                        
Sbjct: 306 DMLSRG--LKPNAVTYNTLIKGLSEAHRYDEIKDILIGGNDAFTTFAPDACTFNILIKAH 363

Query: 362 CRAGHIEDTERVLQLAKERGCTPNGATLSRVLKKSN-ADRFLQAELILPDALEAGDV--- 417
           C AGH++   +V Q        P+ A+ S +++     + F +AE +  +  E   +   
Sbjct: 364 CDAGHLDAAMKVFQEMLNMKLHPDSASYSVLIRTLCMRNEFDRAETLFNELFEKEVLLGK 423

Query: 418 -----RLSDITDVMCHFFNNGMRSQVVRILRAYVVRCYRNPTESIPHTVALWALRLGPFD 472
                  +    +  +   NG   Q  ++ R  + R  ++P      T+     R G F 
Sbjct: 424 DECKPLAAAYNPMFEYLCANGKTKQAEKVFRQLMKRGVQDP--PSYKTLITGHCREGKFK 481

Query: 473 WALGFLAILLASNDEPLSDRIQRRMHEVVKENRSREILKVLEG 515
            A   L ++L     P  +  +  +  ++K   +      L+ 
Sbjct: 482 PAYELLVLMLRREFVPDLETYELLIDGLLKIGEALLAHDTLQR 524


 Score =  104 bits (259), Expect = 9e-21,   Method: Composition-based stats.
 Identities = 32/270 (11%), Positives = 86/270 (31%), Gaps = 15/270 (5%)

Query: 250 DLLDYYEDMLDRGIVPMNSTFRILSRQTQNGGLVNQHFSALARGTTTGSDRRHETEGHGG 309
           D L +++ + ++G      +F ++         +N   + L       +      +    
Sbjct: 83  DGLRFFDWVSNKGFSHKEQSFFLMLEFLGRARNLNVARNFLFSIERRSNGCVKLQD---- 138

Query: 310 TQAFFATRLEELARLKSSTTLDDALRVLRRMDVEGTPLISGSVVLNVLLSVFCRAGHIED 369
              +F + +       ++    +++++ + M   G       +  N LLS+  + G    
Sbjct: 139 --RYFNSLIRSYG---NAGLFQESVKLFQTMKQMGIS--PSVLTFNSLLSILLKRGRTGM 191

Query: 370 TERVLQLAKER-GCTPNGATLSRVLKKSNADRFLQAELILPDALEAGDVRLS--DITDVM 426
              +    +   G TP+  T + ++     +  +     +   +E             ++
Sbjct: 192 AHDLFDEMRRTYGVTPDSYTFNTLINGFCKNSMVDEAFRIFKDMELYHCNPDVVTYNTII 251

Query: 427 CHFFNNGMRSQVVRILRAYVVRCYR-NPTESIPHTVALWALRLGPFDWALGFLAILLASN 485
                 G       +L   + +    +P      T+          D A+     +L+  
Sbjct: 252 DGLCRAGKVKIAHNVLSGMLKKATDVHPNVVSYTTLVRGYCMKQEIDEAVLVFHDMLSRG 311

Query: 486 DEPLSDRIQRRMHEVVKENRSREILKVLEG 515
            +P +      +  + + +R  EI  +L G
Sbjct: 312 LKPNAVTYNTLIKGLSEAHRYDEIKDILIG 341


 Score = 92.2 bits (227), Expect = 5e-17,   Method: Composition-based stats.
 Identities = 39/252 (15%), Positives = 76/252 (30%), Gaps = 36/252 (14%)

Query: 203 LEKNFVMRMKTEDAEEVFKDMRNAGVEPVSTHPYNFIFMKTPPFKYMDLLDYYEDMLDR- 261
           L + + M+ + ++A  VF DM + G++P +      I   +   +Y ++ D      D  
Sbjct: 287 LVRGYCMKQEIDEAVLVFHDMLSRGLKPNAVTYNTLIKGLSEAHRYDEIKDILIGGNDAF 346

Query: 262 -GIVPMNSTFRILSRQTQNGGLVNQHFSALARGTT------------------------- 295
               P   TF IL +   + G ++                                    
Sbjct: 347 TTFAPDACTFNILIKAHCDAGHLDAAMKVFQEMLNMKLHPDSASYSVLIRTLCMRNEFDR 406

Query: 296 -----TGSDRRHETEGHGGTQAFFATRLEELARLKSSTTLDDALRVLRRMDVEGTPLISG 350
                     +    G    +   A        L ++     A +V R++   G   +  
Sbjct: 407 AETLFNELFEKEVLLGKDECKPLAAAYNPMFEYLCANGKTKQAEKVFRQLMKRG---VQD 463

Query: 351 SVVLNVLLSVFCRAGHIEDTERVLQLAKERGCTPNGATLSRVLKKSNA-DRFLQAELILP 409
                 L++  CR G  +    +L L   R   P+  T   ++         L A   L 
Sbjct: 464 PPSYKTLITGHCREGKFKPAYELLVLMLRREFVPDLETYELLIDGLLKIGEALLAHDTLQ 523

Query: 410 DALEAGDVRLSD 421
             L +  + ++ 
Sbjct: 524 RMLRSSYLPVAT 535


 Score = 44.4 bits (103), Expect = 0.012,   Method: Composition-based stats.
 Identities = 33/220 (15%), Positives = 69/220 (31%), Gaps = 18/220 (8%)

Query: 209 MRMKTEDAEEVFKDMRNAGVEPVSTHPYNFIFMKTPPFKYMDLLDYYEDMLDRGIVPMNS 268
              K + A E+   M      P        I       + +   D  + ML    +P+ +
Sbjct: 476 REGKFKPAYELLVLMLRREFVPDLETYELLIDGLLKIGEALLAHDTLQRMLRSSYLPVAT 535

Query: 269 TFRILSRQTQNGGLVNQHFSALARGTTTGSDRRHETEGHGGTQAFFATRLEELARLKSST 328
           TF  +  +       N+ F  +         +  +       +  F++  +E A L    
Sbjct: 536 TFHSVLAELAKRKFANESFCLVTLMLEKRIRQNIDLSTQV-VRLLFSSAQKEKAFLIVRL 594

Query: 329 TLDDALRVLRRMDVEGTPLISGSVVLNVLLSVFCRAGHIEDTERVLQLAKERGCTPNGAT 388
             D+   V  +M+               LL   C    + D   ++    E+    +  T
Sbjct: 595 LYDNGYLV--KMEE--------------LLGYLCENRKLLDAHTLVLFCLEKSQMVDIDT 638

Query: 389 LSRVLKKSNA-DRFLQAELILPDALEAGDVRLSDITDVMC 427
            + V++      R  +A  +  + +E G+ +      V+ 
Sbjct: 639 CNTVIEGLCKHKRHSEAFSLYNELVELGNHQQLSCHVVLR 678


>UniRef50_B9R997 Pentatricopeptide repeat-containing protein, putative n=1
           Tax=Ricinus communis RepID=B9R997_RICCO
          Length = 735

 Score =  154 bits (388), Expect = 1e-35,   Method: Composition-based stats.
 Identities = 56/357 (15%), Positives = 118/357 (33%), Gaps = 19/357 (5%)

Query: 153 LYQMMEGPVTTRVATAALHRFLTNDA---SEVSGLLQFLKLNNVPLTREFHDQLEKNFVM 209
           L++M+   +     T     +  +      + S +L+  K          +  L      
Sbjct: 281 LHKMVNKGLEPDDFTYNTIIYGYSKVGKIQDASRILKDAKFKGFVPDEFTYCSLIIGVCQ 340

Query: 210 RMKTEDAEEVFKDMRNAGVEPVSTHPYNFIFMKTPPFKYMDLLDYYEDMLDRGIVPMNST 269
               + A  +F++    G++P        I   +     +  L    DM   G+ P   T
Sbjct: 341 DGDIDHALALFEEALGKGLKPSIVLYNTLIKGLSQQGLVLKALQLMNDMSKEGMSPDIWT 400

Query: 270 FRILSRQTQNGGLVNQHFSALARGTTTGSDRRHETEGHGGTQAFFATRLEELARLKSSTT 329
           + ++       G V+   + L      G         +      F T ++   +      
Sbjct: 401 YNLVINGLCKMGCVSDANNLLNAAIAKG---------YLPDIFTFNTLIDGYCKR---LK 448

Query: 330 LDDALRVLRRMDVEGTPLISGSVVLNVLLSVFCRAGHIEDTERVLQLAKERGCTPNGATL 389
           +D+A+ +L  M   G  +    +  N +L+  C+A   ED     ++  E+GC PN  T 
Sbjct: 449 MDNAIGILDSMWSHG--VTPDVITYNSILNGLCKAAKPEDVMETFKMIMEKGCLPNIITY 506

Query: 390 SRVLKKSNADRFLQAELILPDALEAGDVRLSDIT--DVMCHFFNNGMRSQVVRILRAYVV 447
           + +++     R +   L L + +    +    ++   V+  F NNG   +  ++ R    
Sbjct: 507 NILIESLCKARKVTEALDLLEEIRNRGLIPDPVSFGTVISGFCNNGDLDEAYQLFRRMEQ 566

Query: 448 RCYRNPTESIPHTVALWALRLGPFDWALGFLAILLASNDEPLSDRIQRRMHEVVKEN 504
           +     T +  + +          D A      +     +P S   +  +    K  
Sbjct: 567 QYRICHTVATYNIMINAFSEKLDMDMAQKLFHEMGDKGCDPDSYTYRVMIDGFCKVG 623


 Score =  144 bits (363), Expect = 8e-33,   Method: Composition-based stats.
 Identities = 43/335 (12%), Positives = 96/335 (28%), Gaps = 35/335 (10%)

Query: 212 KTEDAEEVFKDMRNAGVEPVSTHPYNFIFMKTPPFKYMDLLDYYEDMLDRGIVPMNSTFR 271
              +A E+F  M   G+ P        + +        +       +L  G+ P   TF 
Sbjct: 196 YQVEAYELFNKMLRLGIFPHIATFNKLMHILCKKGHLQEGEKLLNKVLKNGVCPNLFTFN 255

Query: 272 ILSRQTQNGGLVNQHFSALARGTT------------------------------TGSDRR 301
           I  +     G++    S +                                     + R 
Sbjct: 256 IFIQGLCRKGVLEGANSKVVEAENYLHKMVNKGLEPDDFTYNTIIYGYSKVGKIQDASRI 315

Query: 302 HETEGHGGTQAFFATRLEELARLKSSTTLDDALRVLRRMDVEGTPLISGSVVLNVLLSVF 361
            +     G      T    +  +     +D AL +      +G  L    V+ N L+   
Sbjct: 316 LKDAKFKGFVPDEFTYCSLIIGVCQDGDIDHALALFEEALGKG--LKPSIVLYNTLIKGL 373

Query: 362 CRAGHIEDTERVLQLAKERGCTPNGATLSRVLKKSNA-DRFLQAELILPDALEAGDVR-L 419
            + G +    +++    + G +P+  T + V+           A  +L  A+  G +  +
Sbjct: 374 SQQGLVLKALQLMNDMSKEGMSPDIWTYNLVINGLCKMGCVSDANNLLNAAIAKGYLPDI 433

Query: 420 SDITDVMCHFFNNGMRSQVVRILRAYVVRCYRNPTESIPHTVALWALRLGPFDWALGFLA 479
                ++  +         + IL +        P     +++     +    +  +    
Sbjct: 434 FTFNTLIDGYCKRLKMDNAIGILDSMWSHGV-TPDVITYNSILNGLCKAAKPEDVMETFK 492

Query: 480 ILLASNDEPLSDRIQRRMHEVVKENRSREILKVLE 514
           +++     P        +  + K  +  E L +LE
Sbjct: 493 MIMEKGCLPNIITYNILIESLCKARKVTEALDLLE 527


 Score =  144 bits (363), Expect = 9e-33,   Method: Composition-based stats.
 Identities = 49/318 (15%), Positives = 103/318 (32%), Gaps = 24/318 (7%)

Query: 205 KNFVMRMKTEDAEEVFKDMRNAGVEPVSTHPYNFIFMKTPPFKYMDLLDYYEDMLDRGIV 264
           +N+  + K ++A +VF+ M     EP        + +      +      Y  M   GI 
Sbjct: 84  RNYGRKGKVQEAVDVFERMDFYNCEPSIFSYNAIMNILVEYGYFNQAHKVYLRMKHEGIA 143

Query: 265 PMNSTFRILSRQTQNGGLVNQHFSALARGTTTGSDRRHETEGHGGTQAFFATRLEELARL 324
           P   TF I  +                      + R        G +         ++  
Sbjct: 144 PDVCTFTIRIKSFCR------------TKRPLAALRLLNNMPSQGCELNAVVYCTVISGF 191

Query: 325 KSSTTLDDALRVLRRMDVEGTPLISGSVVLNVLLSVFCRAGHIEDTERVLQLAKERGCTP 384
                  +A  +  +M   G  +       N L+ + C+ GH+++ E++L    + G  P
Sbjct: 192 YEENYQVEAYELFNKMLRLG--IFPHIATFNKLMHILCKKGHLQEGEKLLNKVLKNGVCP 249

Query: 385 NGATLSRVLKKSNAD--------RFLQAELILPDALEAGDVRLS-DITDVMCHFFNNGMR 435
           N  T +  ++             + ++AE  L   +  G          ++  +   G  
Sbjct: 250 NLFTFNIFIQGLCRKGVLEGANSKVVEAENYLHKMVNKGLEPDDFTYNTIIYGYSKVGKI 309

Query: 436 SQVVRILRAYVVRCYRNPTESIPHTVALWALRLGPFDWALGFLAILLASNDEPLSDRIQR 495
               RIL+    + +  P E    ++ +   + G  D AL      L    +P       
Sbjct: 310 QDASRILKDAKFKGF-VPDEFTYCSLIIGVCQDGDIDHALALFEEALGKGLKPSIVLYNT 368

Query: 496 RMHEVVKENRSREILKVL 513
            +  + ++    + L+++
Sbjct: 369 LIKGLSQQGLVLKALQLM 386


 Score =  133 bits (334), Expect = 2e-29,   Method: Composition-based stats.
 Identities = 45/314 (14%), Positives = 93/314 (29%), Gaps = 17/314 (5%)

Query: 210 RMKTEDAEEVFKDMRNAGVEPVSTHPYNFIFMKTPPFKYMDLLDYYEDMLDRGIVPMNST 269
             K  +AE     M N G+EP        I+  +   K  D     +D   +G VP   T
Sbjct: 271 NSKVVEAENYLHKMVNKGLEPDDFTYNTIIYGYSKVGKIQDASRILKDAKFKGFVPDEFT 330

Query: 270 FRILSRQTQNGGLVNQHFSALARGTTTGSDRRHETEGHGGTQAFFATRLEELARLKSSTT 329
           +  L       G ++   +              E     G +         +  L     
Sbjct: 331 YCSLIIGVCQDGDIDHALALF------------EEALGKGLKPSIVLYNTLIKGLSQQGL 378

Query: 330 LDDALRVLRRMDVEGTPLISGSVVLNVLLSVFCRAGHIEDTERVLQLAKERGCTPNGATL 389
           +  AL+++  M  EG          N++++  C+ G + D   +L  A  +G  P+  T 
Sbjct: 379 VLKALQLMNDMSKEGMS--PDIWTYNLVINGLCKMGCVSDANNLLNAAIAKGYLPDIFTF 436

Query: 390 SRVLKKSNADRFLQAELILPDALEAGDVRLS--DITDVMCHFFNNGMRSQVVRILRAYVV 447
           + ++        +   + + D++ +  V         ++           V+   +  + 
Sbjct: 437 NTLIDGYCKRLKMDNAIGILDSMWSHGVTPDVITYNSILNGLCKAAKPEDVMETFKMIME 496

Query: 448 RCYRNPTESIPHTVALWALRLGPFDWALGFLAILLASNDEPLSDRIQRRMHEVVKENRSR 507
           +    P     + +     +      AL  L  +      P        +          
Sbjct: 497 KGCL-PNIITYNILIESLCKARKVTEALDLLEEIRNRGLIPDPVSFGTVISGFCNNGDLD 555

Query: 508 EILKVLEGHKWDRR 521
           E  ++    +   R
Sbjct: 556 EAYQLFRRMEQQYR 569


 Score =  107 bits (268), Expect = 9e-22,   Method: Composition-based stats.
 Identities = 43/245 (17%), Positives = 84/245 (34%), Gaps = 33/245 (13%)

Query: 207 FVMRMKTEDAEEVFKDMRNAGVEPVSTHPYNFIFMKTPPFKYMDLLDYYEDMLDRGIVPM 266
           +  R+K ++A  +   M + GV P      + +       K  D+++ ++ ++++G +P 
Sbjct: 443 YCKRLKMDNAIGILDSMWSHGVTPDVITYNSILNGLCKAAKPEDVMETFKMIMEKGCLPN 502

Query: 267 NSTFRILSRQTQNGGLVNQHFSALARGTTTGS--------------------------DR 300
             T+ IL         V +    L      G                            R
Sbjct: 503 IITYNILIESLCKARKVTEALDLLEEIRNRGLIPDPVSFGTVISGFCNNGDLDEAYQLFR 562

Query: 301 RHETEGHGG-TQAFFATRLEELARLKSSTTLDDALRVLRRMDVEGTPLISGSVVLNVLLS 359
           R E +     T A +   +   +       +D A ++   M  +G      S    V++ 
Sbjct: 563 RMEQQYRICHTVATYNIMINAFSE---KLDMDMAQKLFHEMGDKGCD--PDSYTYRVMID 617

Query: 360 VFCRAGHIEDTERVLQLAKERGCTPNGATLSRVLKKSNADRFL-QAELILPDALEAGDVR 418
            FC+ G++      L    E G  P+  T  RV+        + +A  I+   +  G V 
Sbjct: 618 GFCKVGNVNSGYDFLLKEIEIGFVPSLTTFGRVINCLCVQHRVHEAVGIVHLMVRTGVVP 677

Query: 419 LSDIT 423
            + +T
Sbjct: 678 EAVVT 682


 Score = 65.6 bits (158), Expect = 5e-09,   Method: Composition-based stats.
 Identities = 34/209 (16%), Positives = 64/209 (30%), Gaps = 4/209 (1%)

Query: 309 GTQAFFATRLEELARLKSSTTLDDALRVLRRMDVEGTPLISGSVVLNVLLSVFCRAGHIE 368
           G +  F T    + +L      D   RVL  M +     +   V ++ +   + R G ++
Sbjct: 35  GFKHTFLTYKRMIEKLGFHGEFDAMERVLMEMRLNVDNSLLEGVYVSAM-RNYGRKGKVQ 93

Query: 369 DTERVLQLAKERGCTPNGATLSRVLKKSNA-DRFLQAELILPDALEAGDVRLS-DITDVM 426
           +   V +      C P+  + + ++        F QA  +       G        T  +
Sbjct: 94  EAVDVFERMDFYNCEPSIFSYNAIMNILVEYGYFNQAHKVYLRMKHEGIAPDVCTFTIRI 153

Query: 427 CHFFNNGMRSQVVRILRAYVVRCYRNPTESIPHTVALWALRLGPFDWALGFLAILLASND 486
             F         +R+L     +        +  TV            A      +L    
Sbjct: 154 KSFCRTKRPLAALRLLNNMPSQGC-ELNAVVYCTVISGFYEENYQVEAYELFNKMLRLGI 212

Query: 487 EPLSDRIQRRMHEVVKENRSREILKVLEG 515
            P      + MH + K+   +E  K+L  
Sbjct: 213 FPHIATFNKLMHILCKKGHLQEGEKLLNK 241


 Score = 50.2 bits (118), Expect = 2e-04,   Method: Composition-based stats.
 Identities = 18/115 (15%), Positives = 41/115 (35%)

Query: 184 LLQFLKLNNVPLTREFHDQLEKNFVMRMKTEDAEEVFKDMRNAGVEPVSTHPYNFIFMKT 243
             +  +   +  T   ++ +   F  ++  + A+++F +M + G +P S      I    
Sbjct: 561 FRRMEQQYRICHTVATYNIMINAFSEKLDMDMAQKLFHEMGDKGCDPDSYTYRVMIDGFC 620

Query: 244 PPFKYMDLLDYYEDMLDRGIVPMNSTFRILSRQTQNGGLVNQHFSALARGTTTGS 298
                    D+    ++ G VP  +TF  +         V++    +     TG 
Sbjct: 621 KVGNVNSGYDFLLKEIEIGFVPSLTTFGRVINCLCVQHRVHEAVGIVHLMVRTGV 675


>UniRef50_C7SI28 Putative PPR repeat protein n=1 Tax=Thellungiella halophila
           RepID=C7SI28_THEHA
          Length = 1023

 Score =  154 bits (388), Expect = 1e-35,   Method: Composition-based stats.
 Identities = 52/340 (15%), Positives = 112/340 (32%), Gaps = 20/340 (5%)

Query: 163 TRVATAALHRFLTNDASEVSG--LLQFLKLNNVPLTREFHDQLEKNFVMRMKTEDAEEVF 220
           TR     LH+F     ++         +   + P T   ++ +          E A  +F
Sbjct: 98  TRSCNGLLHKFARLGKTDGMKRFFKDMIGAGSKP-TVFTYNIMIDCMCKEGDIEAASGLF 156

Query: 221 KDMRNAGVEPVSTHPYNFIFMKTPPFKYMDLLDYYEDMLDRGIVPMNSTFRILSRQTQNG 280
           ++M+  G+ P +    + I       +  D + ++E+M      P   T+  L       
Sbjct: 157 EEMKFRGLIPDTVTYNSMIDGYGKVGRLDDTVYFFEEMKSMSCEPDVITYNTLINCFCKF 216

Query: 281 GLVNQHFSALARGTTTGSDRRHETEGHGGTQAFFATRLEELARLKSSTTLDDALRVLRRM 340
           G + +              R  +  G       ++T ++   +      +  AL+    M
Sbjct: 217 GKLPKGLEF---------FREMKQSGLKPNVVSYSTLVDAFCK---EDMMQQALKFYVDM 264

Query: 341 DVEGTPLISGSVVLNVLLSVFCRAGHIEDTERVLQLAKERGCTPNGATLSRVLKKSNA-D 399
              G  L+        L+  +C+ G++ D  R+     + G   N  T + ++      +
Sbjct: 265 RRLG--LVPNEHTYTSLVDAYCKIGNLSDAFRLADEMSQVGVEWNVVTYTALIDGLCDVE 322

Query: 400 RFLQAELILPDALEAGDVR-LSDITDVMCHFFNNGMRSQVVRILRAYVVRCYRNPTESIP 458
           R  +AE +    + AG +  L+  T ++  F       + + +L     R  + P   + 
Sbjct: 323 RIKEAEELFGKMVTAGVIPNLASYTALIHGFVKAKNMDRALELLDEMKGRGIK-PDLLLY 381

Query: 459 HTVALWALRLGPFDWALGFLAILLASNDEPLSDRIQRRMH 498
            T       L   + A   +  +     +  +      M 
Sbjct: 382 GTFIWSLCGLEKIEAAKVVMNEMQEKGIKANTFIYTTLMD 421


 Score =  150 bits (379), Expect = 1e-34,   Method: Composition-based stats.
 Identities = 48/308 (15%), Positives = 92/308 (29%), Gaps = 17/308 (5%)

Query: 214 EDAEEVFKDMRNAGVEPVSTHPYNFIFMKTPPFKYMDLLDYYEDMLDRGIVPMNSTFRIL 273
           E+A + F  M+   V P +      +       K   +  +++DM+  G  P   T+ I+
Sbjct: 80  EEALQCFSKMKRCRVFPKTRSCNGLLHKFARLGKTDGMKRFFKDMIGAGSKPTVFTYNIM 139

Query: 274 SRQTQNGGLVNQHFSALARGTTTGSDRRHETEGHGGTQAFFATRLEELARLKSSTTLDDA 333
                  G +            +G     +  G       + + ++   +      LDD 
Sbjct: 140 IDCMCKEGDIEAA---------SGLFEEMKFRGLIPDTVTYNSMIDGYGK---VGRLDDT 187

Query: 334 LRVLRRMDVEGTPLISGSVVLNVLLSVFCRAGHIEDTERVLQLAKERGCTPNGATLSRVL 393
           +     M           +  N L++ FC+ G +       +  K+ G  PN  + S ++
Sbjct: 188 VYFFEEMKSMSC--EPDVITYNTLINCFCKFGKLPKGLEFFREMKQSGLKPNVVSYSTLV 245

Query: 394 KK-SNADRFLQAELILPDALEAGDVR-LSDITDVMCHFFNNGMRSQVVRILRAYVVRCYR 451
                 D   QA     D    G V      T ++  +   G  S   R+          
Sbjct: 246 DAFCKEDMMQQALKFYVDMRRLGLVPNEHTYTSLVDAYCKIGNLSDAFRLADEMSQVGVE 305

Query: 452 NPTESIPHTVALWALRLGPFDWALGFLAILLASNDEPLSDRIQRRMHEVVKENRSREILK 511
                    +      +     A      ++ +   P        +H  VK       L+
Sbjct: 306 W-NVVTYTALIDGLCDVERIKEAEELFGKMVTAGVIPNLASYTALIHGFVKAKNMDRALE 364

Query: 512 VLEGHKWD 519
           +L+  K  
Sbjct: 365 LLDEMKGR 372


 Score = 89.5 bits (220), Expect = 4e-16,   Method: Composition-based stats.
 Identities = 36/241 (14%), Positives = 74/241 (30%), Gaps = 31/241 (12%)

Query: 212 KTEDAEEVFKDMRNAGVEPVSTHPYNFIFMKTPPFKYMDLLDYYEDMLDRGIVPMNSTFR 271
           + ++AEE+F  M  AGV P        I            L+  ++M  RGI P    + 
Sbjct: 323 RIKEAEELFGKMVTAGVIPNLASYTALIHGFVKAKNMDRALELLDEMKGRGIKPDLLLYG 382

Query: 272 ILS----------------RQTQNGGLVNQHF--SALARGTTTGSDRRHETEGHGG---- 309
                               + Q  G+    F  + L        +              
Sbjct: 383 TFIWSLCGLEKIEAAKVVMNEMQEKGIKANTFIYTTLMDAYFKSENPSEGLHLLEEMLEL 442

Query: 310 ----TQAFFATRLEELARLKSSTTLDDALRVLRRMDVEGTPLISGSVVLNVLLSVFCRAG 365
               T   F   ++ L + K    +  A+    R+  +   L + + +   ++   C+  
Sbjct: 443 DIEVTAVTFCVLIDGLCKNK---LVSKAIDYFGRISND-FGLQANAAIYTAMIDGLCKED 498

Query: 366 HIEDTERVLQLAKERGCTPNGATLSRVLKK-SNADRFLQAELILPDALEAGDVRLSDITD 424
            +E    + +   ++G  P+    + ++         +QA  +     E G    +   D
Sbjct: 499 QVEAATTLFEQMAQKGLVPDRTAYTSLIDGKLKQGNVVQALALRDKMAEIGVESGARFGD 558

Query: 425 V 425
           +
Sbjct: 559 L 559


 Score = 47.1 bits (110), Expect = 0.002,   Method: Composition-based stats.
 Identities = 18/141 (12%), Positives = 36/141 (25%), Gaps = 3/141 (2%)

Query: 379 ERGCTPNGATLSRVLKKS-NADRFLQAELILPDALEAGDVRLS-DITDVMCHFFNNGMRS 436
              C P       +       D F +A               +     ++  F   G   
Sbjct: 56  RNVCVPGFGVFDALFSVLIEEDMFEEALQCFSKMKRCRVFPKTRSCNGLLHKFARLGKTD 115

Query: 437 QVVRILRAYVVRCYRNPTESIPHTVALWALRLGPFDWALGFLAILLASNDEPLSDRIQRR 496
            + R  +  +    + PT    + +     + G  + A G    +      P +      
Sbjct: 116 GMKRFFKDMIGAGSK-PTVFTYNIMIDCMCKEGDIEAASGLFEEMKFRGLIPDTVTYNSM 174

Query: 497 MHEVVKENRSREILKVLEGHK 517
           +    K  R  + +   E  K
Sbjct: 175 IDGYGKVGRLDDTVYFFEEMK 195


>UniRef50_C5Y5C2 Putative uncharacterized protein Sb05g022840 n=1 Tax=Sorghum
           bicolor RepID=C5Y5C2_SORBI
          Length = 813

 Score =  153 bits (387), Expect = 1e-35,   Method: Composition-based stats.
 Identities = 57/375 (15%), Positives = 122/375 (32%), Gaps = 31/375 (8%)

Query: 163 TRVATAALHRFLTND---ASEVSGLLQFLKLNNVPLTREFHDQLEKNFVMRMKTEDAEEV 219
           T + +  +            +++ L   +  + +       + L K +      + A  +
Sbjct: 354 TDIFSYKIMLNGYATKGCLVDLTELFNLMLSDGIAPDSHIFNVLIKAYAKCGMLDRATII 413

Query: 220 FKDMRNAGVEPVSTHPYNFIFMKTPPFKYMDLLDYYEDMLDRGIVPMNSTFRILSRQTQN 279
           F +MR  GVEP        I       K  D ++ +  M+D+G+ P  ST+  L +    
Sbjct: 414 FNEMREQGVEPDVVTYSTVIAALCRIGKMDDAVEKFNQMIDQGVAPSISTYHFLIQGFCT 473

Query: 280 GGLVNQHFSALARGTTTGSDRRHE----------TEGHG-------------GTQAFFAT 316
            G + +    + +    G                  G               G       
Sbjct: 474 HGDLLKAKDLVLQMMNKGMRPDIGCFNFIINNLCKLGRVMDAQNIFDFTISIGLHPNVMV 533

Query: 317 RLEELARLKSSTTLDDALRVLRRMDVEGTPLISGSVVLNVLLSVFCRAGHIEDTERVLQL 376
               +        +++ALRV   M   G  +    VV   L++ +C+ G I++   + + 
Sbjct: 534 YNTLMDGYCLVGKMENALRVFDVMVSAG--IQPNVVVYGTLVNGYCKVGRIDEGLSLFRE 591

Query: 377 AKERGCTPNGATLSRVLKKS-NADRFLQAELILPDALEAGD-VRLSDITDVMCHFFNNGM 434
              +G  P+    + +L     A R + A++   +  E+G  +     + V+   F N  
Sbjct: 592 ILHKGIKPSTTLYNIILHGLFQAGRTVPAKVKFHEMTESGIAMDRYTYSIVLGGLFKNSC 651

Query: 435 RSQVVRILRAYVVRCYRNPTESIPHTVALWALRLGPFDWALGFLAILLASNDEPLSDRIQ 494
             + + + +       +    +  + +     ++   + A    A +  S   P      
Sbjct: 652 SDEAILLFKELHAMNVK-IDITTLNIMIAGMFQIRRVEEAKDLFASISRSGLVPSVVTYS 710

Query: 495 RRMHEVVKENRSREI 509
             M  ++KE    E 
Sbjct: 711 IMMTNLIKEGLVEEA 725


 Score =  144 bits (362), Expect = 1e-32,   Method: Composition-based stats.
 Identities = 45/304 (14%), Positives = 100/304 (32%), Gaps = 17/304 (5%)

Query: 213 TEDAEEVFKDMRNAGVEPVSTHPYNFIFMKTPPFKYMDLLDYYEDMLDRGIVPMNSTFRI 272
            + AE + + M + GV P +    + I+  +   ++ + +   + M  +GI+P   T   
Sbjct: 267 MDKAEAILRQMVDKGVLPDNWTYNSLIYGYSSTGQWKEAVRVSKKMTSQGILPDVVTLNS 326

Query: 273 LSRQTQNGGLVNQHFSALARGTTTGSDRRHETEGHGGTQAFFATRLEELARLKSSTTLDD 332
           L       G +                   ++    G +    +    L    +   L D
Sbjct: 327 LMASLCKHGKIKDARDVF------------DSMAMKGQKTDIFSYKIMLNGYATKGCLVD 374

Query: 333 ALRVLRRMDVEGTPLISGSVVLNVLLSVFCRAGHIEDTERVLQLAKERGCTPNGATLSRV 392
              +   M  +G  +   S + NVL+  + + G ++    +    +E+G  P+  T S V
Sbjct: 375 LTELFNLMLSDG--IAPDSHIFNVLIKAYAKCGMLDRATIIFNEMREQGVEPDVVTYSTV 432

Query: 393 LKKSNA-DRFLQAELILPDALEAGDVR-LSDITDVMCHFFNNGMRSQVVRILRAYVVRCY 450
           +       +   A       ++ G    +S    ++  F  +G   +   ++   + +  
Sbjct: 433 IAALCRIGKMDDAVEKFNQMIDQGVAPSISTYHFLIQGFCTHGDLLKAKDLVLQMMNKGM 492

Query: 451 RNPTESIPHTVALWALRLGPFDWALGFLAILLASNDEPLSDRIQRRMHEVVKENRSREIL 510
           R P     + +     +LG    A       ++    P        M       +    L
Sbjct: 493 R-PDIGCFNFIINNLCKLGRVMDAQNIFDFTISIGLHPNVMVYNTLMDGYCLVGKMENAL 551

Query: 511 KVLE 514
           +V +
Sbjct: 552 RVFD 555


 Score =  143 bits (361), Expect = 1e-32,   Method: Composition-based stats.
 Identities = 50/298 (16%), Positives = 104/298 (34%), Gaps = 17/298 (5%)

Query: 211 MKTEDAEEVFKDMRNAGVEPVSTHPYNFIFMKTPPFKYMDLLDYYEDMLDRGIVPMNSTF 270
            K +DA +VF  M   G +         +         +DL + +  ML  GI P +  F
Sbjct: 335 GKIKDARDVFDSMAMKGQKTDIFSYKIMLNGYATKGCLVDLTELFNLMLSDGIAPDSHIF 394

Query: 271 RILSRQTQNGGLVNQHFSALARGTTTGSDRRHETEGHGGTQAFFATRLEELARLKSSTTL 330
            +L +     G++++          T        +G       ++T +  L R+     +
Sbjct: 395 NVLIKAYAKCGMLDRA---------TIIFNEMREQGVEPDVVTYSTVIAALCRI---GKM 442

Query: 331 DDALRVLRRMDVEGTPLISGSVVLNVLLSVFCRAGHIEDTERVLQLAKERGCTPNGATLS 390
           DDA+    +M  +G  +       + L+  FC  G +   + ++     +G  P+    +
Sbjct: 443 DDAVEKFNQMIDQG--VAPSISTYHFLIQGFCTHGDLLKAKDLVLQMMNKGMRPDIGCFN 500

Query: 391 RVLKKSNA-DRFLQAELILPDALEAGDVRLS-DITDVMCHFFNNGMRSQVVRILRAYVVR 448
            ++       R + A+ I    +  G          +M  +   G     +R+    V  
Sbjct: 501 FIINNLCKLGRVMDAQNIFDFTISIGLHPNVMVYNTLMDGYCLVGKMENALRVFDVMVSA 560

Query: 449 CYRNPTESIPHTVALWALRLGPFDWALGFLAILLASNDEPLSDRIQRRMHEVVKENRS 506
             + P   +  T+     ++G  D  L     +L    +P +      +H + +  R+
Sbjct: 561 GIQ-PNVVVYGTLVNGYCKVGRIDEGLSLFREILHKGIKPSTTLYNIILHGLFQAGRT 617


 Score =  127 bits (319), Expect = 1e-27,   Method: Composition-based stats.
 Identities = 45/295 (15%), Positives = 92/295 (31%), Gaps = 18/295 (6%)

Query: 216 AEEVFKDM-RNAG--VEPVSTHPYNFIFMKTPPFKYMDL-LDYYEDMLDRGIVPMNSTFR 271
           A  +F  + R  G  V   + H Y  +           L L ++  +L  G+        
Sbjct: 88  AVALFNRVSRAHGPRVLSPTLHTYGILMDCCTRAHRPKLTLAFFGQVLKTGLGIDTIMIS 147

Query: 272 ILSRQTQNGGLVNQHFSALARGTTTGSDRRHETEGHGGTQAFFATRLEELARLKSSTTLD 331
            L R         +    L                H G      +    L  L S     
Sbjct: 148 NLLRGLCEAKRTAEALDILL-----------HRMPHLGCVPDVFSYCIVLKSLCSDRKSG 196

Query: 332 DALRVLRRMDVEGTPLISGSVVLNVLLSVFCRAGHIEDTERVLQLAKERGCTPNGATLSR 391
            A  +LR M   G   +  +V  N ++  F + G +     +     +RG +P+ +T + 
Sbjct: 197 QADELLRMMAEGGAVCLPNAVAYNTVIDGFFKEGDVNKACDLFNEMVQRGISPDLSTYNC 256

Query: 392 VLKKSNADRFLQ-AELILPDALEAGDVRLS-DITDVMCHFFNNGMRSQVVRILRAYVVRC 449
           V+      R +  AE IL   ++ G +  +     ++  + + G   + VR+ +    + 
Sbjct: 257 VVNALCKARAMDKAEAILRQMVDKGVLPDNWTYNSLIYGYSSTGQWKEAVRVSKKMTSQG 316

Query: 450 YRNPTESIPHTVALWALRLGPFDWALGFLAILLASNDEPLSDRIQRRMHEVVKEN 504
              P     +++     + G    A      +     +      +  ++    + 
Sbjct: 317 IL-PDVVTLNSLMASLCKHGKIKDARDVFDSMAMKGQKTDIFSYKIMLNGYATKG 370


 Score =  115 bits (287), Expect = 6e-24,   Method: Composition-based stats.
 Identities = 52/343 (15%), Positives = 108/343 (31%), Gaps = 20/343 (5%)

Query: 161 VTTRVATAALHRFLTNDASEVSGLLQFLKLNNVPLTREFHDQLEKNFVMRMKTEDAEEVF 220
           VT     AAL R    D   V    Q +     P +   +  L + F        A+++ 
Sbjct: 427 VTYSTVIAALCRIGKMD-DAVEKFNQMIDQGVAP-SISTYHFLIQGFCTHGDLLKAKDLV 484

Query: 221 KDMRNAGVEPVSTHPYNFIFMKTPPFKYMDLLDYYEDMLDRGIVPMNSTFRILSRQTQNG 280
             M N G+ P        I       + MD  + ++  +  G+ P    +  L       
Sbjct: 485 LQMMNKGMRPDIGCFNFIINNLCKLGRVMDAQNIFDFTISIGLHPNVMVYNTLMDGYCLV 544

Query: 281 GLVNQHFSALARGTTTGSDRRHETEGHGGTQAFFATRLEELARLKSSTTLDDALRVLRRM 340
           G +           + G                + T +    +      +D+ L + R +
Sbjct: 545 GKMENALRVFDVMVSAGIQ---------PNVVVYGTLVNGYCK---VGRIDEGLSLFREI 592

Query: 341 DVEGTPLISGSVVLNVLLSVFCRAGHIEDTERVLQLAKERGCTPNGATLSRVLKKSNADR 400
             +G  +   + + N++L    +AG     +       E G   +  T S VL     + 
Sbjct: 593 LHKG--IKPSTTLYNIILHGLFQAGRTVPAKVKFHEMTESGIAMDRYTYSIVLGGLFKNS 650

Query: 401 FLQAELILPDALEAGDVRLS--DITDVMCHFFNNGMRSQVVRILRAYVVRCYRNPTESIP 458
                ++L   L A +V++    +  ++   F      +   +  +        P+    
Sbjct: 651 CSDEAILLFKELHAMNVKIDITTLNIMIAGMFQIRRVEEAKDLFASISRSGL-VPSVVTY 709

Query: 459 HTVALWALRLGPFDWALGFLAILLASNDE-PLSDRIQRRMHEV 500
             +    ++ G  + A    + +  +  E P S  +   + E+
Sbjct: 710 SIMMTNLIKEGLVEEADDMFSSMENAGCEQPNSQLLNHVVREL 752


 Score = 95.3 bits (235), Expect = 6e-18,   Method: Composition-based stats.
 Identities = 49/279 (17%), Positives = 92/279 (32%), Gaps = 15/279 (5%)

Query: 245 PFKYMDLLDYYEDMLDRGI-VPMNSTFRILSRQTQNGGLVNQHFS-ALARGTTTGSDRRH 302
            F+  +  D ++++L +   VP       L+   +           ALA        R H
Sbjct: 40  TFRPEEAHDLFDELLHQATPVPGRQLNGFLAALARAPASAACRDGPALAVALFNRVSRAH 99

Query: 303 ETEGHGGTQAFFATRLEELARL-KSSTTLDDALRVLRRMDVEGTPLISGSVVLNVLLSVF 361
                  T   +   ++   R  +   TL    +VL+      T L   +++++ LL   
Sbjct: 100 GPRVLSPTLHTYGILMDCCTRAHRPKLTLAFFGQVLK------TGLGIDTIMISNLLRGL 153

Query: 362 CRAGHIEDTERVL-QLAKERGCTPNGATLSRVLKKSNADRFLQAELILPDALEAGDV--- 417
           C A    +   +L       GC P+  +   VLK   +DR       L   +  G     
Sbjct: 154 CEAKRTAEALDILLHRMPHLGCVPDVFSYCIVLKSLCSDRKSGQADELLRMMAEGGAVCL 213

Query: 418 -RLSDITDVMCHFFNNGMRSQVVRILRAYVVRCYRNPTESIPHTVALWALRLGPFDWALG 476
                   V+  FF  G  ++   +    V R   +P  S  + V     +    D A  
Sbjct: 214 PNAVAYNTVIDGFFKEGDVNKACDLFNEMVQRGI-SPDLSTYNCVVNALCKARAMDKAEA 272

Query: 477 FLAILLASNDEPLSDRIQRRMHEVVKENRSREILKVLEG 515
            L  ++     P +      ++      + +E ++V + 
Sbjct: 273 ILRQMVDKGVLPDNWTYNSLIYGYSSTGQWKEAVRVSKK 311


>UniRef50_B9FLT7 Putative uncharacterized protein n=2 Tax=Oryza sativa Japonica
           Group RepID=B9FLT7_ORYSJ
          Length = 496

 Score =  153 bits (385), Expect = 2e-35,   Method: Composition-based stats.
 Identities = 57/310 (18%), Positives = 108/310 (34%), Gaps = 17/310 (5%)

Query: 207 FVMRMKTEDAEEVFKDMRNAGVEPVSTHPYNFIFMKTPPFKYMDLLDYYEDMLDRGIVPM 266
           +    + E    +F++MR  GVEP        I       ++      +++M  RGIV  
Sbjct: 83  YFTHGQREKGFALFEEMRRGGVEPNLYTYNCLIGEWCRTGEFERARSLFDEMPVRGIVRN 142

Query: 267 NSTFRILSRQTQNGGLVNQHFSALARGTTTGSDRRHETEGHGGTQAFFATRLEELARLKS 326
             ++  L       G +      L            +     GT+    T    +     
Sbjct: 143 VVSYNTLIAGLCRHGKLWDAAKLL------------DMMRTEGTRPSIITFNLLVDGYGK 190

Query: 327 STTLDDALRVLRRMDVEGTPLISGSVVLNVLLSVFCRAGHIEDTERVLQLAKERGCTPNG 386
           +  + +AL    +M   G      +V  N+L++ FCRA  +    R L   KERG  P  
Sbjct: 191 AGKMSNALPFFNQMKAAG--FQPSAVTYNMLIAGFCRARDMTRANRALSDMKERGLEPTK 248

Query: 387 ATLSRVLKKSN-ADRFLQAELILPDALEAG-DVRLSDITDVMCHFFNNGMRSQVVRILRA 444
            T + ++      +   +A  IL    +AG +V       ++      G      ++ ++
Sbjct: 249 VTYTILIDSFARENHMGKAFEILAGMEKAGLEVDAHTYGVLVRALCMEGNMKDARKLFQS 308

Query: 445 YVVRCYRNPTESIPHTVALWALRLGPFDWALGFLAILLASNDEPLSDRIQRRMHEVVKEN 504
              +    P+  I   +     R G    AL  +  +      P S      +  + K++
Sbjct: 309 MGEKGV-EPSNVIYDMMIYGYGREGSSYKALKLIMEMRQKGLIPNSASYGLTIRVLCKDD 367

Query: 505 RSREILKVLE 514
           + +E   +L+
Sbjct: 368 KCQEAEALLD 377


 Score =  124 bits (312), Expect = 8e-27,   Method: Composition-based stats.
 Identities = 40/289 (13%), Positives = 73/289 (25%), Gaps = 26/289 (8%)

Query: 234 HPYNFIFMKTPPFKYMDLLDYYEDMLDRGIVP-----MNSTFRILSRQTQNGGLVNQHFS 288
                +            L     ML RG          +    L      GG V +   
Sbjct: 4   TTAAAVRRLCAAGDVRSALA----MLARGTKSGDAALDVTACTALVNGCCKGGDVAEA-- 57

Query: 289 ALARGTTTGSDRRHETEGHGGTQAFFATRLEELARLKSSTTLDDALRVLRRMDVEGTPLI 348
                      R  +     G      T    +    +    +    +   M   G  + 
Sbjct: 58  ----------RRVFDEMPLLGLAPNEVTYTALMHGYFTHGQREKGFALFEEMRRGG--VE 105

Query: 349 SGSVVLNVLLSVFCRAGHIEDTERVLQLAKERGCTPNGATLSRVLKKSNADRFLQAELIL 408
                 N L+  +CR G  E    +      RG   N  + + ++        L     L
Sbjct: 106 PNLYTYNCLIGEWCRTGEFERARSLFDEMPVRGIVRNVVSYNTLIAGLCRHGKLWDAAKL 165

Query: 409 PDALEAGDVRLS--DITDVMCHFFNNGMRSQVVRILRAYVVRCYRNPTESIPHTVALWAL 466
            D +     R S      ++  +   G  S  +          ++ P+    + +     
Sbjct: 166 LDMMRTEGTRPSIITFNLLVDGYGKAGKMSNALPFFNQMKAAGFQ-PSAVTYNMLIAGFC 224

Query: 467 RLGPFDWALGFLAILLASNDEPLSDRIQRRMHEVVKENRSREILKVLEG 515
           R      A   L+ +     EP        +    +EN   +  ++L G
Sbjct: 225 RARDMTRANRALSDMKERGLEPTKVTYTILIDSFARENHMGKAFEILAG 273


 Score =  114 bits (286), Expect = 8e-24,   Method: Composition-based stats.
 Identities = 41/238 (17%), Positives = 82/238 (34%), Gaps = 14/238 (5%)

Query: 177 DASEVSGLLQFLKLNNVPLTREFHDQLEKNFVMRMKTEDAEEVFKDMRNAGVEPVSTHPY 236
              + + LL  ++      +    + L   +    K  +A   F  M+ AG +P +    
Sbjct: 158 KLWDAAKLLDMMRTEGTRPSIITFNLLVDGYGKAGKMSNALPFFNQMKAAGFQPSAVTYN 217

Query: 237 NFIFMKTPPFKYMDLLDYYEDMLDRGIVPMNSTFRILSRQTQNGGLVNQHFSALARGTTT 296
             I                 DM +RG+ P   T+ IL         + + F  LA     
Sbjct: 218 MLIAGFCRARDMTRANRALSDMKERGLEPTKVTYTILIDSFARENHMGKAFEILAG---- 273

Query: 297 GSDRRHETEGHGGTQAFFATRLEELARLKSSTTLDDALRVLRRMDVEGTPLISGSVVLNV 356
                 E  G       +   +  L        + DA ++ + M  +G  +   +V+ ++
Sbjct: 274 -----MEKAGLEVDAHTYGVLVRALC---MEGNMKDARKLFQSMGEKG--VEPSNVIYDM 323

Query: 357 LLSVFCRAGHIEDTERVLQLAKERGCTPNGATLSRVLKKSNADRFLQAELILPDALEA 414
           ++  + R G      +++   +++G  PN A+    ++    D   Q    L D +E 
Sbjct: 324 MIYGYGREGSSYKALKLIMEMRQKGLIPNSASYGLTIRVLCKDDKCQEAEALLDDMET 381


 Score = 57.1 bits (136), Expect = 2e-06,   Method: Composition-based stats.
 Identities = 26/143 (18%), Positives = 53/143 (37%), Gaps = 2/143 (1%)

Query: 162 TTRV-ATAALHRFL-TNDASEVSGLLQFLKLNNVPLTREFHDQLEKNFVMRMKTEDAEEV 219
            T+V  T  +  F   N   +   +L  ++   + +    +  L +   M    +DA ++
Sbjct: 246 PTKVTYTILIDSFARENHMGKAFEILAGMEKAGLEVDAHTYGVLVRALCMEGNMKDARKL 305

Query: 220 FKDMRNAGVEPVSTHPYNFIFMKTPPFKYMDLLDYYEDMLDRGIVPMNSTFRILSRQTQN 279
           F+ M   GVEP +      I+           L    +M  +G++P ++++ +  R    
Sbjct: 306 FQSMGEKGVEPSNVIYDMMIYGYGREGSSYKALKLIMEMRQKGLIPNSASYGLTIRVLCK 365

Query: 280 GGLVNQHFSALARGTTTGSDRRH 302
                +  + L    T  S   H
Sbjct: 366 DDKCQEAEALLDDMETIRSFAGH 388


>UniRef50_C0PGG8 Putative uncharacterized protein n=1 Tax=Zea mays
           RepID=C0PGG8_MAIZE
          Length = 647

 Score =  153 bits (385), Expect = 2e-35,   Method: Composition-based stats.
 Identities = 48/309 (15%), Positives = 93/309 (30%), Gaps = 17/309 (5%)

Query: 207 FVMRMKTEDAEEVFKDMRNAGVEPVSTHPYNFIFMKTPPFKYMDLLDYYEDMLDRGIVPM 266
           F    +   A  +   M   G  P        +       +  D LD +  M+  G  P 
Sbjct: 273 FCKAGELRMACAILARMVITGCTPNVVTFTALVRGLFDDGRVHDALDMWRWMVAEGWAPS 332

Query: 267 NSTFRILSRQTQNGGLVNQHFSALARGTTTGSDRRHETEGHGGTQAFFATRLEELARLKS 326
             ++ IL R   + G +    S L             +    G      T    +     
Sbjct: 333 TVSYNILIRGLCSVGDLKGASSIL------------NSMEQHGCFPNVRTYSTLIDGFSK 380

Query: 327 STTLDDALRVLRRMDVEGTPLISGSVVLNVLLSVFCRAGHIEDTERVLQLAKERGCTPNG 386
           +  L  A+ +   M   G       VV   ++ VFC+       + ++       C PN 
Sbjct: 381 AGDLGGAISIWNDMSRSGC--KPNVVVYTNMVDVFCKKLMFNQAKSLIDKMLLENCPPNT 438

Query: 387 ATLSRVLKKSNADRFLQ-AELILPDALEAGDVRLS-DITDVMCHFFNNGMRSQVVRILRA 444
            T + +++     R +  A  +  +    G V       +++   F  G     + ++  
Sbjct: 439 VTFNTLIRSLCDCRRVGRALGVFHEMRRHGCVPNGRTYNELIHGLFREGNCGDALHMVTE 498

Query: 445 YVVRCYRNPTESIPHTVALWALRLGPFDWALGFLAILLASNDEPLSDRIQRRMHEVVKEN 504
                    +    +TV     +      A+ F+  ++    +P +      +H   KE 
Sbjct: 499 MQSHGI-ELSLVTYNTVVSGLCQTRMSREAMVFVGKMIVQGIQPNAFTFSAIIHAYCKEG 557

Query: 505 RSREILKVL 513
             R    +L
Sbjct: 558 EVRMAAWML 566


 Score =  147 bits (370), Expect = 1e-33,   Method: Composition-based stats.
 Identities = 61/399 (15%), Positives = 122/399 (30%), Gaps = 50/399 (12%)

Query: 147 ALEVLQLYQMMEGPVTTRVATAALHRFLTNDASEVSGLLQFLKLNNVPLTREFHDQLEKN 206
           A+  L   +  E  +   +  A L     N    V  +   ++ + V      ++ L + 
Sbjct: 116 AVHDLGCARPTEPRLYNHLIDALLR---ENMVGAVVLVYDNMRKDGVHPNVFTYNLLVRA 172

Query: 207 FVMRMKTEDAEEVFKDMRNAGVEPVSTHP------------------------------Y 236
                +   A ++  +M   G  P                                    
Sbjct: 173 LCQNNRVGAARKMLDEMARKGCPPDDVTYATIVSVLCKLDRLDEATEVLAAMPPVAASYN 232

Query: 237 NFIFMKTPPFKYMDLLDYYEDMLDRGIVPMNSTFRILSRQTQNGGLVNQHFSALARGTTT 296
             +      F+  ++     DM+ RG+ P   T+  +       G +    + LAR   T
Sbjct: 233 AIVLALCREFRMQEVFSVVSDMVGRGLQPNVITYTTIVDAFCKAGELRMACAILARMVIT 292

Query: 297 GSDRRHETEGHGGTQAFFATRLEELARLKSSTTLDDALRVLRRMDVEGTPLISGSVVLNV 356
                       G      T    +  L     + DAL + R M  EG      +V  N+
Sbjct: 293 ------------GCTPNVVTFTALVRGLFDDGRVHDALDMWRWMVAEG--WAPSTVSYNI 338

Query: 357 LLSVFCRAGHIEDTERVLQLAKERGCTPNGATLSRVLKKSNADRFLQAELILPDALEAGD 416
           L+   C  G ++    +L   ++ GC PN  T S ++   +    L   + + + +    
Sbjct: 339 LIRGLCSVGDLKGASSILNSMEQHGCFPNVRTYSTLIDGFSKAGDLGGAISIWNDMSRSG 398

Query: 417 VRL--SDITDVMCHFFNNGMRSQVVRILRAYVVRCYRNPTESIPHTVALWALRLGPFDWA 474
            +      T+++  F    M +Q   ++   ++     P     +T+            A
Sbjct: 399 CKPNVVVYTNMVDVFCKKLMFNQAKSLIDKMLLENC-PPNTVTFNTLIRSLCDCRRVGRA 457

Query: 475 LGFLAILLASNDEPLSDRIQRRMHEVVKENRSREILKVL 513
           LG    +      P        +H + +E    + L ++
Sbjct: 458 LGVFHEMRRHGCVPNGRTYNELIHGLFREGNCGDALHMV 496


 Score =  139 bits (350), Expect = 3e-31,   Method: Composition-based stats.
 Identities = 54/376 (14%), Positives = 105/376 (27%), Gaps = 19/376 (5%)

Query: 137 LRALAINAESALEVLQLYQMMEGPVTTRVATAALHRFLTNDASEVSGLLQFLKLNNVPLT 196
           +RAL  N         L +M          T A    +      +    + L    +P  
Sbjct: 170 VRALCQNNRVGAARKMLDEMARKGCPPDDVTYATIVSVLCKLDRLDEATEVLAA--MPPV 227

Query: 197 REFHDQLEKNFVMRMKTEDAEEVFKDMRNAGVEPVSTHPYNFIFMKTPPFKYMDLLDYYE 256
              ++ +        + ++   V  DM   G++P        +       +         
Sbjct: 228 AASYNAIVLALCREFRMQEVFSVVSDMVGRGLQPNVITYTTIVDAFCKAGELRMACAILA 287

Query: 257 DMLDRGIVPMNSTFRILSRQTQNGGLVNQHFSALARGTTTGSDRRHETEGHGGTQAFFAT 316
            M+  G  P   TF  L R   + G V+               R    EG   +   +  
Sbjct: 288 RMVITGCTPNVVTFTALVRGLFDDGRVHDALDM---------WRWMVAEGWAPSTVSYNI 338

Query: 317 RLEELARLKSSTTLDDALRVLRRMDVEGTPLISGSVVLNVLLSVFCRAGHIEDTERVLQL 376
            +  L    S   L  A  +L  M+  G          + L+  F +AG +     +   
Sbjct: 339 LIRGLC---SVGDLKGASSILNSMEQHGC--FPNVRTYSTLIDGFSKAGDLGGAISIWND 393

Query: 377 AKERGCTPNGATLSRVLKKSNADRFLQAELILPDALEAGDVRLSDIT--DVMCHFFNNGM 434
               GC PN    + ++              L D +   +   + +T   ++    +   
Sbjct: 394 MSRSGCKPNVVVYTNMVDVFCKKLMFNQAKSLIDKMLLENCPPNTVTFNTLIRSLCDCRR 453

Query: 435 RSQVVRILRAYVVRCYRNPTESIPHTVALWALRLGPFDWALGFLAILLASNDEPLSDRIQ 494
             + + +           P     + +     R G    AL  +  + +   E       
Sbjct: 454 VGRALGVFHEMRRHGCV-PNGRTYNELIHGLFREGNCGDALHMVTEMQSHGIELSLVTYN 512

Query: 495 RRMHEVVKENRSREIL 510
             +  + +   SRE +
Sbjct: 513 TVVSGLCQTRMSREAM 528


 Score =  129 bits (323), Expect = 4e-28,   Method: Composition-based stats.
 Identities = 64/386 (16%), Positives = 115/386 (29%), Gaps = 47/386 (12%)

Query: 164 RVATAALHRFLTN-DASEVSGLLQFLKLNNVPLTREFHDQLEKNFVMRMKTEDAEEVF-K 221
           R   AA+ R     D   V   LQ ++L  VP T          F      + A + F +
Sbjct: 56  RAHEAAVRRLAAAGDVDGVQLALQEMRLRGVPCTEGALVAAVGAFARAGAPDRALKTFYR 115

Query: 222 DMRNAGV-EPVSTHPYNFIFMKTPPFKYMDLLDY-YEDMLDRGIVPMNSTFRILSRQTQN 279
            + + G   P     YN +         +  +   Y++M   G+ P   T+ +L R    
Sbjct: 116 AVHDLGCARPTEPRLYNHLIDALLRENMVGAVVLVYDNMRKDGVHPNVFTYNLLVRALCQ 175

Query: 280 GGLVNQHFSALARGTTTGSDRRHETEGHGGTQAFFATRLEELARLKSSTTLDDALRVLRR 339
              V              + +  +     G      T    ++ L     LD+A  VL  
Sbjct: 176 NNRVG------------AARKMLDEMARKGCPPDDVTYATIVSVLCKLDRLDEATEVLAA 223

Query: 340 M----------------------------DVEGTPLISGSVVLNVLLSVFCRAGHIEDTE 371
           M                            D+ G  L    +    ++  FC+AG +    
Sbjct: 224 MPPVAASYNAIVLALCREFRMQEVFSVVSDMVGRGLQPNVITYTTIVDAFCKAGELRMAC 283

Query: 372 RVLQLAKERGCTPNGATLSRVLKKSNADRFLQAELILPDALEAGDVRLSD--ITDVMCHF 429
            +L      GCTPN  T + +++    D  +   L +   + A     S      ++   
Sbjct: 284 AILARMVITGCTPNVVTFTALVRGLFDDGRVHDALDMWRWMVAEGWAPSTVSYNILIRGL 343

Query: 430 FNNGMRSQVVRILRAYVVRCYRNPTESIPHTVALWALRLGPFDWALGFLAILLASNDEPL 489
            + G       IL +        P      T+     + G    A+     +  S  +P 
Sbjct: 344 CSVGDLKGASSILNSMEQHGC-FPNVRTYSTLIDGFSKAGDLGGAISIWNDMSRSGCKPN 402

Query: 490 SDRIQRRMHEVVKENRSREILKVLEG 515
                  +    K+    +   +++ 
Sbjct: 403 VVVYTNMVDVFCKKLMFNQAKSLIDK 428


 Score =  111 bits (276), Expect = 1e-22,   Method: Composition-based stats.
 Identities = 47/293 (16%), Positives = 80/293 (27%), Gaps = 17/293 (5%)

Query: 177 DASEVSGLLQFLKLNNVPLTREFHDQLEKNFVMRMKTEDAEEVFKDMRNAGVEPVSTHPY 236
           D    S +L  ++ +        +  L   F        A  ++ DM  +G +P      
Sbjct: 348 DLKGASSILNSMEQHGCFPNVRTYSTLIDGFSKAGDLGGAISIWNDMSRSGCKPNVVVYT 407

Query: 237 NFIFMKTPPFKYMDLLDYYEDMLDRGIVPMNSTFRILSRQTQNGGLVNQHFSALARGTTT 296
           N + +      +       + ML     P   TF  L R   +   V +           
Sbjct: 408 NMVDVFCKKLMFNQAKSLIDKMLLENCPPNTVTFNTLIRSLCDCRRVGRALGVF------ 461

Query: 297 GSDRRHETEGHGGTQAFFATRLEELARLKSSTTLDDALRVLRRMDVEGTPLISGSVVLNV 356
                       G      T  E +  L       DAL ++  M   G  L    V  N 
Sbjct: 462 ------HEMRRHGCVPNGRTYNELIHGLFREGNCGDALHMVTEMQSHGIEL--SLVTYNT 513

Query: 357 LLSVFCRAGHIEDTERVLQLAKERGCTPNGATLSRVLKK-SNADRFLQAELILPDALEAG 415
           ++S  C+     +    +     +G  PN  T S ++           A  +L       
Sbjct: 514 VVSGLCQTRMSREAMVFVGKMIVQGIQPNAFTFSAIIHAYCKEGEVRMAAWMLGAMNVVN 573

Query: 416 DVR-LSDITDVMCHFFNNGMRSQVVRILRAYVVRCYRNPTESIPHTVALWALR 467
             R +   T +M    N       +  L   +      P     + +     R
Sbjct: 574 CHRNILVYTILMAELCNQDKLVDAMTYLLKMLYEGI-YPNTVTWNVLVRGVFR 625


>UniRef50_A9SSM7 Predicted protein n=1 Tax=Physcomitrella patens subsp. patens
           RepID=A9SSM7_PHYPA
          Length = 410

 Score =  152 bits (384), Expect = 3e-35,   Method: Composition-based stats.
 Identities = 51/363 (14%), Positives = 109/363 (30%), Gaps = 37/363 (10%)

Query: 175 TNDASEVSGLLQFLKLNNVPLTREFHDQLEKNFVMRMKTEDAEEVFKDMRNAGVEPVSTH 234
                    + + +    V  +   +  L   +  +   ++A  +F+ M+  G  P +  
Sbjct: 43  EGKLGLAREIFEGMSKAGVAPSVHAYTALLSGYAKQGLLKEAWALFEAMKEKGCSP-NVL 101

Query: 235 PYNFIFMKTPP--FKYMDLLDYYEDMLDRGIVPMNSTFRILSRQTQNGGLVNQHFSALAR 292
            YN +        ++  DL+  +E+M   G+ P + T+  +        L +     L  
Sbjct: 102 TYNTLINACTKRAYRLPDLVGLFEEMKQAGVQPNDITYNCMVNACVCLSLFDTASQILKE 161

Query: 293 G--------------------------TTTGSDRRHETEGHGGTQAFFATRLEELARLKS 326
                                               +  G       + + L+  AR   
Sbjct: 162 MKAVNCLPNVISYTTMINSLGRSGRLDEAVELFEEMKELGRSPNSWTYNSLLKAYAR--- 218

Query: 327 STTLDDALRVLRRMDVEGTPLISGSVVLNVLLSVFCRAGHIEDTERVLQLAKERGCTPNG 386
               + A+ +   M+ EG   I      N ++ +  R G   + E V    + +GCTP+ 
Sbjct: 219 EGRYEKAMCLFVGMEDEGC--IPDLYTYNTVIDMCGRGGLFAEAEGVFLEMQRKGCTPDR 276

Query: 387 ATLSRVLKKSNADRFLQAELILPDALEAGDVRLS--DITDVMCHFFNNGMRSQVVRILRA 444
            T + +L   +          L   ++             ++      G  S+ ++I   
Sbjct: 277 VTYNTMLDAYSKWSRRGRARDLLKTMKRAGCTPDLWTYNILLDAAGKAGSASEAMQIFHE 336

Query: 445 YVVRCYRNPTESIPHTVALWALRLGPFDWALGFLAILLASNDEPLSDRIQRRMHEVVKEN 504
                + +P       +     RLG F+ A      + A+   P +      M+      
Sbjct: 337 LKAAGH-SPNLVSFSALINMYGRLGYFEEAERAWVEMRATGCVPNATAYCGLMNSYSHHG 395

Query: 505 RSR 507
             +
Sbjct: 396 MYK 398


 Score =  143 bits (360), Expect = 2e-32,   Method: Composition-based stats.
 Identities = 48/311 (15%), Positives = 96/311 (30%), Gaps = 16/311 (5%)

Query: 209 MRMKTEDAEEVFKDMRNAGVEPVSTHPYNFIFMKTPPFKYMDLLDYYEDMLDRGIVPMNS 268
              K   A E+F+ M  AGV P        +          +    +E M ++G  P   
Sbjct: 42  REGKLGLAREIFEGMSKAGVAPSVHAYTALLSGYAKQGLLKEAWALFEAMKEKGCSPNVL 101

Query: 269 TFRILSRQTQNGGLVNQHFSALARGTTTGSDRRHETEGHGGTQAFFATRLEELARLKSST 328
           T+  L                L            E     G Q    T    +      +
Sbjct: 102 TYNTLINACTKRAYRLPDLVGLF-----------EEMKQAGVQPNDITYNCMVNACVCLS 150

Query: 329 TLDDALRVLRRMDVEGTPLISGSVVLNVLLSVFCRAGHIEDTERVLQLAKERGCTPNGAT 388
             D A ++L+ M       +   +    +++   R+G +++   + +  KE G +PN  T
Sbjct: 151 LFDTASQILKEMKAVNC--LPNVISYTTMINSLGRSGRLDEAVELFEEMKELGRSPNSWT 208

Query: 389 LSRVLKKSN-ADRFLQAELILPDALEAGDVR-LSDITDVMCHFFNNGMRSQVVRILRAYV 446
            + +LK      R+ +A  +     + G +  L     V+      G+ ++   +     
Sbjct: 209 YNSLLKAYAREGRYEKAMCLFVGMEDEGCIPDLYTYNTVIDMCGRGGLFAEAEGVFLEMQ 268

Query: 447 VRCYRNPTESIPHTVALWALRLGPFDWALGFLAILLASNDEPLSDRIQRRMHEVVKENRS 506
            +    P     +T+     +      A   L  +  +   P        +    K   +
Sbjct: 269 RKGC-TPDRVTYNTMLDAYSKWSRRGRARDLLKTMKRAGCTPDLWTYNILLDAAGKAGSA 327

Query: 507 REILKVLEGHK 517
            E +++    K
Sbjct: 328 SEAMQIFHELK 338


>UniRef50_Q75HY8 Os05g0583900 protein n=5 Tax=Poaceae RepID=Q75HY8_ORYSJ
          Length = 467

 Score =  152 bits (384), Expect = 3e-35,   Method: Composition-based stats.
 Identities = 57/310 (18%), Positives = 108/310 (34%), Gaps = 17/310 (5%)

Query: 207 FVMRMKTEDAEEVFKDMRNAGVEPVSTHPYNFIFMKTPPFKYMDLLDYYEDMLDRGIVPM 266
           +    + E    +F++MR  GVEP        I       ++      +++M  RGIV  
Sbjct: 83  YFTHGQREKGFALFEEMRRGGVEPNLYTYNCLIGEWCRTGEFERARSLFDEMPVRGIVRN 142

Query: 267 NSTFRILSRQTQNGGLVNQHFSALARGTTTGSDRRHETEGHGGTQAFFATRLEELARLKS 326
             ++  L       G +      L            +     GT+    T    +     
Sbjct: 143 VVSYNTLIAGLCRHGKLWDAAKLL------------DMMRTEGTRPSIITFNLLVDGYGK 190

Query: 327 STTLDDALRVLRRMDVEGTPLISGSVVLNVLLSVFCRAGHIEDTERVLQLAKERGCTPNG 386
           +  + +AL    +M   G      +V  N+L++ FCRA  +    R L   KERG  P  
Sbjct: 191 AGKMSNALPFFNQMKAAG--FQPSAVTYNMLIAGFCRARDMTRANRALSDMKERGLEPTK 248

Query: 387 ATLSRVLKKSN-ADRFLQAELILPDALEAG-DVRLSDITDVMCHFFNNGMRSQVVRILRA 444
            T + ++      +   +A  IL    +AG +V       ++      G      ++ ++
Sbjct: 249 VTYTILIDSFARENHMGKAFEILAGMEKAGLEVDAHTYGVLVRALCMEGNMKDARKLFQS 308

Query: 445 YVVRCYRNPTESIPHTVALWALRLGPFDWALGFLAILLASNDEPLSDRIQRRMHEVVKEN 504
              +    P+  I   +     R G    AL  +  +      P S      +  + K++
Sbjct: 309 MGEKGV-EPSNVIYDMMIYGYGREGSSYKALKLIMEMRQKGLIPNSASYGLTIRVLCKDD 367

Query: 505 RSREILKVLE 514
           + +E   +L+
Sbjct: 368 KCQEAEALLD 377


 Score =  124 bits (311), Expect = 1e-26,   Method: Composition-based stats.
 Identities = 40/289 (13%), Positives = 73/289 (25%), Gaps = 26/289 (8%)

Query: 234 HPYNFIFMKTPPFKYMDLLDYYEDMLDRGIVP-----MNSTFRILSRQTQNGGLVNQHFS 288
                +            L     ML RG          +    L      GG V +   
Sbjct: 4   TTAAAVRRLCAAGDVRSALA----MLARGTKSGDAALDVTACTALVNGCCKGGDVAEA-- 57

Query: 289 ALARGTTTGSDRRHETEGHGGTQAFFATRLEELARLKSSTTLDDALRVLRRMDVEGTPLI 348
                      R  +     G      T    +    +    +    +   M   G  + 
Sbjct: 58  ----------RRVFDEMPLLGLAPNEVTYTALMHGYFTHGQREKGFALFEEMRRGG--VE 105

Query: 349 SGSVVLNVLLSVFCRAGHIEDTERVLQLAKERGCTPNGATLSRVLKKSNADRFLQAELIL 408
                 N L+  +CR G  E    +      RG   N  + + ++        L     L
Sbjct: 106 PNLYTYNCLIGEWCRTGEFERARSLFDEMPVRGIVRNVVSYNTLIAGLCRHGKLWDAAKL 165

Query: 409 PDALEAGDVRLS--DITDVMCHFFNNGMRSQVVRILRAYVVRCYRNPTESIPHTVALWAL 466
            D +     R S      ++  +   G  S  +          ++ P+    + +     
Sbjct: 166 LDMMRTEGTRPSIITFNLLVDGYGKAGKMSNALPFFNQMKAAGFQ-PSAVTYNMLIAGFC 224

Query: 467 RLGPFDWALGFLAILLASNDEPLSDRIQRRMHEVVKENRSREILKVLEG 515
           R      A   L+ +     EP        +    +EN   +  ++L G
Sbjct: 225 RARDMTRANRALSDMKERGLEPTKVTYTILIDSFARENHMGKAFEILAG 273


 Score =  114 bits (285), Expect = 1e-23,   Method: Composition-based stats.
 Identities = 41/238 (17%), Positives = 82/238 (34%), Gaps = 14/238 (5%)

Query: 177 DASEVSGLLQFLKLNNVPLTREFHDQLEKNFVMRMKTEDAEEVFKDMRNAGVEPVSTHPY 236
              + + LL  ++      +    + L   +    K  +A   F  M+ AG +P +    
Sbjct: 158 KLWDAAKLLDMMRTEGTRPSIITFNLLVDGYGKAGKMSNALPFFNQMKAAGFQPSAVTYN 217

Query: 237 NFIFMKTPPFKYMDLLDYYEDMLDRGIVPMNSTFRILSRQTQNGGLVNQHFSALARGTTT 296
             I                 DM +RG+ P   T+ IL         + + F  LA     
Sbjct: 218 MLIAGFCRARDMTRANRALSDMKERGLEPTKVTYTILIDSFARENHMGKAFEILAG---- 273

Query: 297 GSDRRHETEGHGGTQAFFATRLEELARLKSSTTLDDALRVLRRMDVEGTPLISGSVVLNV 356
                 E  G       +   +  L        + DA ++ + M  +G  +   +V+ ++
Sbjct: 274 -----MEKAGLEVDAHTYGVLVRALC---MEGNMKDARKLFQSMGEKG--VEPSNVIYDM 323

Query: 357 LLSVFCRAGHIEDTERVLQLAKERGCTPNGATLSRVLKKSNADRFLQAELILPDALEA 414
           ++  + R G      +++   +++G  PN A+    ++    D   Q    L D +E 
Sbjct: 324 MIYGYGREGSSYKALKLIMEMRQKGLIPNSASYGLTIRVLCKDDKCQEAEALLDDMET 381


 Score = 57.1 bits (136), Expect = 2e-06,   Method: Composition-based stats.
 Identities = 26/143 (18%), Positives = 53/143 (37%), Gaps = 2/143 (1%)

Query: 162 TTRV-ATAALHRFL-TNDASEVSGLLQFLKLNNVPLTREFHDQLEKNFVMRMKTEDAEEV 219
            T+V  T  +  F   N   +   +L  ++   + +    +  L +   M    +DA ++
Sbjct: 246 PTKVTYTILIDSFARENHMGKAFEILAGMEKAGLEVDAHTYGVLVRALCMEGNMKDARKL 305

Query: 220 FKDMRNAGVEPVSTHPYNFIFMKTPPFKYMDLLDYYEDMLDRGIVPMNSTFRILSRQTQN 279
           F+ M   GVEP +      I+           L    +M  +G++P ++++ +  R    
Sbjct: 306 FQSMGEKGVEPSNVIYDMMIYGYGREGSSYKALKLIMEMRQKGLIPNSASYGLTIRVLCK 365

Query: 280 GGLVNQHFSALARGTTTGSDRRH 302
                +  + L    T  S   H
Sbjct: 366 DDKCQEAEALLDDMETIRSFAGH 388


>UniRef50_D1HSX8 Whole genome shotgun sequence of line PN40024,
           scaffold_9.assembly12x (Fragment) n=7 Tax=rosids
           RepID=D1HSX8_VITVI
          Length = 582

 Score =  152 bits (383), Expect = 5e-35,   Method: Composition-based stats.
 Identities = 48/308 (15%), Positives = 95/308 (30%), Gaps = 19/308 (6%)

Query: 209 MRMKTEDAEEVFKDMRNAGVEPVSTHPYNFIFMKTPPFKYMDLLDYYEDMLDRGIVPMNS 268
                 +A  + ++M    V P        I       K  + +    +M   G  P + 
Sbjct: 10  RNGGVFEAMGLIREMGRKSVSPDIVSYNTLINGLCKAKKLKEAVGLLLEMEAAGCFPNSV 69

Query: 269 TFRILSRQTQNGGLVNQHFSALARGTTTGSDRRHETEGHGGTQAFFATRLEELARLKSST 328
           T   L       G +++    L            + +G       + T +       ++ 
Sbjct: 70  TCTTLMDGLCKDGRMDEAMELL---------EAMKKKGFDADVVLYGTLISGFC---NNG 117

Query: 329 TLDDALRVLRRMDVEGTPLISGSVVLNVLLSVFCRAGHIEDTERVLQLAKERGCTPNGAT 388
            LD    +   M  +G    +  V  + L+   CR G  ++   VL    E G  P+  T
Sbjct: 118 NLDRGKELFDEMLGKGIS--ANVVTYSCLVHGLCRLGQWKEANTVLNAMAEHGIHPDVVT 175

Query: 389 LSRVLKKSNADRFLQAELILPDALEAGDVRLS--DITDVMCHFFNNGMRSQVVRILRAYV 446
            + ++     D      + L + +       S      ++      G+     +ILR  +
Sbjct: 176 YTGLIDGLCKDGRATHAMDLLNLMVEKGEEPSNVTYNVLLSGLCKEGLVIDAFKILRMMI 235

Query: 447 VRCYRNPTESIPHTVALWALRLGPFDWALGFLAILLASN--DEPLSDRIQRRMHEVVKEN 504
            +  +       +T+       G  D AL     +  +    EP        +  + KE 
Sbjct: 236 EKGKKA-DVVTYNTLMKGLCDKGKVDEALKLFNSMFDNENCLEPNVFTFNMLIGGLCKEG 294

Query: 505 RSREILKV 512
           R  + +K+
Sbjct: 295 RLTKAVKI 302


 Score =  149 bits (377), Expect = 2e-34,   Method: Composition-based stats.
 Identities = 52/292 (17%), Positives = 95/292 (32%), Gaps = 15/292 (5%)

Query: 215 DAEEVFKDMRNAGVEPVSTHPYNFIFMKTPPFKYMDLLDYYEDMLDRGIVPMNSTFRILS 274
           +A  V   M   G+ P        I       +    +D    M+++G  P N T+ +L 
Sbjct: 156 EANTVLNAMAEHGIHPDVVTYTGLIDGLCKDGRATHAMDLLNLMVEKGEEPSNVTYNVLL 215

Query: 275 RQTQNGGLVNQHFSALARGTTTGSDRRHETEGHGGTQAFFATRLEELARLKSSTTLDDAL 334
                 GLV   F  L                  G +A   T    +  L     +D+AL
Sbjct: 216 SGLCKEGLVIDAFKIL------------RMMIEKGKKADVVTYNTLMKGLCDKGKVDEAL 263

Query: 335 RVLRRMDVEGTPLISGSVVLNVLLSVFCRAGHIEDTERVLQLAKERGCTPNGATLSRVLK 394
           ++   M      L       N+L+   C+ G +    ++ +   ++G   N  T + +L 
Sbjct: 264 KLFNSMFDNENCLEPNVFTFNMLIGGLCKEGRLTKAVKIHRKMVKKGSCGNLVTYNMLLG 323

Query: 395 KS-NADRFLQAELILPDALEAGDVRLS-DITDVMCHFFNNGMRSQVVRILRAYVVRCYRN 452
               A +  +A  +    L+ G V  S   + ++  F    M +    +          N
Sbjct: 324 GCLKAGKIKEAMELWKQVLDLGFVPNSFTYSILIDGFCKMRMLNIAKGLFCEMRTHGL-N 382

Query: 453 PTESIPHTVALWALRLGPFDWALGFLAILLASNDEPLSDRIQRRMHEVVKEN 504
           P     +T+     + G  + A      +  +N EP        +   +K  
Sbjct: 383 PALFDYNTLMASLCKEGSLEQAKSLFQEMGNANCEPDIISFNTMIDGTLKAG 434


 Score =  141 bits (355), Expect = 8e-32,   Method: Composition-based stats.
 Identities = 38/278 (13%), Positives = 90/278 (32%), Gaps = 17/278 (6%)

Query: 238 FIFMKTPPFKYMDLLDYYEDMLDRGIVPMNSTFRILSRQTQNGGLVNQHFSALARGTTTG 297
            +          + +    +M  + + P   ++  L         + +    L       
Sbjct: 4   VLKGLCRNGGVFEAMGLIREMGRKSVSPDIVSYNTLINGLCKAKKLKEAVGLLL------ 57

Query: 298 SDRRHETEGHGGTQAFFATRLEELARLKSSTTLDDALRVLRRMDVEGTPLISGSVVLNVL 357
                      G      T    +  L     +D+A+ +L  M  +G    +  V+   L
Sbjct: 58  ------EMEAAGCFPNSVTCTTLMDGLCKDGRMDEAMELLEAMKKKG--FDADVVLYGTL 109

Query: 358 LSVFCRAGHIEDTERVLQLAKERGCTPNGATLSRVLKKSNA-DRFLQAELILPDALEAGD 416
           +S FC  G+++  + +      +G + N  T S ++       ++ +A  +L    E G 
Sbjct: 110 ISGFCNNGNLDRGKELFDEMLGKGISANVVTYSCLVHGLCRLGQWKEANTVLNAMAEHGI 169

Query: 417 VR-LSDITDVMCHFFNNGMRSQVVRILRAYVVRCYRNPTESIPHTVALWALRLGPFDWAL 475
              +   T ++     +G  +  + +L   V +    P+    + +     + G    A 
Sbjct: 170 HPDVVTYTGLIDGLCKDGRATHAMDLLNLMVEKG-EEPSNVTYNVLLSGLCKEGLVIDAF 228

Query: 476 GFLAILLASNDEPLSDRIQRRMHEVVKENRSREILKVL 513
             L +++    +         M  +  + +  E LK+ 
Sbjct: 229 KILRMMIEKGKKADVVTYNTLMKGLCDKGKVDEALKLF 266


 Score =  141 bits (355), Expect = 8e-32,   Method: Composition-based stats.
 Identities = 61/416 (14%), Positives = 126/416 (30%), Gaps = 57/416 (13%)

Query: 211 MKTEDAEEVFKDMRNAGVEPVSTHPYNFIFMKTPPFKYMDLLDYYEDMLDRGIVPMNSTF 270
            + ++A E+ + M+  G +         I             + +++ML +GI     T+
Sbjct: 82  GRMDEAMELLEAMKKKGFDADVVLYGTLISGFCNNGNLDRGKELFDEMLGKGISANVVTY 141

Query: 271 RILSRQTQNGGLVNQH------------------FSALARGTTTGSDRRHETEGHG---- 308
             L       G   +                   ++ L  G        H  +       
Sbjct: 142 SCLVHGLCRLGQWKEANTVLNAMAEHGIHPDVVTYTGLIDGLCKDGRATHAMDLLNLMVE 201

Query: 309 -GTQAFFATRLEELARLKSSTTLDDALRVLRRMDVEGTPLISGSVVLNVLLSVFCRAGHI 367
            G +    T    L+ L     + DA ++LR M  +G    +  V  N L+   C  G +
Sbjct: 202 KGEEPSNVTYNVLLSGLCKEGLVIDAFKILRMMIEKG--KKADVVTYNTLMKGLCDKGKV 259

Query: 368 EDTERVLQLA--KERGCTPNGATLSRVLKKSNA-DRFLQAELILPDALEAGDV-RLSDIT 423
           ++  ++       E    PN  T + ++       R  +A  I    ++ G    L    
Sbjct: 260 DEALKLFNSMFDNENCLEPNVFTFNMLIGGLCKEGRLTKAVKIHRKMVKKGSCGNLVTYN 319

Query: 424 DVMCHFFNNGMRSQVVRILRAYVVRCYRNPTESIPHTVALWALRLGPFDWALGFLAILLA 483
            ++      G   + + + +  +   +  P       +     ++   + A G    +  
Sbjct: 320 MLLGGCLKAGKIKEAMELWKQVLDLGFV-PNSFTYSILIDGFCKMRMLNIAKGLFCEMRT 378

Query: 484 SNDEPLSDRIQRRMHEVVKENRSREILKVLEGHKWDRRSILLAPQLQEPTNSSDGAGEVN 543
               P        M  + KE    +   +                 QE  N++     ++
Sbjct: 379 HGLNPALFDYNTLMASLCKEGSLEQAKSL----------------FQEMGNANCEPDIIS 422

Query: 544 GRSSEGGNSGGGHHRRDMGPSWMSAMHLVLKEMGVEKEVLMGYKAKLSALINDAKK 599
             +   G    G  +      ++  + + + EMG+  + L       S LIN   K
Sbjct: 423 FNTMIDGTLKAGDFQ------FVKELQMKMVEMGLRPDAL-----TFSTLINRLSK 467


 Score =  126 bits (315), Expect = 3e-27,   Method: Composition-based stats.
 Identities = 35/245 (14%), Positives = 81/245 (33%), Gaps = 17/245 (6%)

Query: 271 RILSRQTQNGGLVNQHFSALARGTTTGSDRRHETEGHGGTQAFFATRLEELARLKSSTTL 330
            I+ +     G V +    +         R    +        + T +  L +   +  L
Sbjct: 2   NIVLKGLCRNGGVFEAMGLI---------REMGRKSVSPDIVSYNTLINGLCK---AKKL 49

Query: 331 DDALRVLRRMDVEGTPLISGSVVLNVLLSVFCRAGHIEDTERVLQLAKERGCTPNGATLS 390
            +A+ +L  M+  G      SV    L+   C+ G +++   +L+  K++G   +     
Sbjct: 50  KEAVGLLLEMEAAGC--FPNSVTCTTLMDGLCKDGRMDEAMELLEAMKKKGFDADVVLYG 107

Query: 391 RVLKKSNADRFLQAELILPDALEAGDVRL--SDITDVMCHFFNNGMRSQVVRILRAYVVR 448
            ++     +  L     L D +    +       + ++      G   +   +L A    
Sbjct: 108 TLISGFCNNGNLDRGKELFDEMLGKGISANVVTYSCLVHGLCRLGQWKEANTVLNAMAEH 167

Query: 449 CYRNPTESIPHTVALWALRLGPFDWALGFLAILLASNDEPLSDRIQRRMHEVVKENRSRE 508
              +P       +     + G    A+  L +++   +EP +      +  + KE    +
Sbjct: 168 GI-HPDVVTYTGLIDGLCKDGRATHAMDLLNLMVEKGEEPSNVTYNVLLSGLCKEGLVID 226

Query: 509 ILKVL 513
             K+L
Sbjct: 227 AFKIL 231


 Score =  122 bits (306), Expect = 4e-26,   Method: Composition-based stats.
 Identities = 42/329 (12%), Positives = 98/329 (29%), Gaps = 36/329 (10%)

Query: 215 DAEEVFKDMRNAGVEPVSTHPYNFIFMKTPPFKYMDLLDYYEDMLDRG--IVPMNSTFRI 272
           DA ++ + M   G +         +       K  + L  +  M D    + P   TF +
Sbjct: 226 DAFKILRMMIEKGKKADVVTYNTLMKGLCDKGKVDEALKLFNSMFDNENCLEPNVFTFNM 285

Query: 273 LSRQTQNGGLVNQH------------------FSALARGTTTGSDRRHETE--------G 306
           L       G + +                   ++ L  G       +   E        G
Sbjct: 286 LIGGLCKEGRLTKAVKIHRKMVKKGSCGNLVTYNMLLGGCLKAGKIKEAMELWKQVLDLG 345

Query: 307 HGGTQAFFATRLEELARLKSSTTLDDALRVLRRMDVEGTPLISGSVVLNVLLSVFCRAGH 366
                  ++  ++   +++    L+ A  +   M   G  L       N L++  C+ G 
Sbjct: 346 FVPNSFTYSILIDGFCKMR---MLNIAKGLFCEMRTHG--LNPALFDYNTLMASLCKEGS 400

Query: 367 IEDTERVLQLAKERGCTPNGATLSRVLKK-SNADRFLQAELILPDALEAGDVR-LSDITD 424
           +E  + + Q      C P+  + + ++     A  F   + +    +E G        + 
Sbjct: 401 LEQAKSLFQEMGNANCEPDIISFNTMIDGTLKAGDFQFVKELQMKMVEMGLRPDALTFST 460

Query: 425 VMCHFFNNGMRSQVVRILRAYVVRCYRNPTESIPHTVALWALRLGPFDWALGFLAILLAS 484
           ++      G   +    L   V   +  P   +  ++       G     +  L  + A 
Sbjct: 461 LINRLSKLGELDEAKSALERMVASGF-TPDALVYDSLLKGLSSKGDTTEIINLLHQMAAK 519

Query: 485 NDEPLSDRIQRRMHEVVKENRSREILKVL 513
                   +   +  +    +  +++++L
Sbjct: 520 GTVLDRKIVSTILTCLCHSIQEVDVMELL 548


 Score =  120 bits (300), Expect = 2e-25,   Method: Composition-based stats.
 Identities = 36/220 (16%), Positives = 80/220 (36%), Gaps = 14/220 (6%)

Query: 317 RLEELARLKSSTTLDDALRVLRRMDVEGTPLISGSVVLNVLLSVFCRAGHIEDTERVLQL 376
               L  L  +  + +A+ ++R M  +   +    V  N L++  C+A  +++   +L  
Sbjct: 1   MNIVLKGLCRNGGVFEAMGLIREMGRK--SVSPDIVSYNTLINGLCKAKKLKEAVGLLLE 58

Query: 377 AKERGCTPNGATLSRVLKKSNADRFLQAELILPDALEAGDVRLSD--ITDVMCHFFNNGM 434
            +  GC PN  T + ++     D  +   + L +A++             ++  F NNG 
Sbjct: 59  MEAAGCFPNSVTCTTLMDGLCKDGRMDEAMELLEAMKKKGFDADVVLYGTLISGFCNNGN 118

Query: 435 RSQVVRILRAYVVRCYRNPTESIPHTVALWALRLGPFDWALGFLAILLASNDEPLSDRIQ 494
             +   +    + +   +        +     RLG +  A   L  +      P      
Sbjct: 119 LDRGKELFDEMLGKGI-SANVVTYSCLVHGLCRLGQWKEANTVLNAMAEHGIHPDVVTYT 177

Query: 495 RRMHEVVKENRSREILKVLEGHKWDRRSILLAPQLQEPTN 534
             +  + K+ R+   + +L          L+  + +EP+N
Sbjct: 178 GLIDGLCKDGRATHAMDLLN---------LMVEKGEEPSN 208


 Score = 76.8 bits (187), Expect = 2e-12,   Method: Composition-based stats.
 Identities = 34/190 (17%), Positives = 66/190 (34%), Gaps = 14/190 (7%)

Query: 211 MKTEDAEEVFKDMRNAGVEPVSTHPYNFIFMKTPPFKYMDLLDYYEDMLDRGIVPMNSTF 270
              E A+ +F++M NA  EP        I        +  + +    M++ G+ P   TF
Sbjct: 399 GSLEQAKSLFQEMGNANCEPDIISFNTMIDGTLKAGDFQFVKELQMKMVEMGLRPDALTF 458

Query: 271 RILSRQTQNGGLVNQHFSALARGTTTGSDRRHETEGHGGTQAFFATRLEELARLKSSTTL 330
             L  +    G +++  SAL            E     G           L  L S    
Sbjct: 459 STLINRLSKLGELDEAKSAL------------ERMVASGFTPDALVYDSLLKGLSSKGDT 506

Query: 331 DDALRVLRRMDVEGTPLISGSVVLNVLLSVFCRAGHIEDTERVLQLAKERGCTPNGATLS 390
            + + +L +M  +GT L     +++ +L+  C +    D   +L    +        + +
Sbjct: 507 TEIINLLHQMAAKGTVL--DRKIVSTILTCLCHSIQEVDVMELLPTFFQGTSEGASISCN 564

Query: 391 RVLKKSNADR 400
            +L + +   
Sbjct: 565 ELLMQLHQSH 574


>UniRef50_B9RLG0 Pentatricopeptide repeat-containing protein, putative n=1
           Tax=Ricinus communis RepID=B9RLG0_RICCO
          Length = 840

 Score =  151 bits (382), Expect = 5e-35,   Method: Composition-based stats.
 Identities = 57/386 (14%), Positives = 125/386 (32%), Gaps = 32/386 (8%)

Query: 158 EGPVTTRVATAALHRFLTNDASEVSGLLQFLKLN-NVPLTREFHDQLEKNFVMRMKTEDA 216
           +   T+ +    L R   +   +     Q  +     P    F+  + + +      + A
Sbjct: 244 QSEYTSSIVVDGLCR--QSRFQDAVLFFQDTEGKEFQPSVVSFNTIMSR-YCKLGFVDVA 300

Query: 217 EEVFKDMRNAGVEPVSTHPYNFIFMKTPPFKYMDLLDYYEDMLDRGIVPMNSTFRILSRQ 276
           +  F  M   G+ P +      I          + LD   DM + G+ P   T+ IL++ 
Sbjct: 301 KSFFCMMLKHGLLPDAYSYNILIHGLCIAGSMGEALDLKNDMENHGLEPDMVTYNILAKG 360

Query: 277 TQNGGLVNQHFSALARGTTTGSD-----------------------RRHETEGHGGTQAF 313
            +  GL+N  ++ + +    G +                       + ++     G Q  
Sbjct: 361 FRLLGLINGAWNIIQKMLIKGPNPNLVTYTVLICGHCQIGNVEEALKLYKEMISHGFQLS 420

Query: 314 FATRLEELARLKSSTTLDDALRVLRRMDVEGTPLISGSVVLNVLLSVFCRAGHIEDTERV 373
             +    L  L  S  +D A ++   M+  G  L    +  + L+   C+ G ++    +
Sbjct: 421 IISSTVLLGSLCKSRQVDVAFKLFCEMEANG--LRPDLITYSTLIHGLCKQGEVQQAILL 478

Query: 374 LQLAKERGCTPNGATLSRVLKKSNADRFLQAELILPDALEAGDVRLSD--ITDVMCHFFN 431
            +        PN      +L        +    +  D L   ++ L       ++  +  
Sbjct: 479 YEKMCSNRIIPNSLIHGAILMGLCEKGKISQARMYFDYLITSNLSLDIILYNIMIDGYIK 538

Query: 432 NGMRSQVVRILRAYVVRCYRNPTESIPHTVALWALRLGPFDWALGFLAILLASNDEPLSD 491
            G   + V++ +    +   +PT    +++            A   L  +     EP + 
Sbjct: 539 RGNTREAVKLYKQLGEKGI-SPTIVTFNSLMYGFCINRKLSQARRLLDTIKLHGLEPNAV 597

Query: 492 RIQRRMHEVVKENRSREILKVLEGHK 517
                M+   +E   + +L++L   K
Sbjct: 598 TYTTLMNVYCEEGNMQSLLELLSEMK 623


 Score =  127 bits (320), Expect = 8e-28,   Method: Composition-based stats.
 Identities = 50/347 (14%), Positives = 104/347 (29%), Gaps = 28/347 (8%)

Query: 177 DASEVSGLLQFLKLNNVPLTREFHDQLEKNFVMRMKTEDAEEVFKDMRNAGVEPVSTHPY 236
           +  E   L + +  +   L+      L  +     + + A ++F +M   G+ P      
Sbjct: 401 NVEEALKLYKEMISHGFQLSIISSTVLLGSLCKSRQVDVAFKLFCEMEANGLRPDLITYS 460

Query: 237 NFIFMKTPPFKYMDLLDYYEDMLDRGIVPMNSTFRILSRQTQNGGLVNQH---------- 286
             I       +    +  YE M    I+P +     +       G ++Q           
Sbjct: 461 TLIHGLCKQGEVQQAILLYEKMCSNRIIPNSLIHGAILMGLCEKGKISQARMYFDYLITS 520

Query: 287 --------FSALARGTTTGSDRRH-----ETEGHGGTQAFFATRLEELARLKSSTTLDDA 333
                   ++ +  G     + R      +  G  G      T    +     +  L  A
Sbjct: 521 NLSLDIILYNIMIDGYIKRGNTREAVKLYKQLGEKGISPTIVTFNSLMYGFCINRKLSQA 580

Query: 334 LRVLRRMDVEGTPLISGSVVLNVLLSVFCRAGHIEDTERVLQLAKERGCTPNGATLSRVL 393
            R+L  + + G  L   +V    L++V+C  G+++    +L   K +   P   T + V+
Sbjct: 581 RRLLDTIKLHG--LEPNAVTYTTLMNVYCEEGNMQSLLELLSEMKAKAIGPTHITYTVVI 638

Query: 394 KKSNADRFLQAELILPDALEAGDVRLS--DITDVMCHFFNNGMRSQVVRILRAYVVRCYR 451
           K       LQ    L + ++A  +         ++  F       +  ++    ++    
Sbjct: 639 KGLCKQWKLQESCQLLEDMDAVGLTPDQVSYNTIIQAFCKARDMRKAFQLYDKMLLHNL- 697

Query: 452 NPTESIPHTVALWALRLGPFDWALGFLAILLASNDEPLSDRIQRRMH 498
            PT    + +       G    A   L  L               + 
Sbjct: 698 EPTSVTYNILINGFCVYGDLKDADNLLVSLQNRKVNLNKYAYTTIIK 744


 Score =  127 bits (318), Expect = 2e-27,   Method: Composition-based stats.
 Identities = 45/328 (13%), Positives = 97/328 (29%), Gaps = 28/328 (8%)

Query: 211 MKTEDAEEVFKDMRNAGVEPVSTHPYNFIFMKTPPFKYMDLLDYYEDMLDRGIVPMNSTF 270
              E+A +++K+M + G +         +       +       + +M   G+ P   T+
Sbjct: 400 GNVEEALKLYKEMISHGFQLSIISSTVLLGSLCKSRQVDVAFKLFCEMEANGLRPDLITY 459

Query: 271 RILSRQTQNGGLVNQHF-------------SALARGTTTGSDRRHETEGHGGTQAFFAT- 316
             L       G V Q               ++L  G                    +   
Sbjct: 460 STLIHGLCKQGEVQQAILLYEKMCSNRIIPNSLIHGAILMGLCEKGKISQARMYFDYLIT 519

Query: 317 ---------RLEELARLKSSTTLDDALRVLRRMDVEGTPLISGSVVLNVLLSVFCRAGHI 367
                        +          +A+++ +++  +G       V  N L+  FC    +
Sbjct: 520 SNLSLDIILYNIMIDGYIKRGNTREAVKLYKQLGEKGIS--PTIVTFNSLMYGFCINRKL 577

Query: 368 EDTERVLQLAKERGCTPNGATLSRVLKKSNADRFLQAELILPDALEAGDVRLS--DITDV 425
               R+L   K  G  PN  T + ++     +  +Q+ L L   ++A  +  +    T V
Sbjct: 578 SQARRLLDTIKLHGLEPNAVTYTTLMNVYCEEGNMQSLLELLSEMKAKAIGPTHITYTVV 637

Query: 426 MCHFFNNGMRSQVVRILRAYVVRCYRNPTESIPHTVALWALRLGPFDWALGFLAILLASN 485
           +          +  ++L          P +   +T+     +      A      +L  N
Sbjct: 638 IKGLCKQWKLQESCQLLEDMDAVGL-TPDQVSYNTIIQAFCKARDMRKAFQLYDKMLLHN 696

Query: 486 DEPLSDRIQRRMHEVVKENRSREILKVL 513
            EP S      ++        ++   +L
Sbjct: 697 LEPTSVTYNILINGFCVYGDLKDADNLL 724


 Score =  118 bits (296), Expect = 6e-25,   Method: Composition-based stats.
 Identities = 47/311 (15%), Positives = 112/311 (36%), Gaps = 17/311 (5%)

Query: 177 DASEVSGLLQFLKLNNVPLTREFHDQLEKNFVMRMKTEDAEEVFKDMRNAGVEPVSTHPY 236
           +  E   L + L    +  T    + L   F +  K   A  +   ++  G+EP +    
Sbjct: 541 NTREAVKLYKQLGEKGISPTIVTFNSLMYGFCINRKLSQARRLLDTIKLHGLEPNAVTYT 600

Query: 237 NFIFMKTPPFKYMDLLDYYEDMLDRGIVPMNSTFRILSRQTQNGGLVNQHFSALARGTTT 296
             + +         LL+   +M  + I P + T+ ++ +       + +    L      
Sbjct: 601 TLMNVYCEEGNMQSLLELLSEMKAKAIGPTHITYTVVIKGLCKQWKLQESCQLLED---- 656

Query: 297 GSDRRHETEGHGGTQAFFATRLEELARLKSSTTLDDALRVLRRMDVEGTPLISGSVVLNV 356
                 +  G    Q  + T ++   + +    +  A ++  +M +    L   SV  N+
Sbjct: 657 -----MDAVGLTPDQVSYNTIIQAFCKARD---MRKAFQLYDKMLLH--NLEPTSVTYNI 706

Query: 357 LLSVFCRAGHIEDTERVLQLAKERGCTPNGATLSRVLKKSNADRFLQAELILP-DALEAG 415
           L++ FC  G ++D + +L   + R    N    + ++K   A   +   ++     +E G
Sbjct: 707 LINGFCVYGDLKDADNLLVSLQNRKVNLNKYAYTTIIKAHCAKGDVDKAVVYFRQMVEKG 766

Query: 416 -DVRLSDITDVMCHFFNNGMRSQVVRILRAYVVRCYRNPTESIPHTVALWALRLGPFDWA 474
            +V + D + V+       + ++  +     ++     P + +   +     + G  +  
Sbjct: 767 FEVSIRDYSAVIGRLCKRCLVTEA-KYFFCMMLSDGVCPDQDLFEVLLNAFHQCGHLNSE 825

Query: 475 LGFLAILLASN 485
              LA ++ S 
Sbjct: 826 FELLAEMIKSG 836


 Score = 99.5 bits (246), Expect = 4e-19,   Method: Composition-based stats.
 Identities = 37/270 (13%), Positives = 92/270 (34%), Gaps = 19/270 (7%)

Query: 148 LEVLQLYQMMEGPVTTRVATAALHRF-LTNDASEVSGLLQFLKLNNVPLTREFHDQLEKN 206
           L+ ++L+ +    VT    T  ++ +    +   +  LL  +K   +  T   +  + K 
Sbjct: 584 LDTIKLHGLEPNAVT---YTTLMNVYCEEGNMQSLLELLSEMKAKAIGPTHITYTVVIKG 640

Query: 207 FVMRMKTEDAEEVFKDMRNAGVEPVSTHPYNFIFMKTPPFKYMDLLDYYEDMLDRGIVPM 266
              + K +++ ++ +DM   G+ P        I               Y+ ML   + P 
Sbjct: 641 LCKQWKLQESCQLLEDMDAVGLTPDQVSYNTIIQAFCKARDMRKAFQLYDKMLLHNLEPT 700

Query: 267 NSTFRILSRQTQNGGLVNQHFSALARGTTTGSDRRHETEGHGGTQAFFATRLEELARLKS 326
           + T+ IL       G +    + L        +           +  + T ++      +
Sbjct: 701 SVTYNILINGFCVYGDLKDADNLLVSLQNRKVNLN---------KYAYTTIIKAHC---A 748

Query: 327 STTLDDALRVLRRMDVEGTPLISGSVVLNVLLSVFCRAGHIEDTERVLQLAKERGCTPNG 386
              +D A+   R+M  +G  +       + ++   C+   + + +    +    G  P+ 
Sbjct: 749 KGDVDKAVVYFRQMVEKGFEVSIRD--YSAVIGRLCKRCLVTEAKYFFCMMLSDGVCPDQ 806

Query: 387 ATLSRVLKKSNA-DRFLQAELILPDALEAG 415
                +L   +          +L + +++G
Sbjct: 807 DLFEVLLNAFHQCGHLNSEFELLAEMIKSG 836


 Score = 66.8 bits (161), Expect = 3e-09,   Method: Composition-based stats.
 Identities = 28/166 (16%), Positives = 58/166 (34%), Gaps = 6/166 (3%)

Query: 349 SGSVVLNVLLSVFCRAGHIEDTERVLQLAKERGCTPNGATLSRVLKKSNADRFLQAELIL 408
           S +VV ++L   + R+  + D   VL   K+     +  T + +L      R       +
Sbjct: 177 SSNVVWDMLACAYSRSAMVHDALFVLVKMKDLNFIVSIQTYNSLLYNL---RHSNIMWDV 233

Query: 409 PDALEAGDVRLSDITD--VMCHFFNNGMRSQVVRILRAYVVRCYRNPTESIPHTVALWAL 466
            + ++      S+ T   V+            V   +    + ++ P+    +T+     
Sbjct: 234 YNEIKVSGTPQSEYTSSIVVDGLCRQSRFQDAVLFFQDTEGKEFQ-PSVVSFNTIMSRYC 292

Query: 467 RLGPFDWALGFLAILLASNDEPLSDRIQRRMHEVVKENRSREILKV 512
           +LG  D A  F  ++L     P +      +H +       E L +
Sbjct: 293 KLGFVDVAKSFFCMMLKHGLLPDAYSYNILIHGLCIAGSMGEALDL 338


>UniRef50_Q2R1F4 Os11g0607100 protein n=3 Tax=Oryza sativa RepID=Q2R1F4_ORYSJ
          Length = 671

 Score =  151 bits (382), Expect = 5e-35,   Method: Composition-based stats.
 Identities = 73/495 (14%), Positives = 157/495 (31%), Gaps = 48/495 (9%)

Query: 54  FEELRATPELDVIAHDSLISAAPDLTVGAVEKKEDDRAAKKERLEYCWGRALLSARHLAG 113
           F  L + P+L  +    + +A   +  G++    +              R +++A   AG
Sbjct: 78  FRRLASRPDLRRLMRLYVTAATAFVARGSLPMAHEVM------------RGMVAAFGEAG 125

Query: 114 DDDEHINSIVESFEQQFGCV---SGYLRALAINAESALEVLQLYQMM--EGPVTTRVATA 168
              E  + ++E            + ++  + +   S +   +++  M   G      +  
Sbjct: 126 RLPEAADMVLEMRSHGLPLCVETANWVLRVGLETGSFVYARKVFDGMTRAGVCPDERSFR 185

Query: 169 ALHRFL--TNDASEVSGLLQFLKLNNVPLTREFHDQLEKNFVMRMKTEDAEEVFKDMRNA 226
           AL           EV  LL  +      L       + ++   + + +D  E F+ M   
Sbjct: 186 ALVVVCCREGKVEEVDALLAAMWRYGFSLDNATCTVVVRSLCEKGRFKDVSEFFRRMLET 245

Query: 227 GVEPVSTHPYNFIFMKTPPFKYMDLLDYYEDMLDRGIVPMNSTFRILSRQTQNGGLVNQH 286
           G  P   +   +I                E+M+ RG+ P   T   L       G   + 
Sbjct: 246 GTPPNVVNYTAWIDGLCKRRYVKQAFHVLEEMVGRGLKPNVYTHTTLIDGLCKIGWTERA 305

Query: 287 FSALARGTTT--------------GSDRRHETEGHG----------GTQAFFATRLEELA 322
           F    +   +              G   R                 G +    T    + 
Sbjct: 306 FRLFLKLIKSSSYKPNVHTYTVMIGGYCREGKLARAEMLLVRMVEQGLKPNTNTYTTLIG 365

Query: 323 RLKSSTTLDDALRVLRRMDVEGTPLISGSVVLNVLLSVFCRAGHIEDTERVLQLAKERGC 382
                 + D A  ++ +M  EG   +      N ++  FC+ G I++  +VL++A  +G 
Sbjct: 366 GHCKGGSFDRAFELMNKMKQEG--FLPNIYTYNAVIDGFCKKGKIQEAYKVLRMATSQGL 423

Query: 383 TPNGATLSRVLKKSNA-DRFLQAELILPDALEAGDVRLSD-ITDVMCHFFNNGMRSQVVR 440
             +  T + ++ +         A  +    +E G     +  T ++  +       +  +
Sbjct: 424 KFDKITYTILITEHCKQGHITYALDLFDRMVENGCCPDIEAYTSLISTYCQQRQMEESQK 483

Query: 441 ILRAYVVRCYRNPTESIPHTVALWALRLGPFDWALGFLAILLASNDEPLSDRIQRRMHEV 500
                ++     PT+    ++     ++G    AL     ++ +     S      +  +
Sbjct: 484 FFDKCLMIGLL-PTKQTYTSMIAGYCKVGRSTLALRVFERMVQNGCFADSITYGALISGL 542

Query: 501 VKENRSREILKVLEG 515
            KE+R  E   + EG
Sbjct: 543 CKESRLEEAKALYEG 557


 Score =  137 bits (345), Expect = 1e-30,   Method: Composition-based stats.
 Identities = 55/413 (13%), Positives = 122/413 (29%), Gaps = 60/413 (14%)

Query: 150 VLQLYQMMEG--------PVTTRVATAALHRFLTN-DASEVSGLLQFLKLNNVPLTREFH 200
           +++LY             P+   V    +  F       E + ++  ++ + +PL  E  
Sbjct: 90  LMRLYVTAATAFVARGSLPMAHEVMRGMVAAFGEAGRLPEAADMVLEMRSHGLPLCVETA 149

Query: 201 DQLEKNFVMRMKTEDAEEVFKDMRNAGVEPVSTHPYNFIFMKTP---------------- 244
           + + +  +       A +VF  M  AGV P        + +                   
Sbjct: 150 NWVLRVGLETGSFVYARKVFDGMTRAGVCPDERSFRALVVVCCREGKVEEVDALLAAMWR 209

Query: 245 -------------------PFKYMDLLDYYEDMLDRGIVPMNSTFRILSRQTQNGGLVNQ 285
                                ++ D+ +++  ML+ G  P    +            V Q
Sbjct: 210 YGFSLDNATCTVVVRSLCEKGRFKDVSEFFRRMLETGTPPNVVNYTAWIDGLCKRRYVKQ 269

Query: 286 HFSALARGTTTGSDRRHETEGHGGTQAFFATRLEELARLKSSTTLDDALRVLRRMDVEGT 345
            F  L            E     G +    T    +  L      + A R+  ++ ++ +
Sbjct: 270 AFHVL------------EEMVGRGLKPNVYTHTTLIDGLCKIGWTERAFRLFLKL-IKSS 316

Query: 346 PLISGSVVLNVLLSVFCRAGHIEDTERVLQLAKERGCTPNGATLSRVLKKSNADRFLQAE 405
                     V++  +CR G +   E +L    E+G  PN  T + ++            
Sbjct: 317 SYKPNVHTYTVMIGGYCREGKLARAEMLLVRMVEQGLKPNTNTYTTLIGGHCKGGSFDRA 376

Query: 406 LILPDALEAGDVRL--SDITDVMCHFFNNGMRSQVVRILRAYVVRCYRNPTESIPHTVAL 463
             L + ++             V+  F   G   +  ++LR    +  +   +     +  
Sbjct: 377 FELMNKMKQEGFLPNIYTYNAVIDGFCKKGKIQEAYKVLRMATSQGLKF-DKITYTILIT 435

Query: 464 WALRLGPFDWALGFLAILLASNDEPLSDRIQRRMHEVVKENRSREILKVLEGH 516
              + G   +AL     ++ +   P  +     +    ++ +  E  K  +  
Sbjct: 436 EHCKQGHITYALDLFDRMVENGCCPDIEAYTSLISTYCQQRQMEESQKFFDKC 488


 Score =  119 bits (299), Expect = 2e-25,   Method: Composition-based stats.
 Identities = 49/367 (13%), Positives = 108/367 (29%), Gaps = 51/367 (13%)

Query: 184 LLQFLKLNNVPLTREFHDQLEKNFVMRMKTEDAEEVFKDMRNAGVEPVSTHPYNFIFMKT 243
            L+ +K ++       +  +   +    K   AE +   M   G++P +      I    
Sbjct: 309 FLKLIKSSSYKPNVHTYTVMIGGYCREGKLARAEMLLVRMVEQGLKPNTNTYTTLIGGHC 368

Query: 244 PPFKYMDLLDYYEDMLDRGIVPMNSTFRILSRQTQNGGLVNQHFSALARGTTTGSDRRHE 303
               +    +    M   G +P   T+  +       G + + +  L         R   
Sbjct: 369 KGGSFDRAFELMNKMKQEGFLPNIYTYNAVIDGFCKKGKIQEAYKVL---------RMAT 419

Query: 304 TEGHGGTQAFFATRLEELARLKSSTTLDDALRVLRRMDVEGT------------------ 345
           ++G    +  +   + E  +    T    AL +  RM   G                   
Sbjct: 420 SQGLKFDKITYTILITEHCKQGHITY---ALDLFDRMVENGCCPDIEAYTSLISTYCQQR 476

Query: 346 ---------------PLISGSVVLNVLLSVFCRAGHIEDTERVLQLAKERGCTPNGATLS 390
                           L+        +++ +C+ G      RV +   + GC  +  T  
Sbjct: 477 QMEESQKFFDKCLMIGLLPTKQTYTSMIAGYCKVGRSTLALRVFERMVQNGCFADSITYG 536

Query: 391 RVLKKSNADRFLQAELILPDALEAGDVRLSDIT--DVMCHFFNNGMRSQVVRILRAYVVR 448
            ++     +  L+    L + +    +   ++T   +   +      S  V +L     R
Sbjct: 537 ALISGLCKESRLEEAKALYEGMLDKRLVPCEVTRVTLTFEYCRREKTSIAVSVLDRLDKR 596

Query: 449 CYRNPTESIPHTVALWALRLGPFDWALGFLAILLASNDEPLSDRIQRRMHEVVKENRSRE 508
              +  + +   ++     LG  D A  FL  +L  +           ++   + NR   
Sbjct: 597 QQVHTVDVVVRKLSA----LGDVDAASLFLKKVLDEDYAVDHATYTGFINSCYENNRYAL 652

Query: 509 ILKVLEG 515
             ++ E 
Sbjct: 653 ASEMSEK 659


 Score =  107 bits (268), Expect = 9e-22,   Method: Composition-based stats.
 Identities = 41/340 (12%), Positives = 97/340 (28%), Gaps = 53/340 (15%)

Query: 181 VSGLLQFLKLNNVPLTREFHDQLEKNFVMRMKTEDAEEVFKDMRNAGVEPVSTHPYNFIF 240
           V+    F+   ++P+  E    +   F    +  +A ++  +MR+ G+ P+     N++ 
Sbjct: 95  VTAATAFVARGSLPMAHEVMRGMVAAFGEAGRLPEAADMVLEMRSHGL-PLCVETANWVL 153

Query: 241 MKTP-PFKYMDLLDYYEDMLDRGIVPMNSTFRILSRQTQNGGLVNQHFSALARGTTTGSD 299
                   ++     ++ M   G+ P   +FR L                          
Sbjct: 154 RVGLETGSFVYARKVFDGMTRAGVCPDERSFRALVVV----------------------- 190

Query: 300 RRHETEGHGGTQAFFATRLEELARLKSSTTLDDALRVLRRMDVEGTPLISGSVVLNVLLS 359
                                         +++   +L  M   G  L   +    V++ 
Sbjct: 191 ------------------------CCREGKVEEVDALLAAMWRYGFSL--DNATCTVVVR 224

Query: 360 VFCRAGHIEDTERVLQLAKERGCTPNGATLSRVLKKSNADRFLQAELILPDALEAGDVRL 419
             C  G  +D     +   E G  PN    +  +      R+++    + + +    ++ 
Sbjct: 225 SLCEKGRFKDVSEFFRRMLETGTPPNVVNYTAWIDGLCKRRYVKQAFHVLEEMVGRGLKP 284

Query: 420 --SDITDVMCHFFNNGMRSQVVRILRAYVVRCYRNPTESIPHTVALWALRLGPFDWALGF 477
                T ++      G   +  R+    +      P       +     R G    A   
Sbjct: 285 NVYTHTTLIDGLCKIGWTERAFRLFLKLIKSSSYKPNVHTYTVMIGGYCREGKLARAEML 344

Query: 478 LAILLASNDEPLSDRIQRRMHEVVKENRSREILKVLEGHK 517
           L  ++    +P ++     +    K        +++   K
Sbjct: 345 LVRMVEQGLKPNTNTYTTLIGGHCKGGSFDRAFELMNKMK 384


>UniRef50_Q9SH60 Pentatricopeptide repeat-containing protein At1g64100 n=16
           Tax=Brassicaceae RepID=PP103_ARATH
          Length = 666

 Score =  151 bits (382), Expect = 6e-35,   Method: Composition-based stats.
 Identities = 67/409 (16%), Positives = 144/409 (35%), Gaps = 43/409 (10%)

Query: 124 ESFEQQFGCVSGYLRALAINAESALEVLQLYQMMEGPVTTRV-ATAALHRFLTNDASEV- 181
           E  E +    S Y ++L    + A++    Y +   P  T V     +  F+  +  +V 
Sbjct: 71  EGEELKLKSGSHYFKSL----DDAIDFFD-YMVRSRPFYTAVDCNKVIGVFVRMNRPDVA 125

Query: 182 SGLLQFLKLNNVPLTREFHDQLEKNFVMRMKTEDAEEVFKDMRNAGVEPVSTHPYNFIFM 241
             L + +++  +PL     + L K F    K   +   F  +   G +P        +  
Sbjct: 126 ISLYRKMEIRRIPLNIYSFNILIKCFCDCHKLSFSLSTFGKLTKLGFQPDVVTFNTLLHG 185

Query: 242 KTPPFKYMDLLDYY---------------EDMLDRGIVPMNSTFRILSRQTQNGGLVNQH 286
                +  + L  +               + M++ G+ P+  TF  L       G V + 
Sbjct: 186 LCLEDRISEALALFGYMVETGFLEAVALFDQMVEIGLTPVVITFNTLINGLCLEGRVLEA 245

Query: 287 FSALARGTTTGSDRRHETEGHGGTQAFFATRLEELARLKSSTTLDDALRVLRRMDVEGTP 346
            + + +    G                + T +  + ++  + +   AL +L +M+   T 
Sbjct: 246 AALVNKMVGKG---------LHIDVVTYGTIVNGMCKMGDTKS---ALNLLSKMEE--TH 291

Query: 347 LISGSVVLNVLLSVFCRAGHIEDTERVLQLAKERGCTPNGATLSRVLKKSNA-DRFLQAE 405
           +    V+ + ++   C+ GH  D + +     E+G  PN  T + ++    +  R+  A+
Sbjct: 292 IKPDVVIYSAIIDRLCKDGHHSDAQYLFSEMLEKGIAPNVFTYNCMIDGFCSFGRWSDAQ 351

Query: 406 LILPDALEAGDVRLS-DITDVMCHFFNNGMRSQVVRILRAYVVRCYRNPTESIPHTVALW 464
            +L D +E            ++      G   +  ++    + RC   P     +++   
Sbjct: 352 RLLRDMIEREINPDVLTFNALISASVKEGKLFEAEKLCDEMLHRCI-FPDTVTYNSMIYG 410

Query: 465 ALRLGPFDWALGFLAILLASNDEPLSDRIQRRMHEVVKENRSREILKVL 513
             +   FD A   +  L+AS   P        +    +  R  E +++L
Sbjct: 411 FCKHNRFDDA-KHMFDLMAS---PDVVTFNTIIDVYCRAKRVDEGMQLL 455


 Score =  146 bits (367), Expect = 3e-33,   Method: Composition-based stats.
 Identities = 52/377 (13%), Positives = 123/377 (32%), Gaps = 28/377 (7%)

Query: 143 NAESALEVLQLYQMMEGPVTTRVA--TAALHRFLTNDASEVSGLL--QFLKLNNVPLTRE 198
           + +SAL +L   +M E  +   V   +A + R   +     +  L  + L+    P    
Sbjct: 276 DTKSALNLL--SKMEETHIKPDVVIYSAIIDRLCKDGHHSDAQYLFSEMLEKGIAPNVFT 333

Query: 199 FHDQLEKNFVMRMKTEDAEEVFKDMRNAGVEPVSTHPYNFIFMKTPPFKYMDLLDYYEDM 258
           ++  ++  F    +  DA+ + +DM    + P        I       K  +     ++M
Sbjct: 334 YNCMID-GFCSFGRWSDAQRLLRDMIEREINPDVLTFNALISASVKEGKLFEAEKLCDEM 392

Query: 259 LDRGIVPMNSTFRILSRQTQNGGLVNQHFSALARGTTTGSDRRHETEGHGGTQAFFATRL 318
           L R I P   T+  +          +          +                  F T +
Sbjct: 393 LHRCIFPDTVTYNSMIYGFCKHNRFDDAKHMFDLMAS-------------PDVVTFNTII 439

Query: 319 EELARLKSSTTLDDALRVLRRMDVEGTPLISGSVVLNVLLSVFCRAGHIEDTERVLQLAK 378
           +   R   +  +D+ +++LR +   G  L++ +   N L+  FC   ++   + + Q   
Sbjct: 440 DVYCR---AKRVDEGMQLLREISRRG--LVANTTTYNTLIHGFCEVDNLNAAQDLFQEMI 494

Query: 379 ERGCTPNGATLSRVLKKSNADRFLQAELILPDALEAGDVRLSD--ITDVMCHFFNNGMRS 436
             G  P+  T + +L     +  L+  L L + ++   + L       ++          
Sbjct: 495 SHGVCPDTITCNILLYGFCENEKLEEALELFEVIQMSKIDLDTVAYNIIIHGMCKGSKVD 554

Query: 437 QVVRILRAYVVRCYRNPTESIPHTVALWALRLGPFDWALGFLAILLASNDEPLSDRIQRR 496
           +   +  +  +     P     + +            A      +  +  EP +      
Sbjct: 555 EAWDLFCSLPIHGV-EPDVQTYNVMISGFCGKSAISDANVLFHKMKDNGHEPDNSTYNTL 613

Query: 497 MHEVVKENRSREILKVL 513
           +   +K     + ++++
Sbjct: 614 IRGCLKAGEIDKSIELI 630


 Score =  143 bits (361), Expect = 2e-32,   Method: Composition-based stats.
 Identities = 42/314 (13%), Positives = 85/314 (27%), Gaps = 32/314 (10%)

Query: 211 MKTEDAEEVFKDMRNAGVEPVSTHPYNFIFMKTPPFKYMDLLDYYEDMLDRGIVPMNSTF 270
             T+ A  +   M    ++P        I        + D    + +ML++GI P   T+
Sbjct: 275 GDTKSALNLLSKMEETHIKPDVVIYSAIIDRLCKDGHHSDAQYLFSEMLEKGIAPNVFTY 334

Query: 271 RILSRQTQNGGLVNQHFSALARGTTTGSD-----------------------RRHETEGH 307
             +     + G  +     L        +                       +  +   H
Sbjct: 335 NCMIDGFCSFGRWSDAQRLLRDMIEREINPDVLTFNALISASVKEGKLFEAEKLCDEMLH 394

Query: 308 GGTQAFFATRLEELARLKSSTTLDDALRVLRRMDVEGTPLISGSVVLNVLLSVFCRAGHI 367
                   T    +         DDA  +   M           V  N ++ V+CRA  +
Sbjct: 395 RCIFPDTVTYNSMIYGFCKHNRFDDAKHMFDLMAS------PDVVTFNTIIDVYCRAKRV 448

Query: 368 EDTERVLQLAKERGCTPNGATLSRVLKKSNADRFLQAELILPDALEAGDVRLS--DITDV 425
           ++  ++L+    RG   N  T + ++        L A   L   + +  V         +
Sbjct: 449 DEGMQLLREISRRGLVANTTTYNTLIHGFCEVDNLNAAQDLFQEMISHGVCPDTITCNIL 508

Query: 426 MCHFFNNGMRSQVVRILRAYVVRCYRNPTESIPHTVALWALRLGPFDWALGFLAILLASN 485
           +  F  N    + + +    +     +      + +     +    D A      L    
Sbjct: 509 LYGFCENEKLEEALELF-EVIQMSKIDLDTVAYNIIIHGMCKGSKVDEAWDLFCSLPIHG 567

Query: 486 DEPLSDRIQRRMHE 499
            EP        +  
Sbjct: 568 VEPDVQTYNVMISG 581


 Score =  117 bits (293), Expect = 1e-24,   Method: Composition-based stats.
 Identities = 44/317 (13%), Positives = 91/317 (28%), Gaps = 28/317 (8%)

Query: 213 TEDAEEVFKDMRNAGVEPVSTHPYNFIFMKTPPFKYMDLLDYYEDMLDRGIVPMNSTFRI 272
            +DA + F  M  +     +      I +     +    +  Y  M  R I     +F I
Sbjct: 87  LDDAIDFFDYMVRSRPFYTAVDCNKVIGVFVRMNRPDVAISLYRKMEIRRIPLNIYSFNI 146

Query: 273 LSRQTQNGGLVNQHFSALARGTTTGSDRRHETEGHGGTQAFFATRLEELARLKSSTTLDD 332
           L +   +   ++   S                    G Q    T    L  L     + +
Sbjct: 147 LIKCFCDCHKLSFSLSTF------------GKLTKLGFQPDVVTFNTLLHGLCLEDRISE 194

Query: 333 ALRVLRRMDVEG-------------TPLISGSVVLNVLLSVFCRAGHIEDTERVLQLAKE 379
           AL +   M   G               L    +  N L++  C  G + +   ++     
Sbjct: 195 ALALFGYMVETGFLEAVALFDQMVEIGLTPVVITFNTLINGLCLEGRVLEAAALVNKMVG 254

Query: 380 RGCTPNGATLSRVLKKSNADRFLQAELILPDALEAGDVRLSD--ITDVMCHFFNNGMRSQ 437
           +G   +  T   ++         ++ L L   +E   ++      + ++     +G  S 
Sbjct: 255 KGLHIDVVTYGTIVNGMCKMGDTKSALNLLSKMEETHIKPDVVIYSAIIDRLCKDGHHSD 314

Query: 438 VVRILRAYVVRCYRNPTESIPHTVALWALRLGPFDWALGFLAILLASNDEPLSDRIQRRM 497
              +    + +    P     + +       G +  A   L  ++     P        +
Sbjct: 315 AQYLFSEMLEKGIA-PNVFTYNCMIDGFCSFGRWSDAQRLLRDMIEREINPDVLTFNALI 373

Query: 498 HEVVKENRSREILKVLE 514
              VKE +  E  K+ +
Sbjct: 374 SASVKEGKLFEAEKLCD 390


 Score =  109 bits (273), Expect = 3e-22,   Method: Composition-based stats.
 Identities = 47/333 (14%), Positives = 103/333 (30%), Gaps = 36/333 (10%)

Query: 130 FGCVSGYLRAL--AINAESALEVLQLYQMMEGPVT-TRVATA------ALHR-FLTNDAS 179
           FG  S   R L   I  E   +VL    ++   V   ++  A       LHR    +  +
Sbjct: 344 FGRWSDAQRLLRDMIEREINPDVLTFNALISASVKEGKLFEAEKLCDEMLHRCIFPDTVT 403

Query: 180 EVSGLLQFLKLNNVPLTREFHDQLEK-----------NFVMRMKTEDAEEVFKDMRNAGV 228
             S +  F K N     +   D +              +    + ++  ++ +++   G+
Sbjct: 404 YNSMIYGFCKHNRFDDAKHMFDLMASPDVVTFNTIIDVYCRAKRVDEGMQLLREISRRGL 463

Query: 229 EPVSTHPYNFIFMKTPPFKYMDLLDYYEDMLDRGIVPMNSTFRILSRQTQNGGLVNQHFS 288
              +T     I             D +++M+  G+ P   T  IL         + +   
Sbjct: 464 VANTTTYNTLIHGFCEVDNLNAAQDLFQEMISHGVCPDTITCNILLYGFCENEKLEEALE 523

Query: 289 ALARGTTTGSDRRHETEGHGGTQAFFATRLEELARLKSSTTLDDALRVLRRMDVEGTPLI 348
                  +  D                     +  +   + +D+A  +   + + G  + 
Sbjct: 524 LFEVIQMSKID------------LDTVAYNIIIHGMCKGSKVDEAWDLFCSLPIHG--VE 569

Query: 349 SGSVVLNVLLSVFCRAGHIEDTERVLQLAKERGCTPNGATLSRVLKKSNADRFLQAELIL 408
                 NV++S FC    I D   +    K+ G  P+ +T + +++       +   + L
Sbjct: 570 PDVQTYNVMISGFCGKSAISDANVLFHKMKDNGHEPDNSTYNTLIRGCLKAGEIDKSIEL 629

Query: 409 PDALEAGDVRLSDIT-DVMCHFFNNGMRSQVVR 440
              + +        T  ++     +G   +   
Sbjct: 630 ISEMRSNGFSGDAFTIKMVADLITDGRLDKSFS 662


 Score =  100 bits (248), Expect = 2e-19,   Method: Composition-based stats.
 Identities = 37/266 (13%), Positives = 82/266 (30%), Gaps = 36/266 (13%)

Query: 166 ATAALHRFLTNDASEVSGLLQFLKLNNVPLTREFHDQLEKNFVMRM-------------- 211
              A H F    + +V      + +       +   QL +    R               
Sbjct: 417 FDDAKHMFDLMASPDVVTFNTIIDVYCRAKRVDEGMQLLREISRRGLVANTTTYNTLIHG 476

Query: 212 -----KTEDAEEVFKDMRNAGVEPVSTHPYNFIFMKTPPFKYMDLLDYYEDMLDRGIVPM 266
                    A+++F++M + GV P +      ++      K  + L+ +E +    I   
Sbjct: 477 FCEVDNLNAAQDLFQEMISHGVCPDTITCNILLYGFCENEKLEEALELFEVIQMSKIDLD 536

Query: 267 NSTFRILSRQTQNGGLVNQHFSALARGTTTGSDRRHETEGHGGTQAFFATRLEELARLKS 326
              + I+      G  V++ +                +    G +    T    ++    
Sbjct: 537 TVAYNIIIHGMCKGSKVDEAWDLFC------------SLPIHGVEPDVQTYNVMISGFCG 584

Query: 327 STTLDDALRVLRRMDVEGTPLISGSVVLNVLLSVFCRAGHIEDTERVLQLAKERGCTPNG 386
            + + DA  +  +M   G      +   N L+    +AG I+ +  ++   +  G + + 
Sbjct: 585 KSAISDANVLFHKMKDNG--HEPDNSTYNTLIRGCLKAGEIDKSIELISEMRSNGFSGDA 642

Query: 387 ATLSRVLKKSNADRFLQAELILPDAL 412
            T+  V       R  ++     D L
Sbjct: 643 FTIKMVADLITDGRLDKS---FSDML 665


>UniRef50_Q8W0G9 Os01g0852900 protein n=3 Tax=Poaceae RepID=Q8W0G9_ORYSJ
          Length = 703

 Score =  151 bits (382), Expect = 6e-35,   Method: Composition-based stats.
 Identities = 55/358 (15%), Positives = 124/358 (34%), Gaps = 25/358 (6%)

Query: 155 QMMEGPVTTRVATAALHRFL---TNDASEVSGLLQFLKLNNVPLTREFHDQLEKNFVMRM 211
           +M+   +   V T  +       + D    + +   +    + +    ++ L K F    
Sbjct: 289 RMVANNLQPDVITYGILIHGLCRSGDVDGAARVYSEIIKTGLVIDAAMYNSLVKGFCQAG 348

Query: 212 KTEDAEEVFKDMRNAGVEPVSTHPYNFIFMKTPP-FKYMDLLDYYEDM-LDRGIVPMNST 269
           + ++A + +     AG+   +   YN +           + ++ ++ +  D   +P   T
Sbjct: 349 RVQEAWKFWDSAGFAGLR--NLRTYNIMIKGLFDSGMVDEAIELWDLLEKDVACIPDTVT 406

Query: 270 FRILSRQTQNGGLVNQHFSALARGTTTGSDRRHETEGHGGTQAFFATRLEELARLKSSTT 329
           F  L       G  N+ F+              E     G Q    +    +  L +   
Sbjct: 407 FGTLIHGLCQNGFANKAFTIF------------EEARVSGKQLDVFSYSSMINGLCNVGR 454

Query: 330 LDDALRVLRRMDVEGTPLISGSVVLNVLLSVFCRAGHIEDTERVLQLAKERGCTPNGATL 389
           L DA++V  +MD +G      S + N L+S FC+     D  R+     + GC+P   T 
Sbjct: 455 LVDAVKVYEKMDKDGC--KPNSHIYNALISGFCQVYRTSDAVRIYSKMADNGCSPTVITY 512

Query: 390 SRVLKKSNAD-RFLQAELILPDALEAGDVR-LSDITDVMCHFFNNGMRSQVVRILRAYVV 447
           + ++       ++ +A  +  + +E G    ++    ++   F++      + I +  + 
Sbjct: 513 NTLIDGLCKAEKYQEASSVAREMVENGFTPDITTYGSLIRGLFSDKKIDDALSIWKQILY 572

Query: 448 RCYRNPTESIPHTVALWALRLGPFDWALGFLAILL-ASNDEPLSDRIQRRMHEVVKEN 504
           +  +     + + +       G  D AL   + +    N  P        M  + +  
Sbjct: 573 KGLK-VDVMMHNILIHGLCSAGKVDEALHVFSDMKEKKNCPPNLVTYNTLMDGLYETG 629


 Score =  127 bits (320), Expect = 9e-28,   Method: Composition-based stats.
 Identities = 53/344 (15%), Positives = 113/344 (32%), Gaps = 22/344 (6%)

Query: 177 DASEVSGLLQFLKLNNVPLTREFHDQLEKNFVMRMKTEDAEEVFKDMRNAGVEPVSTHPY 236
           D      L   L+   V   R  +  L      + + + A ++  +M  + V+P      
Sbjct: 173 DLDRAVTLFDSLRRRQVAPDRITYSTLMCGLAKQDRLDHALDLLDEMPRSRVQPDVVCYN 232

Query: 237 NFIFMKTPPFKYMDLLDYYEDML-DRGIVPMNSTFRILSRQTQNGGLVNQHFSALARGTT 295
             +       ++  ++  ++ ++ D G  P  +T+ ++       G   +          
Sbjct: 233 ALLGGCFKAGEFEKVMRVWDKLVKDPGARPNLATYNVMLDGLCKFGRFKEVGEV------ 286

Query: 296 TGSDRRHETEGHGGTQAFFATRLEELARLKSSTTLDDALRVLRRMDVEGTPLISGSVVLN 355
                  E       Q    T    +  L  S  +D A RV   +   G  L+  + + N
Sbjct: 287 ------WERMVANNLQPDVITYGILIHGLCRSGDVDGAARVYSEIIKTG--LVIDAAMYN 338

Query: 356 VLLSVFCRAGHIEDTERVLQLAKERGCTPNGATLSRVLKKSNADRFLQAELILPDALEAG 415
            L+  FC+AG +++  +    A   G   N  T + ++K       +   + L D LE  
Sbjct: 339 SLVKGFCQAGRVQEAWKFWDSAGFAGLR-NLRTYNIMIKGLFDSGMVDEAIELWDLLE-K 396

Query: 416 DV--RLSDIT--DVMCHFFNNGMRSQVVRILRAYVVRCYRNPTESIPHTVALWALRLGPF 471
           DV      +T   ++     NG  ++   I     V   +        ++      +G  
Sbjct: 397 DVACIPDTVTFGTLIHGLCQNGFANKAFTIFEEARVSGKQ-LDVFSYSSMINGLCNVGRL 455

Query: 472 DWALGFLAILLASNDEPLSDRIQRRMHEVVKENRSREILKVLEG 515
             A+     +     +P S      +    +  R+ + +++   
Sbjct: 456 VDAVKVYEKMDKDGCKPNSHIYNALISGFCQVYRTSDAVRIYSK 499


 Score =  127 bits (320), Expect = 1e-27,   Method: Composition-based stats.
 Identities = 48/330 (14%), Positives = 97/330 (29%), Gaps = 14/330 (4%)

Query: 191 NNVPLTREFHDQLEKNFVMRMKTEDAEEVFKDMRNAGVEPVSTHPYNFIFMKTPPFKYMD 250
             +    + ++ + ++   R   + A  +F  +R   V P        +       +   
Sbjct: 152 RRIAPNLQTYNIVLRSLCARGDLDRAVTLFDSLRRRQVAPDRITYSTLMCGLAKQDRLDH 211

Query: 251 LLDYYEDMLDRGIVPMNSTFRILSRQTQNGGLVNQHFSALARGTTTGSDRRHETEGHGGT 310
            LD  ++M    + P    +  L       G   +                 +     G 
Sbjct: 212 ALDLLDEMPRSRVQPDVVCYNALLGGCFKAGEFEKVMRV-----------WDKLVKDPGA 260

Query: 311 QAFFATRLEELARLKSSTTLDDALRVLRRMDVEGTPLISGSVVLNVLLSVFCRAGHIEDT 370
           +   AT    L  L       +   V  RM      L    +   +L+   CR+G ++  
Sbjct: 261 RPNLATYNVMLDGLCKFGRFKEVGEVWERMVAN--NLQPDVITYGILIHGLCRSGDVDGA 318

Query: 371 ERVLQLAKERGCTPNGATLSRVLKKSNADRFLQAELILPDALE-AGDVRLSDITDVMCHF 429
            RV     + G   + A  + ++K       +Q      D+   AG   L     ++   
Sbjct: 319 ARVYSEIIKTGLVIDAAMYNSLVKGFCQAGRVQEAWKFWDSAGFAGLRNLRTYNIMIKGL 378

Query: 430 FNNGMRSQVVRILRAYVVRCYRNPTESIPHTVALWALRLGPFDWALGFLAILLASNDEPL 489
           F++GM  + + +           P      T+     + G  + A         S  +  
Sbjct: 379 FDSGMVDEAIELWDLLEKDVACIPDTVTFGTLIHGLCQNGFANKAFTIFEEARVSGKQLD 438

Query: 490 SDRIQRRMHEVVKENRSREILKVLEGHKWD 519
                  ++ +    R  + +KV E    D
Sbjct: 439 VFSYSSMINGLCNVGRLVDAVKVYEKMDKD 468


 Score =  126 bits (317), Expect = 2e-27,   Method: Composition-based stats.
 Identities = 42/317 (13%), Positives = 92/317 (29%), Gaps = 26/317 (8%)

Query: 207 FVMRMKTEDAEEVFKDMRNAG----VEPVSTHPYNFIFMK-TPPFKYMDLLDYYEDMLDR 261
           FV   +  DA+  F  + + G        +   YN +             +  ++ +  R
Sbjct: 129 FVRARRFSDADAFFASL-SHGAFGRRIAPNLQTYNIVLRSLCARGDLDRAVTLFDSLRRR 187

Query: 262 GIVPMNSTFRILSRQTQNGGLVNQHFSALARGTTTGSDRRHETEGHGGTQAFFATRLEEL 321
            + P   T+  L         ++     L            +       Q         L
Sbjct: 188 QVAPDRITYSTLMCGLAKQDRLDHALDLL------------DEMPRSRVQPDVVCYNALL 235

Query: 322 ARLKSSTTLDDALRVLRRMDVEGTPLISGSVVLNVLLSVFCRAGHIEDTERVLQLAKERG 381
                +   +  +RV  ++ V+           NV+L   C+ G  ++   V +      
Sbjct: 236 GGCFKAGEFEKVMRVWDKL-VKDPGARPNLATYNVMLDGLCKFGRFKEVGEVWERMVANN 294

Query: 382 CTPNGATLSRVLKKSNA-DRFLQAELILPDALEAGDVR-LSDITDVMCHFFNNGMRSQVV 439
             P+  T   ++           A  +  + ++ G V   +    ++  F   G   +  
Sbjct: 295 LQPDVITYGILIHGLCRSGDVDGAARVYSEIIKTGLVIDAAMYNSLVKGFCQAGRVQEAW 354

Query: 440 RILRAYVVRCYRNPTESIPHTVALWALRLGPFDWALGFLAILLASN--DEPLSDRIQRRM 497
           +   +      RN      + +       G  D A+  L  LL  +    P +      +
Sbjct: 355 KFWDSAGFAGLRNLR--TYNIMIKGLFDSGMVDEAIE-LWDLLEKDVACIPDTVTFGTLI 411

Query: 498 HEVVKENRSREILKVLE 514
           H + +   + +   + E
Sbjct: 412 HGLCQNGFANKAFTIFE 428


 Score =  115 bits (287), Expect = 6e-24,   Method: Composition-based stats.
 Identities = 49/305 (16%), Positives = 99/305 (32%), Gaps = 28/305 (9%)

Query: 145 ESALEVLQLYQMMEGPVTTRV-ATAALHRFLTND-ASEVSGLLQFLKLNNVPLTREFHDQ 202
           + A+E+  L +     +   V     +H    N  A++   + +  +++   L    +  
Sbjct: 385 DEAIELWDLLEKDVACIPDTVTFGTLIHGLCQNGFANKAFTIFEEARVSGKQLDVFSYSS 444

Query: 203 LEKNFVMRMKTEDAEEVFKDMRNAGVEPVSTHPYNFIFMKTPPFKYMDLLDYYEDMLDRG 262
           +        +  DA +V++ M   G +P S      I      ++  D +  Y  M D G
Sbjct: 445 MINGLCNVGRLVDAVKVYEKMDKDGCKPNSHIYNALISGFCQVYRTSDAVRIYSKMADNG 504

Query: 263 IVPMNSTFRILSRQTQNGGLVNQH------------------FSALARGTTTGSDRRHET 304
             P   T+  L           +                   + +L RG  +        
Sbjct: 505 CSPTVITYNTLIDGLCKAEKYQEASSVAREMVENGFTPDITTYGSLIRGLFSDKKIDDAL 564

Query: 305 EGHG-----GTQAFFATRLEELARLKSSTTLDDALRVLRRM-DVEGTPLISGSVVLNVLL 358
                    G +         +  L S+  +D+AL V   M + +  P     V  N L+
Sbjct: 565 SIWKQILYKGLKVDVMMHNILIHGLCSAGKVDEALHVFSDMKEKKNCP--PNLVTYNTLM 622

Query: 359 SVFCRAGHIEDTERVLQLAKERGCTPNGATLSRVLKKSNADRFLQAELILPDALEAGDVR 418
                 G+I+    +     E G  P+  + +  +K   +   +   + L D + +  + 
Sbjct: 623 DGLYETGYIDKAATLWTSITEDGLEPDIISYNTRIKGLCSCDRIHEGIQLLDEVLSRGII 682

Query: 419 LSDIT 423
            + IT
Sbjct: 683 PTVIT 687


 Score =  101 bits (252), Expect = 7e-20,   Method: Composition-based stats.
 Identities = 35/234 (14%), Positives = 70/234 (29%), Gaps = 4/234 (1%)

Query: 275 RQTQNGGLVNQHFSALARGTTTGSDRRHETEGHGGTQAFFATRLEELARLKSSTTLDDAL 334
           R +++  LV     + A       D         G      +    L     +    DA 
Sbjct: 80  RFSESAALVVLSAFSRAIMPDAALDAFRALPSILGCNPGIRSHNALLDAFVRARRFSDAD 139

Query: 335 RVLRRM--DVEGTPLISGSVVLNVLLSVFCRAGHIEDTERVLQLAKERGCTPNGATLSRV 392
                +     G  +       N++L   C  G ++    +    + R   P+  T S +
Sbjct: 140 AFFASLSHGAFGRRIAPNLQTYNIVLRSLCARGDLDRAVTLFDSLRRRQVAPDRITYSTL 199

Query: 393 LKKSNADRFLQAELILPDALEAGDVRLSD--ITDVMCHFFNNGMRSQVVRILRAYVVRCY 450
           +        L   L L D +    V+        ++   F  G   +V+R+    V    
Sbjct: 200 MCGLAKQDRLDHALDLLDEMPRSRVQPDVVCYNALLGGCFKAGEFEKVMRVWDKLVKDPG 259

Query: 451 RNPTESIPHTVALWALRLGPFDWALGFLAILLASNDEPLSDRIQRRMHEVVKEN 504
             P  +  + +     + G F         ++A+N +P        +H + +  
Sbjct: 260 ARPNLATYNVMLDGLCKFGRFKEVGEVWERMVANNLQPDVITYGILIHGLCRSG 313


 Score = 95.6 bits (236), Expect = 5e-18,   Method: Composition-based stats.
 Identities = 33/243 (13%), Positives = 72/243 (29%), Gaps = 26/243 (10%)

Query: 177 DASEVSGLLQFLKLNNVPLTREFHDQLEKNFVMRMKTEDAEEVFKDMRNAGVEPVSTHPY 236
              +   + + +  +        ++ L   F    +T DA  ++  M + G  P      
Sbjct: 454 RLVDAVKVYEKMDKDGCKPNSHIYNALISGFCQVYRTSDAVRIYSKMADNGCSPTVITYN 513

Query: 237 NFIFMKTPPFKYMDLLDYYEDMLDRGIVPMNSTFRILSRQTQNGGLVNQHF--------- 287
             I       KY +      +M++ G  P  +T+  L R   +   ++            
Sbjct: 514 TLIDGLCKAEKYQEASSVAREMVENGFTPDITTYGSLIRGLFSDKKIDDALSIWKQILYK 573

Query: 288 ---------SALARGTTTGSDRRH------ETEGHGGTQAFFATRLEELARLKSSTTLDD 332
                    + L  G  +            + +          T    +  L  +  +D 
Sbjct: 574 GLKVDVMMHNILIHGLCSAGKVDEALHVFSDMKEKKNCPPNLVTYNTLMDGLYETGYIDK 633

Query: 333 ALRVLRRMDVEGTPLISGSVVLNVLLSVFCRAGHIEDTERVLQLAKERGCTPNGATLSRV 392
           A  +   +  +G  L    +  N  +   C    I +  ++L     RG  P   T + +
Sbjct: 634 AATLWTSITEDG--LEPDIISYNTRIKGLCSCDRIHEGIQLLDEVLSRGIIPTVITWNIL 691

Query: 393 LKK 395
           ++ 
Sbjct: 692 VRA 694


 Score = 51.0 bits (120), Expect = 1e-04,   Method: Composition-based stats.
 Identities = 24/134 (17%), Positives = 46/134 (34%), Gaps = 11/134 (8%)

Query: 148 LEVLQLYQMMEGPVTTRVATAALHRFLTNDASEVSGLLQFLKLNNVPLTREFHDQLEKNF 207
           ++V+    ++ G  +      ALH F               +  N P     ++ L    
Sbjct: 577 VDVMMHNILIHGLCSAGKVDEALHVFSDMK-----------EKKNCPPNLVTYNTLMDGL 625

Query: 208 VMRMKTEDAEEVFKDMRNAGVEPVSTHPYNFIFMKTPPFKYMDLLDYYEDMLDRGIVPMN 267
                 + A  ++  +   G+EP        I       +  + +   +++L RGI+P  
Sbjct: 626 YETGYIDKAATLWTSITEDGLEPDIISYNTRIKGLCSCDRIHEGIQLLDEVLSRGIIPTV 685

Query: 268 STFRILSRQTQNGG 281
            T+ IL R     G
Sbjct: 686 ITWNILVRAVIKYG 699


>UniRef50_B9SJK1 Pentatricopeptide repeat-containing protein, putative n=1
           Tax=Ricinus communis RepID=B9SJK1_RICCO
          Length = 504

 Score =  151 bits (382), Expect = 6e-35,   Method: Composition-based stats.
 Identities = 44/302 (14%), Positives = 110/302 (36%), Gaps = 17/302 (5%)

Query: 215 DAEEVFKDMRNAGVEPVSTHPYNFIFMKTPPFKYMDLLDYYEDMLDRGIVPMNSTFRILS 274
              ++F++M N G+ P      + I       K  + ++ +++M+ +GI     T+  L 
Sbjct: 97  KGLKMFREMINMGICPNVIVYSSLINGLCRVGKLREAVNLFDEMVSQGIKANVITYNSLI 156

Query: 275 RQTQNGGLVNQHFSALARGTTTGSDRRHETEGHGGTQAFFATRLEELARLKSSTTLDDAL 334
             +   GL  +          T +  +   EG       F T ++ L++      + +A 
Sbjct: 157 HASCRFGLWKEA---------TRTFSQMVGEGILPDVVTFTTLIDHLSK---KGKVQEAY 204

Query: 335 RVLRRMDVEGTPLISGSVVLNVLLSVFCRAGHIEDTERVLQLAKERGCTPNGATLSRVLK 394
           ++   M  +G       V  N LL+  C    ++   R+ ++  ERG   +  + + ++ 
Sbjct: 205 KIFELMIKQG--EAPNIVTYNSLLNGLCLHHQMDHAVRLFEVMVERGIKIDVISYNTLIN 262

Query: 395 KSNADRFLQAELILPDALEAGDVRLS--DITDVMCHFFNNGMRSQVVRILRAYVVRCYRN 452
                   +  + L   ++  ++  S    T ++   + NG       +     + C ++
Sbjct: 263 GYCTSGKTEEAMTLFRKMQYEELTPSITTYTILLKALYQNGRIRTAKELFNNMQI-CGQS 321

Query: 453 PTESIPHTVALWALRLGPFDWALGFLAILLASNDEPLSDRIQRRMHEVVKENRSREILKV 512
           P+      +     + G  + A+     L +   +P        +  + +  R    +++
Sbjct: 322 PSLDTYTVLLDGLCKNGCIEEAIDVFRSLKSIKYKPSIRIYSILIGGMFQARRWESAMEI 381

Query: 513 LE 514
            +
Sbjct: 382 FD 383


 Score =  148 bits (372), Expect = 9e-34,   Method: Composition-based stats.
 Identities = 58/386 (15%), Positives = 125/386 (32%), Gaps = 23/386 (5%)

Query: 135 GYLRALAINAESALEVLQLYQMMEGPV-TTRVATAALHRFLTND----ASEVSGLLQFLK 189
           GYL         A   ++L++ M   + +    T  L              +    + + 
Sbjct: 48  GYLINALRKTRQARRAVELHRRMLSEICSGNFFTYGLVIDSLCKDGLAIKGLKMFREMIN 107

Query: 190 LNNVPLTREFHDQLEKNFVMRMKTEDAEEVFKDMRNAGVEPVSTHPYNFIFMKTPPFKYM 249
           +   P     +  L        K  +A  +F +M + G++       + I        + 
Sbjct: 108 MGICP-NVIVYSSLINGLCRVGKLREAVNLFDEMVSQGIKANVITYNSLIHASCRFGLWK 166

Query: 250 DLLDYYEDMLDRGIVPMNSTFRILSRQTQNGGLVNQHFSALARGTTTGSDRRHETEGHGG 309
           +    +  M+  GI+P   TF  L       G V + +               E     G
Sbjct: 167 EATRTFSQMVGEGILPDVVTFTTLIDHLSKKGKVQEAYKIF------------ELMIKQG 214

Query: 310 TQAFFATRLEELARLKSSTTLDDALRVLRRMDVEGTPLISGSVVLNVLLSVFCRAGHIED 369
                 T    L  L     +D A+R+   M   G  +    +  N L++ +C +G  E+
Sbjct: 215 EAPNIVTYNSLLNGLCLHHQMDHAVRLFEVMVERGIKI--DVISYNTLINGYCTSGKTEE 272

Query: 370 TERVLQLAKERGCTPNGATLSRVLKKSNADRFLQAELILPDALEAGDVRL--SDITDVMC 427
              + +  +    TP+  T + +LK    +  ++    L + ++           T ++ 
Sbjct: 273 AMTLFRKMQYEELTPSITTYTILLKALYQNGRIRTAKELFNNMQICGQSPSLDTYTVLLD 332

Query: 428 HFFNNGMRSQVVRILRAYVVRCYRNPTESIPHTVALWALRLGPFDWALGFLAILLASNDE 487
               NG   + + + R+     Y+ P+  I   +     +   ++ A+     +      
Sbjct: 333 GLCKNGCIEEAIDVFRSLKSIKYK-PSIRIYSILIGGMFQARRWESAMEIFDEIPTVGLV 391

Query: 488 PLSDRIQRRMHEVVKENRSREILKVL 513
           P        ++ + KE +  E  ++ 
Sbjct: 392 PNIVTYNIMINGLCKEGKLLEAERLF 417


 Score =  144 bits (364), Expect = 6e-33,   Method: Composition-based stats.
 Identities = 36/296 (12%), Positives = 88/296 (29%), Gaps = 17/296 (5%)

Query: 226 AGVEPVSTHPYNFIFMKTPPFKYMDLLDYYEDMLDRGIVPMNSTFRILSRQTQNGGLVNQ 285
           +G +P        +       K MD L+ ++ M   G       +  L    +      +
Sbjct: 3   SGYQPNLVTVSTLVKGMCFEGKVMDALELFDKMTRSGFQGDILLYGYLINALRKTRQARR 62

Query: 286 HFSALARGTTTGSDRRHETEGHGGTQAFFATRLEELARLKSSTTLDDALRVLRRMDVEGT 345
                           H           F T    +  L         L++ R M   G 
Sbjct: 63  AVEL------------HRRMLSEICSGNFFTYGLVIDSLCKDGLAIKGLKMFREMINMG- 109

Query: 346 PLISGSVVLNVLLSVFCRAGHIEDTERVLQLAKERGCTPNGATLSRVLKKSNA-DRFLQA 404
            +    +V + L++  CR G + +   +      +G   N  T + ++  S     + +A
Sbjct: 110 -ICPNVIVYSSLINGLCRVGKLREAVNLFDEMVSQGIKANVITYNSLIHASCRFGLWKEA 168

Query: 405 ELILPDALEAGDVR-LSDITDVMCHFFNNGMRSQVVRILRAYVVRCYRNPTESIPHTVAL 463
                  +  G +  +   T ++ H    G   +  +I    + +    P     +++  
Sbjct: 169 TRTFSQMVGEGILPDVVTFTTLIDHLSKKGKVQEAYKIFELMIKQGEA-PNIVTYNSLLN 227

Query: 464 WALRLGPFDWALGFLAILLASNDEPLSDRIQRRMHEVVKENRSREILKVLEGHKWD 519
                   D A+    +++    +         ++      ++ E + +    +++
Sbjct: 228 GLCLHHQMDHAVRLFEVMVERGIKIDVISYNTLINGYCTSGKTEEAMTLFRKMQYE 283


 Score =  139 bits (351), Expect = 2e-31,   Method: Composition-based stats.
 Identities = 44/305 (14%), Positives = 94/305 (30%), Gaps = 17/305 (5%)

Query: 211 MKTEDAEEVFKDMRNAGVEPVSTHPYNFIFMKTPPFKYMDLLDYYEDMLDRGIVPMNSTF 270
            K  DA E+F  M  +G +         I       +    ++ +  ML         T+
Sbjct: 23  GKVMDALELFDKMTRSGFQGDILLYGYLINALRKTRQARRAVELHRRMLSEICSGNFFTY 82

Query: 271 RILSRQTQNGGLVNQHFSALARGTTTGSDRRHETEGHGGTQAFFATRLEELARLKSSTTL 330
            ++       GL  +              R     G       +++ +  L R      L
Sbjct: 83  GLVIDSLCKDGLAIKGLKM---------FREMINMGICPNVIVYSSLINGLCR---VGKL 130

Query: 331 DDALRVLRRMDVEGTPLISGSVVLNVLLSVFCRAGHIEDTERVLQLAKERGCTPNGATLS 390
            +A+ +   M  +G  + +  +  N L+   CR G  ++  R        G  P+  T +
Sbjct: 131 REAVNLFDEMVSQG--IKANVITYNSLIHASCRFGLWKEATRTFSQMVGEGILPDVVTFT 188

Query: 391 RVLK-KSNADRFLQAELILPDALEAGDVR-LSDITDVMCHFFNNGMRSQVVRILRAYVVR 448
            ++   S   +  +A  I    ++ G+   +     ++     +      VR+    V R
Sbjct: 189 TLIDHLSKKGKVQEAYKIFELMIKQGEAPNIVTYNSLLNGLCLHHQMDHAVRLFEVMVER 248

Query: 449 CYRNPTESIPHTVALWALRLGPFDWALGFLAILLASNDEPLSDRIQRRMHEVVKENRSRE 508
             +       +T+       G  + A+     +      P        +  + +  R R 
Sbjct: 249 GIK-IDVISYNTLINGYCTSGKTEEAMTLFRKMQYEELTPSITTYTILLKALYQNGRIRT 307

Query: 509 ILKVL 513
             ++ 
Sbjct: 308 AKELF 312


 Score =  127 bits (319), Expect = 1e-27,   Method: Composition-based stats.
 Identities = 40/304 (13%), Positives = 93/304 (30%), Gaps = 17/304 (5%)

Query: 216 AEEVFKDMRNAGVEPVSTHPYNFIFMKTPPFKYMDLLDYYEDMLDRGIVPMNSTFRILSR 275
           A E+ + M +             I         +  L  + +M++ GI P    +  L  
Sbjct: 63  AVELHRRMLSEICSGNFFTYGLVIDSLCKDGLAIKGLKMFREMINMGICPNVIVYSSLIN 122

Query: 276 QTQNGGLVNQHFSALARGTTTGSDRRHETEGHGGTQAFFATRLEELARLKSSTTLDDALR 335
                G + +  +      +             G +A   T    +          +A R
Sbjct: 123 GLCRVGKLREAVNLFDEMVSQ------------GIKANVITYNSLIHASCRFGLWKEATR 170

Query: 336 VLRRMDVEGTPLISGSVVLNVLLSVFCRAGHIEDTERVLQLAKERGCTPNGATLSRVLKK 395
              +M  EG  ++   V    L+    + G +++  ++ +L  ++G  PN  T + +L  
Sbjct: 171 TFSQMVGEG--ILPDVVTFTTLIDHLSKKGKVQEAYKIFELMIKQGEAPNIVTYNSLLNG 228

Query: 396 SNADRFLQAELILPDALEAGDVRLS--DITDVMCHFFNNGMRSQVVRILRAYVVRCYRNP 453
                 +   + L + +    +++       ++  +  +G   + + + R         P
Sbjct: 229 LCLHHQMDHAVRLFEVMVERGIKIDVISYNTLINGYCTSGKTEEAMTLFRKMQYE-ELTP 287

Query: 454 TESIPHTVALWALRLGPFDWALGFLAILLASNDEPLSDRIQRRMHEVVKENRSREILKVL 513
           + +    +     + G    A      +      P  D     +  + K     E + V 
Sbjct: 288 SITTYTILLKALYQNGRIRTAKELFNNMQICGQSPSLDTYTVLLDGLCKNGCIEEAIDVF 347

Query: 514 EGHK 517
              K
Sbjct: 348 RSLK 351


 Score =  117 bits (292), Expect = 2e-24,   Method: Composition-based stats.
 Identities = 32/245 (13%), Positives = 89/245 (36%), Gaps = 14/245 (5%)

Query: 182 SGLLQFLKLNNVPLTREFHDQLEKNFVMRMKTEDAEEVFKDMRNAGVEPVSTHPYNFIFM 241
             L + +    + +    ++ L   +    KTE+A  +F+ M+   + P  T     +  
Sbjct: 239 VRLFEVMVERGIKIDVISYNTLINGYCTSGKTEEAMTLFRKMQYEELTPSITTYTILLKA 298

Query: 242 KTPPFKYMDLLDYYEDMLDRGIVPMNSTFRILSRQTQNGGLVNQHFSALARGTTTGSDRR 301
                +     + + +M   G  P   T+ +L       G + +              R 
Sbjct: 299 LYQNGRIRTAKELFNNMQICGQSPSLDTYTVLLDGLCKNGCIEEAID---------VFRS 349

Query: 302 HETEGHGGTQAFFATRLEELARLKSSTTLDDALRVLRRMDVEGTPLISGSVVLNVLLSVF 361
            ++  +  +   ++  +     +  +   + A+ +   +   G  L+   V  N++++  
Sbjct: 350 LKSIKYKPSIRIYSILI---GGMFQARRWESAMEIFDEIPTVG--LVPNIVTYNIMINGL 404

Query: 362 CRAGHIEDTERVLQLAKERGCTPNGATLSRVLKKSNADRFLQAELILPDALEAGDVRLSD 421
           C+ G + + ER+    +E GC  +  + + +++    +  +Q  +     +   +   +D
Sbjct: 405 CKEGKLLEAERLFVQMEESGCEQDEISFNFIIRGFLQENQVQKAMEFLKRMREKNFSPND 464

Query: 422 ITDVM 426
              +M
Sbjct: 465 SVTLM 469


 Score = 68.7 bits (166), Expect = 7e-10,   Method: Composition-based stats.
 Identities = 28/202 (13%), Positives = 68/202 (33%), Gaps = 15/202 (7%)

Query: 144 AESALEVLQLYQMMEGPVTTRVATAALHR-FLTNDASEVSGLLQFLKLNNVPLTREFHDQ 202
            E A+ + +  Q  E   +    T  L   +          L   +++     + + +  
Sbjct: 270 TEEAMTLFRKMQYEELTPSITTYTILLKALYQNGRIRTAKELFNNMQICGQSPSLDTYTV 329

Query: 203 LEKNFVMRMKTEDAEEVFKDMRNAGVEPVSTHPYNFIFMKTPPFK-YMDLLDYYEDMLDR 261
           L          E+A +VF+ +++   +P S   Y+ +       + +   ++ ++++   
Sbjct: 330 LLDGLCKNGCIEEAIDVFRSLKSIKYKP-SIRIYSILIGGMFQARRWESAMEIFDEIPTV 388

Query: 262 GIVPMNSTFRILSRQTQNGGLVNQHFSALARGTTTGSDRRHETEGHGGTQAFFATRLEEL 321
           G+VP   T+ I+       G + +               + E  G    +  F   +   
Sbjct: 389 GLVPNIVTYNIMINGLCKEGKLLEAERLFV---------QMEESGCEQDEISFNFIIR-- 437

Query: 322 ARLKSSTTLDDALRVLRRMDVE 343
                   +  A+  L+RM  +
Sbjct: 438 -GFLQENQVQKAMEFLKRMREK 458


>UniRef50_Q9FRS4 Pentatricopeptide repeat-containing protein At1g08610 n=6
           Tax=rosids RepID=PPR22_ARATH
          Length = 559

 Score =  151 bits (381), Expect = 7e-35,   Method: Composition-based stats.
 Identities = 50/336 (14%), Positives = 104/336 (30%), Gaps = 17/336 (5%)

Query: 177 DASEVSGLLQFLKLNNVPLTREFHDQLEKNFVMRMKTEDAEEVFKDMRNAGVEPVSTHPY 236
           +A +     +    N  P     +  L +       +  A EV +DM   G  P      
Sbjct: 224 NAEQAIRFWKDQLQNGCPPFMITYTVLVELVCRYCGSARAIEVLEDMAVEGCYPDIVTYN 283

Query: 237 NFIFMKTPPFKYMDLLDYYEDMLDRGIVPMNSTFRILSRQTQNGGLVNQHFSALARGTTT 296
           + +          ++    + +L  G+     T+  L     +    ++    L     T
Sbjct: 284 SLVNYNCRRGNLEEVASVIQHILSHGLELNTVTYNTLLHSLCSHEYWDEVEEILNIMYQT 343

Query: 297 GSDRRHETEGHGGTQAFFATRLEELARLKSSTTLDDALRVLRRMDVEGTPLISGSVVLNV 356
                     +  T   +   +  L +   +  L  A+    +M  +    +   V  N 
Sbjct: 344 S---------YCPTVITYNILINGLCK---ARLLSRAIDFFYQMLEQKC--LPDIVTYNT 389

Query: 357 LLSVFCRAGHIEDTERVLQLAKERGCTPNGATLSRVLKKSNADRFLQAELILPDALEAGD 416
           +L    + G ++D   +L L K   C P   T + V+        ++  L L   +    
Sbjct: 390 VLGAMSKEGMVDDAIELLGLLKNTCCPPGLITYNSVIDGLAKKGLMKKALELYHQMLDAG 449

Query: 417 VRLSDIT--DVMCHFFNNGMRSQVVRILRAYVVRCYRNPTESIPHTVALWALRLGPFDWA 474
           +   DIT   ++  F    +  +  ++L+    R       S    V     +    + A
Sbjct: 450 IFPDDITRRSLIYGFCRANLVEEAGQVLKETSNRGN-GIRGSTYRLVIQGLCKKKEIEMA 508

Query: 475 LGFLAILLASNDEPLSDRIQRRMHEVVKENRSREIL 510
           +  + I+L    +P        +  V +     E +
Sbjct: 509 IEVVEIMLTGGCKPDETIYTAIVKGVEEMGMGSEAV 544


 Score =  139 bits (351), Expect = 2e-31,   Method: Composition-based stats.
 Identities = 57/307 (18%), Positives = 102/307 (33%), Gaps = 25/307 (8%)

Query: 212 KTEDAEEVFKDMRNAGVEPVSTHPYNFIFMKTPPFKYMDLLDYYEDMLDRGIVPMNSTFR 271
           + + A  + + M  +G  P +      I            L   EDM   G  P   T+ 
Sbjct: 154 QLDKAMCILRVMVMSGGVPDTITYNMIIGNLCKKGHIRTALVLLEDMSLSGSPPDVITYN 213

Query: 272 ILSRQTQNGGLVNQHFSALARGTTTGSDRRHETEGHGGTQAF---FATRLEELARLKSST 328
            + R   + G   Q              R  + +   G   F   +   +E + R   S 
Sbjct: 214 TVIRCMFDYGNAEQAI------------RFWKDQLQNGCPPFMITYTVLVELVCRYCGSA 261

Query: 329 TLDDALRVLRRMDVEGTPLISGSVVLNVLLSVFCRAGHIEDTERVLQLAKERGCTPNGAT 388
               A+ VL  M VEG       V  N L++  CR G++E+   V+Q     G   N  T
Sbjct: 262 ---RAIEVLEDMAVEGC--YPDIVTYNSLVNYNCRRGNLEEVASVIQHILSHGLELNTVT 316

Query: 389 LSRVLKKSNADRF-LQAELILPDALEAGDVRLS-DITDVMCHFFNNGMRSQVVRILRAY- 445
            + +L    +  +  + E IL    +            ++       + S+ +       
Sbjct: 317 YNTLLHSLCSHEYWDEVEEILNIMYQTSYCPTVITYNILINGLCKARLLSRAIDFFYQML 376

Query: 446 VVRCYRNPTESIPHTVALWALRLGPFDWALGFLAILLASNDEPLSDRIQRRMHEVVKENR 505
             +C   P     +TV     + G  D A+  L +L  +   P        +  + K+  
Sbjct: 377 EQKCL--PDIVTYNTVLGAMSKEGMVDDAIELLGLLKNTCCPPGLITYNSVIDGLAKKGL 434

Query: 506 SREILKV 512
            ++ L++
Sbjct: 435 MKKALEL 441


 Score = 91.8 bits (226), Expect = 6e-17,   Method: Composition-based stats.
 Identities = 38/228 (16%), Positives = 82/228 (35%), Gaps = 5/228 (2%)

Query: 288 SALARGTTTGSDRRHETEGHGGTQAFFATRLEELARLKSSTTLDDALRVLRRMDVEGTPL 347
           +  + G  T + +  E          F +    +  L     LD A+ +LR M + G   
Sbjct: 113 NLCSNGKLTDACKLVEVMARHNQVPHFPSCSNLVRGLARIDQLDKAMCILRVMVMSG--G 170

Query: 348 ISGSVVLNVLLSVFCRAGHIEDTERVLQLAKERGCTPNGATLSRVLKKSNA-DRFLQAEL 406
           +  ++  N+++   C+ GHI     +L+     G  P+  T + V++         QA  
Sbjct: 171 VPDTITYNMIIGNLCKKGHIRTALVLLEDMSLSGSPPDVITYNTVIRCMFDYGNAEQAIR 230

Query: 407 ILPDALEAGDVR-LSDITDVMCHFFNNGMRSQVVRILRAYVVRCYRNPTESIPHTVALWA 465
              D L+ G    +   T ++         ++ + +L    V     P     +++  + 
Sbjct: 231 FWKDQLQNGCPPFMITYTVLVELVCRYCGSARAIEVLEDMAVEGC-YPDIVTYNSLVNYN 289

Query: 466 LRLGPFDWALGFLAILLASNDEPLSDRIQRRMHEVVKENRSREILKVL 513
            R G  +     +  +L+   E  +      +H +       E+ ++L
Sbjct: 290 CRRGNLEEVASVIQHILSHGLELNTVTYNTLLHSLCSHEYWDEVEEIL 337


 Score = 74.1 bits (180), Expect = 2e-11,   Method: Composition-based stats.
 Identities = 33/223 (14%), Positives = 72/223 (32%), Gaps = 11/223 (4%)

Query: 294 TTTGSDRRHETEGHGGTQAFFATRLEELARLKSSTTLDDALRVLRRMDVEGTPLISGSVV 353
           ++   D  ++          +       AR+K              +  +G    +    
Sbjct: 55  SSVCIDNVNDHAERSSEFHHYGVGTNLRARVKPMKQFG--------LSSDGPITENDEET 106

Query: 354 LNVLLSVFCRAGHIEDTERVLQLAKERGCTPNGATLSRVLKKSNA-DRFLQAELILPDAL 412
            N +L   C  G + D  +++++       P+  + S +++     D+  +A  IL   +
Sbjct: 107 NNEILHNLCSNGKLTDACKLVEVMARHNQVPHFPSCSNLVRGLARIDQLDKAMCILRVMV 166

Query: 413 EAGDVR-LSDITDVMCHFFNNGMRSQVVRILRAYVVRCYRNPTESIPHTVALWALRLGPF 471
            +G V        ++ +    G     + +L    +     P     +TV       G  
Sbjct: 167 MSGGVPDTITYNMIIGNLCKKGHIRTALVLLEDMSLSGS-PPDVITYNTVIRCMFDYGNA 225

Query: 472 DWALGFLAILLASNDEPLSDRIQRRMHEVVKENRSREILKVLE 514
           + A+ F    L +   P        +  V +   S   ++VLE
Sbjct: 226 EQAIRFWKDQLQNGCPPFMITYTVLVELVCRYCGSARAIEVLE 268


>UniRef50_B9MV11 Predicted protein n=3 Tax=rosids RepID=B9MV11_POPTR
          Length = 664

 Score =  151 bits (381), Expect = 7e-35,   Method: Composition-based stats.
 Identities = 51/322 (15%), Positives = 109/322 (33%), Gaps = 24/322 (7%)

Query: 203 LEKNFVMRMKTEDAEEVFKDMRNAGVEPVSTHPYNFIFMKTPPFKYMDLLDYYEDML-DR 261
           L +++       +A ++F  M+++GV P      + + +     +       +++M    
Sbjct: 103 LLRSYGNAGLFNEAIKLFSLMKSSGVSPSVITFNSLLLILLKRGRTNMAHSVFDEMCGTY 162

Query: 262 GIVPMNSTFRILSRQTQNGGLVNQHFSALARGTTTGSDRRHETEGHGGTQAFFATRLEEL 321
           G+ P   TF IL R      +V++ F            R  +       +    T    +
Sbjct: 163 GVTPDTYTFNILIRGFCKNSMVDEGF------------RFFKEMSRFNCEPDVVTYNTLV 210

Query: 322 ARLKSSTTLDDALRVLRRMDVEGTPLISGSVVLNVLLSVFCRAGHIEDTERVLQLAKERG 381
             L  +  +  A  V++ M  +   L    V    L+  +C    I++   V +    RG
Sbjct: 211 DGLCRAGKVRIAHNVVKGMVKKMKDLSPDVVTYTTLVRGYCMKQEIDEALVVFEEMVSRG 270

Query: 382 CTPNGATLSRVLKKSNA-DRFLQAELILPDALEAGDVRLSDIT--DVMCHFFNNGMRSQV 438
             PN  T + ++K      +F + + IL  A+          T   +M    + G   + 
Sbjct: 271 LKPNDITYNTLIKGLCEVQKFDKIKEILGGAVGGRGFVPDTCTYNTLMNAQCDAGNFDEA 330

Query: 439 VRILRAYVVRCYRNPTESIPHTVALWALRLGPFDWALGFL-------AILLASNDEPLSD 491
           +++ +       + P  +    +     + G F+ A            +L      PL  
Sbjct: 331 LKMFKKMKELKVQ-PDSATYSVLIRNLCQRGDFERAEQLFDKLSDEDILLRDDGCTPLVA 389

Query: 492 RIQRRMHEVVKENRSREILKVL 513
                   + K  ++ +  +V 
Sbjct: 390 AYNPIFDFLCKNGKTHKAERVF 411


 Score =  151 bits (380), Expect = 9e-35,   Method: Composition-based stats.
 Identities = 59/380 (15%), Positives = 118/380 (31%), Gaps = 56/380 (14%)

Query: 180 EVSGLLQFLKLNNVPLTREFHDQLEKNFVMRMKTEDAEEVFKDMRNA-GVEPVSTHPYNF 238
           E   L   +K + V  +    + L    + R +T  A  VF +M    GV P +      
Sbjct: 115 EAIKLFSLMKSSGVSPSVITFNSLLLILLKRGRTNMAHSVFDEMCGTYGVTPDTYTFNIL 174

Query: 239 IFMKTPPFKYMDLLDYYEDMLDRGIVPMNSTFRILSRQTQNGGLVNQHFSALARGTTTGS 298
           I          +   ++++M      P   T+  L       G V    + +        
Sbjct: 175 IRGFCKNSMVDEGFRFFKEMSRFNCEPDVVTYNTLVDGLCRAGKVRIAHNVVKGMV---- 230

Query: 299 DRRHETEGHGGTQAFFATRLEELARLKSSTTLDDALRVLRRMDVEGT------------- 345
               + +        + T +           +D+AL V   M   G              
Sbjct: 231 ---KKMKDLSPDVVTYTTLVRGYC---MKQEIDEALVVFEEMVSRGLKPNDITYNTLIKG 284

Query: 346 ---------------------PLISGSVVLNVLLSVFCRAGHIEDTERVLQLAKERGCTP 384
                                  +  +   N L++  C AG+ ++  ++ +  KE    P
Sbjct: 285 LCEVQKFDKIKEILGGAVGGRGFVPDTCTYNTLMNAQCDAGNFDEALKMFKKMKELKVQP 344

Query: 385 NGATLSRVLKKSNADRFLQAELILPDALEAGDV--RLSDITDVMCHFF-------NNGMR 435
           + AT S +++        +    L D L   D+  R    T ++  +         NG  
Sbjct: 345 DSATYSVLIRNLCQRGDFERAEQLFDKLSDEDILLRDDGCTPLVAAYNPIFDFLCKNGKT 404

Query: 436 SQVVRILRAYVVRCYRNPTESIPHTVALWALRLGPFDWALGFLAILLASNDEPLSDRIQR 495
            +  R+ R  + +  ++P      T+ +   + G F+     L  +L  +  P  +    
Sbjct: 405 HKAERVFRQLMKKGTQDP--PSYKTLIIGHCKEGTFEAGYKLLLFMLRRDYVPDFETYVL 462

Query: 496 RMHEVVKENRSREILKVLEG 515
            ++  +++       K LE 
Sbjct: 463 LINGFLQKGEPILAYKTLER 482


 Score = 98.0 bits (242), Expect = 1e-18,   Method: Composition-based stats.
 Identities = 47/321 (14%), Positives = 99/321 (30%), Gaps = 47/321 (14%)

Query: 203 LEKNFVMRMKTEDAEEVFKDMRNAGVEPVSTH---------------------------- 234
           L + + M+ + ++A  VF++M + G++P                                
Sbjct: 246 LVRGYCMKQEIDEALVVFEEMVSRGLKPNDITYNTLIKGLCEVQKFDKIKEILGGAVGGR 305

Query: 235 -------PYNFIFMK-TPPFKYMDLLDYYEDMLDRGIVPMNSTFRILSRQTQNGGLVNQH 286
                   YN +         + + L  ++ M +  + P ++T+ +L R     G   + 
Sbjct: 306 GFVPDTCTYNTLMNAQCDAGNFDEALKMFKKMKELKVQPDSATYSVLIRNLCQRGDFERA 365

Query: 287 FSALARGTTTGSDRRHETEGHGGTQAFFATRLEELARLKSSTTLDDALRVLRRMDVEGTP 346
                + +      R +     G     A        L  +     A RV R++  +GT 
Sbjct: 366 EQLFDKLSDEDILLRDD-----GCTPLVAAYNPIFDFLCKNGKTHKAERVFRQLMKKGT- 419

Query: 347 LISGSVVLNVLLSVFCRAGHIEDTERVLQLAKERGCTPNGATLSRVLKK-SNADRFLQAE 405
                     L+   C+ G  E   ++L     R   P+  T   ++         + A 
Sbjct: 420 --QDPPSYKTLIIGHCKEGTFEAGYKLLLFMLRRDYVPDFETYVLLINGFLQKGEPILAY 477

Query: 406 LILPDALEAGDVRLSDI-TDVMCHFFNNGMRSQVVRILRAYVVRCYRNPTESIPHTVALW 464
             L   L++  +  + +   ++     N    +    +   + R  R       HT+ L 
Sbjct: 478 KTLERMLKSSYLPKTSVFHSILSELLKNDFARESASFVVLMIDRKIRQNINLSTHTMRL- 536

Query: 465 ALRLGPFDWALGFLAILLASN 485
               G    A   + +L  + 
Sbjct: 537 LFGSGLRIKAFQIVELLYDNG 557


 Score = 86.8 bits (213), Expect = 2e-15,   Method: Composition-based stats.
 Identities = 29/165 (17%), Positives = 51/165 (30%), Gaps = 6/165 (3%)

Query: 355 NVLLSVFCRAGHIEDTERVLQLAKERGCTPNGATLSRVLK-KSNADRFLQAELILPDALE 413
           N LL  +  AG   +  ++  L K  G +P+  T + +L       R   A  +  +   
Sbjct: 101 NTLLRSYGNAGLFNEAIKLFSLMKSSGVSPSVITFNSLLLILLKRGRTNMAHSVFDEMCG 160

Query: 414 AGDVRLSDIT--DVMCHFFNNGMRSQVVRILRAYVVRCYRNPTESIPHTVALWALRLGPF 471
              V     T   ++  F  N M  +  R  +         P     +T+     R G  
Sbjct: 161 TYGVTPDTYTFNILIRGFCKNSMVDEGFRFFKEMSRFNC-EPDVVTYNTLVDGLCRAGKV 219

Query: 472 DWALGFLAILLA--SNDEPLSDRIQRRMHEVVKENRSREILKVLE 514
             A   +  ++    +  P        +     +    E L V E
Sbjct: 220 RIAHNVVKGMVKKMKDLSPDVVTYTTLVRGYCMKQEIDEALVVFE 264


 Score = 61.4 bits (147), Expect = 1e-07,   Method: Composition-based stats.
 Identities = 22/189 (11%), Positives = 49/189 (25%), Gaps = 7/189 (3%)

Query: 332 DALRVLRRMDVEGTPLISGSVVLNVLLSVFCRAGHIEDTERVLQLAKERG---CTPNGAT 388
            A          G      S    ++L +  R G++      L   + R           
Sbjct: 42  KAFEFFNWASRNG--FAHDSRSYFMMLDILGRNGNLNIARNFLFSIERRSNGSVKIEDRF 99

Query: 389 LSRVLKKSNADRFLQAELILPDALEAGDVRLS--DITDVMCHFFNNGMRSQVVRILRAYV 446
            + +L+           + L   +++  V  S      ++      G  +    +     
Sbjct: 100 CNTLLRSYGNAGLFNEAIKLFSLMKSSGVSPSVITFNSLLLILLKRGRTNMAHSVFDEMC 159

Query: 447 VRCYRNPTESIPHTVALWALRLGPFDWALGFLAILLASNDEPLSDRIQRRMHEVVKENRS 506
                 P     + +     +    D    F   +   N EP        +  + +  + 
Sbjct: 160 GTYGVTPDTYTFNILIRGFCKNSMVDEGFRFFKEMSRFNCEPDVVTYNTLVDGLCRAGKV 219

Query: 507 REILKVLEG 515
           R    V++G
Sbjct: 220 RIAHNVVKG 228


>UniRef50_B9SJZ3 Pentatricopeptide repeat-containing protein, putative n=1
           Tax=Ricinus communis RepID=B9SJZ3_RICCO
          Length = 729

 Score =  151 bits (381), Expect = 8e-35,   Method: Composition-based stats.
 Identities = 54/323 (16%), Positives = 107/323 (33%), Gaps = 23/323 (7%)

Query: 203 LEKNFVMRMKTEDAEEVFKDMRNAGVEPVSTHPYNFIFMKTPPFKYMDLLDYYEDMLDRG 262
           +   + +R K   A   FK +        S + +  I         M    +  +     
Sbjct: 109 IRVLYSIREKPTIALRFFKCVLTQPGFKTSEYAFCAILQILVDNCLMKSAYWVME----- 163

Query: 263 IVPMNSTFRILSRQTQNGGLVNQHFSALARGTTTGSDRRHETEGHGGTQAFFATRLEELA 322
                   RI+S   +  G+V+                +                L+ L 
Sbjct: 164 --------RIIS--FEMYGIVDVLIGGYLNYQCLLVFEKMMRNRFLPDVKNCNRILKIL- 212

Query: 323 RLKSSTTLDDALRVLRRMDVEGTPLISGSVVLNVLLSVFCRAGHIEDTERVLQLAKERGC 382
             +    L  AL V R M   G  +       N +L  FC+ G ++    ++   +ERGC
Sbjct: 213 --RDKNLLVKALEVYRMMGEYG--IRPTVTTYNTMLHSFCKGGEVQRALDLVPKMQERGC 268

Query: 383 TPNGATLSRVLKKS-NADRFLQAELILPDALEAG-DVRLSDITDVMCHFFNNGMRSQVVR 440
            P+  T + ++          QA+ ++ +  +AG  V       ++C +   G+  + + 
Sbjct: 269 YPSEVTFNVLINGLSKKGELQQAKGLIQEMAKAGLRVSPYTYNPLICGYCKKGLLVEALA 328

Query: 441 ILRAYVVRCYRNPTESIPHTVALWALRLGPFDWALGFLAILLASNDEPLSDRIQRRMHEV 500
           +    V R   +PT +  +T+     + G    A   L+ +L  N  P        ++  
Sbjct: 329 LWEEMVTRGV-SPTVASHNTIMYGFCKEGKMSDARQQLSDMLKKNLMPDIISYNTLIYGF 387

Query: 501 VKENRSREILKVLEGHKWDRRSI 523
            +     E   +L+  ++   S 
Sbjct: 388 CRLGNIGEAFILLDELRFRNLSF 410


 Score =  144 bits (362), Expect = 1e-32,   Method: Composition-based stats.
 Identities = 55/341 (16%), Positives = 104/341 (30%), Gaps = 19/341 (5%)

Query: 175 TNDASEVSGLL-QFLKLNNVPLTREFHDQLEKNFVMRMKTEDAEEVFKDMRNAGVEPVST 233
               S+    L   LK N +P    ++  L   F       +A  +  ++R   +     
Sbjct: 355 EGKMSDARQQLSDMLKKNLMPDIISYN-TLIYGFCRLGNIGEAFILLDELRFRNLSFNIV 413

Query: 234 HPYNFIFMKTPPFKYMDLLDYYEDMLDRGIVPMNSTFRILSRQTQNGGLVNQHFSALARG 293
                I            L   EDM++RGI P   T+ +L       G +          
Sbjct: 414 TYNTLIDGLCRLGDLETALKLKEDMINRGIHPDVVTYTVLVNGACKLGNMLMAKEFFDEM 473

Query: 294 TTTGSDRRHETEGHGGTQAFFATRLEELARLKSSTTLDDALRVLRRMDVEGTPLISGSVV 353
              G             Q  +  R+    +L  +     A ++   M  +G P     + 
Sbjct: 474 LHVG---------LAPDQFAYTARIVGELKLGDTA---KAFKLQEEMLTKGFP--PDVIT 519

Query: 354 LNVLLSVFCRAGHIEDTERVLQLAKERGCTPNGATLSRVLKKSNA-DRFLQAELILPDAL 412
            NV ++  C+ G++E+   +LQ     G  P+  T +  +          +   I  D L
Sbjct: 520 YNVFVNGLCKLGNLEEAGELLQKMIRDGHVPDHVTYTSFMHAHMENGHLREGREIFYDML 579

Query: 413 EAGDVR-LSDITDVMCHFFNNGMRSQVVRILRAYVVRCYRNPTESIPHTVALWALRLGPF 471
             G    +   T ++     NG     +        +    P     + +     ++   
Sbjct: 580 SRGQTPTVVTYTVLIHAHALNGRLDWAMAYFLEMQEKGVV-PNVITYNVLINGFCKVRKM 638

Query: 472 DWALGFLAILLASNDEPLSDRIQRRMHEVVKENRSREILKV 512
           D A  F   +      P        ++E     + +E L++
Sbjct: 639 DQACKFFIEMQEKGIFPNKYTYTILINENCNMGKWQEALRL 679


 Score =  141 bits (356), Expect = 5e-32,   Method: Composition-based stats.
 Identities = 57/360 (15%), Positives = 108/360 (30%), Gaps = 29/360 (8%)

Query: 181 VSGLLQFLKLNNVPLTREFHDQLEKNFVMRMKTEDAEEVFKDMRNAGVEPVSTHPYNFIF 240
           +    + ++   +P  +  +  L+      +    A EV++ M   G+ P  T     + 
Sbjct: 187 LLVFEKMMRNRFLPDVKNCNRILKILRDKNL-LVKALEVYRMMGEYGIRPTVTTYNTMLH 245

Query: 241 MKTPPFKYMDLLDYYEDMLDRGIVPMNSTFRILSRQTQNGGLVNQH-------------- 286
                 +    LD    M +RG  P   TF +L       G + Q               
Sbjct: 246 SFCKGGEVQRALDLVPKMQERGCYPSEVTFNVLINGLSKKGELQQAKGLIQEMAKAGLRV 305

Query: 287 ----FSALARGTTTGSDRRHETEGH-----GGTQAFFATRLEELARLKSSTTLDDALRVL 337
               ++ L  G                    G     A+    +        + DA + L
Sbjct: 306 SPYTYNPLICGYCKKGLLVEALALWEEMVTRGVSPTVASHNTIMYGFCKEGKMSDARQQL 365

Query: 338 RRMDVEGTPLISGSVVLNVLLSVFCRAGHIEDTERVLQLAKERGCTPNGATLSRVLKKSN 397
             M  +   L+   +  N L+  FCR G+I +   +L   + R  + N  T + ++    
Sbjct: 366 SDMLKK--NLMPDIISYNTLIYGFCRLGNIGEAFILLDELRFRNLSFNIVTYNTLIDGLC 423

Query: 398 ADRFLQAELIL-PDALEAGDVR-LSDITDVMCHFFNNGMRSQVVRILRAYVVRCYRNPTE 455
               L+  L L  D +  G    +   T ++      G            +      P +
Sbjct: 424 RLGDLETALKLKEDMINRGIHPDVVTYTVLVNGACKLGNMLMAKEFFDEMLHVGLA-PDQ 482

Query: 456 SIPHTVALWALRLGPFDWALGFLAILLASNDEPLSDRIQRRMHEVVKENRSREILKVLEG 515
                  +  L+LG    A      +L     P        ++ + K     E  ++L+ 
Sbjct: 483 FAYTARIVGELKLGDTAKAFKLQEEMLTKGFPPDVITYNVFVNGLCKLGNLEEAGELLQK 542


 Score =  136 bits (343), Expect = 2e-30,   Method: Composition-based stats.
 Identities = 55/380 (14%), Positives = 120/380 (31%), Gaps = 21/380 (5%)

Query: 152 QLYQMMEGPVTTRVATAALHRFL---TNDASEVSGLLQFLKLNNVPLTREFHDQLEKNFV 208
           QL  M++  +   + +     +      +  E   LL  L+  N+      ++ L     
Sbjct: 364 QLSDMLKKNLMPDIISYNTLIYGFCRLGNIGEAFILLDELRFRNLSFNIVTYNTLIDGLC 423

Query: 209 MRMKTEDAEEVFKDMRNAGVEPVSTHPYNFIFMKTPPFKYMDLLDYYEDMLDRGIVPMNS 268
                E A ++ +DM N G+ P        +         +   +++++ML  G+ P   
Sbjct: 424 RLGDLETALKLKEDMINRGIHPDVVTYTVLVNGACKLGNMLMAKEFFDEMLHVGLAPDQF 483

Query: 269 TFRILSRQTQNGGLVNQHFSALARGTTTGSDRRHETEGHGGTQAFFATRLEELARLKSST 328
            +          G   + F            +  E     G      T    +  L    
Sbjct: 484 AYTARIVGELKLGDTAKAF------------KLQEEMLTKGFPPDVITYNVFVNGLCKLG 531

Query: 329 TLDDALRVLRRMDVEGTPLISGSVVLNVLLSVFCRAGHIEDTERVLQLAKERGCTPNGAT 388
            L++A  +L++M  +G   +   V     +      GH+ +   +      RG TP   T
Sbjct: 532 NLEEAGELLQKMIRDG--HVPDHVTYTSFMHAHMENGHLREGREIFYDMLSRGQTPTVVT 589

Query: 389 LSRVLKKSNADRFLQAELILPDALEAGDVRLS--DITDVMCHFFNNGMRSQVVRILRAYV 446
            + ++     +  L   +     ++   V  +      ++  F       Q  +      
Sbjct: 590 YTVLIHAHALNGRLDWAMAYFLEMQEKGVVPNVITYNVLINGFCKVRKMDQACKFFIEMQ 649

Query: 447 VRCYRNPTESIPHTVALWALRLGPFDWALGFLAILLASNDEPLSDRIQRRMHEVVKENRS 506
            +    P +     +      +G +  AL   A +L     P S      + ++ K+ + 
Sbjct: 650 EKGI-FPNKYTYTILINENCNMGKWQEALRLYAQMLGKRIRPDSCTHGALLKKLDKDYKV 708

Query: 507 REILKVLEGHKWDRRSILLA 526
            + ++ +E    D    + A
Sbjct: 709 -QAVQFIESLILDGDRTIDA 727


>UniRef50_Q6K8I3 Os02g0468500 protein n=4 Tax=Oryza sativa RepID=Q6K8I3_ORYSJ
          Length = 506

 Score =  151 bits (380), Expect = 9e-35,   Method: Composition-based stats.
 Identities = 62/347 (17%), Positives = 130/347 (37%), Gaps = 22/347 (6%)

Query: 175 TNDASEVSGLLQFLKLNNVPLTRE-FHDQLEKNFVMRMKTEDAEEVFKDMRN---AGVEP 230
            +  +E+   L+  +   +P      ++ L K++V +     A +VF +MR    A V P
Sbjct: 169 PDVLTELLADLRDPRSKYLPQPNTCIYNILIKHYVKKGDLGTAFQVFDEMRKMNCADVRP 228

Query: 231 VSTHPYNFIFMKTPPFKYMDLLDYYEDMLDRG-IVPMNSTFRILSRQTQNGGLVNQHFSA 289
                   I       +  +  + +EDM+++  IVP   T+ +L       G V +  S 
Sbjct: 229 SLVTYSTLIGGLCRGAQMKEAFELFEDMIEKDRIVPDQLTYNLLIGGFCRLGQVEKAQSI 288

Query: 290 LARGTTTGSDRRHETEGHGGTQAFFATRLEELARLKSSTTLDDALRVLRRMDVEGTPLIS 349
                                +         +        ++ A  V   M   G  +  
Sbjct: 289 F------------GFMRKNECEPNAFNYATLINGHCKKGEVEAARGVFEEMIRSG--VQP 334

Query: 350 GSVVLNVLLSVFCRAGHIEDTERVLQLAKERGCTPNGATLSRVLKKSNADRFLQAELILP 409
            +V    L+   CR G++++   ++Q   ++GC  +  T + +L+    DR +   + L 
Sbjct: 335 DAVSYTSLVGCLCRHGNVDEGINLVQEMWQKGCKADVVTYNLLLEGLCKDRRIAEAVTLL 394

Query: 410 DALEAGDVRLS--DITDVMCHFFNNGMRSQVVRILRAYVVRCYRNPTESIPHTVALWALR 467
           + L +  V+L+      VM    + G   +   +L   + R +  P  +  + + +    
Sbjct: 395 EKLPSEGVQLNVASYRIVMNCLCSCGEMEKAAGLLGMMLGRGF-VPHYAASNMLLIGLCD 453

Query: 468 LGPFDWALGFLAILLASNDEPLSDRIQRRMHEVVKENRSREILKVLE 514
           +G    A   L  L+ +   P +    R +  V +E + R  +++L+
Sbjct: 454 VGRVSDATVTLYGLVDTGFMPEARCWARLIESVFRERKLRRSIELLD 500


 Score =  115 bits (287), Expect = 5e-24,   Method: Composition-based stats.
 Identities = 32/252 (12%), Positives = 73/252 (28%), Gaps = 44/252 (17%)

Query: 264 VPMNSTFRILSRQTQNGGLVNQHFSALARGTTTGSDRRHETEGHGGTQAFFATRLEELAR 323
            P    + IL +     G +   F            R+        +   ++T +  L R
Sbjct: 189 QPNTCIYNILIKHYVKKGDLGTAFQVFDEM------RKMNCADVRPSLVTYSTLIGGLCR 242

Query: 324 LKSSTTLDDALRVLRRMDVEGTPLISGSVVLNVLLSVFCRAGHIEDTERVLQLAKERGCT 383
                 + +A  +   M +E   ++   +  N+L+  FCR G +E  + +    ++  C 
Sbjct: 243 ---GAQMKEAFELFEDM-IEKDRIVPDQLTYNLLIGGFCRLGQVEKAQSIFGFMRKNECE 298

Query: 384 PNGATLSRVLKKSNADRFLQAELILPDALEAGDVRLSDITDVMCHFFNNGMRSQVVRILR 443
           PN    + ++        ++A                                    +  
Sbjct: 299 PNAFNYATLINGHCKKGEVEAAR---------------------------------GVFE 325

Query: 444 AYVVRCYRNPTESIPHTVALWALRLGPFDWALGFLAILLASNDEPLSDRIQRRMHEVVKE 503
             +    + P      ++     R G  D  +  +  +     +         +  + K+
Sbjct: 326 EMIRSGVQ-PDAVSYTSLVGCLCRHGNVDEGINLVQEMWQKGCKADVVTYNLLLEGLCKD 384

Query: 504 NRSREILKVLEG 515
            R  E + +LE 
Sbjct: 385 RRIAEAVTLLEK 396


 Score =  104 bits (260), Expect = 8e-21,   Method: Composition-based stats.
 Identities = 41/245 (16%), Positives = 86/245 (35%), Gaps = 16/245 (6%)

Query: 207 FVMRMKTEDAEEVFKDMRNAGVEPVSTHPYNFIFMKTPPFKYMDLLDYYEDMLDRGIVPM 266
           F    + E A+ +F  MR    EP + +    I       +       +E+M+  G+ P 
Sbjct: 276 FCRLGQVEKAQSIFGFMRKNECEPNAFNYATLINGHCKKGEVEAARGVFEEMIRSGVQPD 335

Query: 267 NSTFRILSRQTQNGGLVNQHFSALARGTTTGSDRRHETEGHGGTQAFFATRLEELARLKS 326
             ++  L       G V++  + +            +     G +A   T    L  L  
Sbjct: 336 AVSYTSLVGCLCRHGNVDEGINLV------------QEMWQKGCKADVVTYNLLLEGLCK 383

Query: 327 STTLDDALRVLRRMDVEGTPLISGSVVLNVLLSVFCRAGHIEDTERVLQLAKERGCTPNG 386
              + +A+ +L ++  EG  L        ++++  C  G +E    +L +   RG  P+ 
Sbjct: 384 DRRIAEAVTLLEKLPSEGVQL--NVASYRIVMNCLCSCGEMEKAAGLLGMMLGRGFVPHY 441

Query: 387 ATLSRVLKKSNA-DRFLQAELILPDALEAGDVRLSDI-TDVMCHFFNNGMRSQVVRILRA 444
           A  + +L       R   A + L   ++ G +  +     ++   F      + + +L  
Sbjct: 442 AASNMLLIGLCDVGRVSDATVTLYGLVDTGFMPEARCWARLIESVFRERKLRRSIELLDV 501

Query: 445 YVVRC 449
            +   
Sbjct: 502 LIAEG 506


 Score = 94.1 bits (232), Expect = 1e-17,   Method: Composition-based stats.
 Identities = 41/230 (17%), Positives = 81/230 (35%), Gaps = 14/230 (6%)

Query: 183 GLLQFLKLNNVPLTREFHDQLEKNFVMRMKTEDAEEVFKDMRNAGVEPVSTHPYNFIFMK 242
            +  F++ N        +  L      + + E A  VF++M  +GV+P +    + +   
Sbjct: 287 SIFGFMRKNECEPNAFNYATLINGHCKKGEVEAARGVFEEMIRSGVQPDAVSYTSLVGCL 346

Query: 243 TPPFKYMDLLDYYEDMLDRGIVPMNSTFRILSRQTQNGGLVNQHFSALARGTTTGSDRRH 302
                  + ++  ++M  +G      T+ +L         + +  + L            
Sbjct: 347 CRHGNVDEGINLVQEMWQKGCKADVVTYNLLLEGLCKDRRIAEAVTLL------------ 394

Query: 303 ETEGHGGTQAFFATRLEELARLKSSTTLDDALRVLRRMDVEGTPLISGSVVLNVLLSVFC 362
           E     G Q   A+    +  L S   ++ A  +L  M   G   +      N+LL   C
Sbjct: 395 EKLPSEGVQLNVASYRIVMNCLCSCGEMEKAAGLLGMMLGRG--FVPHYAASNMLLIGLC 452

Query: 363 RAGHIEDTERVLQLAKERGCTPNGATLSRVLKKSNADRFLQAELILPDAL 412
             G + D    L    + G  P     +R+++    +R L+  + L D L
Sbjct: 453 DVGRVSDATVTLYGLVDTGFMPEARCWARLIESVFRERKLRRSIELLDVL 502


>UniRef50_C5Y166 Putative uncharacterized protein Sb04g017800 n=1 Tax=Sorghum
           bicolor RepID=C5Y166_SORBI
          Length = 810

 Score =  151 bits (380), Expect = 9e-35,   Method: Composition-based stats.
 Identities = 44/307 (14%), Positives = 93/307 (30%), Gaps = 26/307 (8%)

Query: 211 MKTEDAEEVFKDMRNAGVEPVSTHPYNFIFMKTPPFKYMDLLDYYEDMLDRGIVPMNSTF 270
            + E+A  +F  M     +P        +       ++ D       M+ +   P   TF
Sbjct: 287 GRVEEALHLFDQMP---CKPDIFSYNTVMKGLCRDGRWEDAGTLIAGMVRKDCPPDEVTF 343

Query: 271 RILSRQTQNGGLVNQHFSALARGTTTGSDRRHETEGHGGTQAFFATRLEELARLKSSTTL 330
             +     + GLV+     +            E     G +    T    +  L     +
Sbjct: 344 NTVISYLCHRGLVDCAMEVV------------EQMPKYGCKPDNFTYSALVNALSERGCV 391

Query: 331 DDALRVLRRMDVEGTPLISGSVVLNVLLSVFCRAGHIEDTERVLQLAKERGCTPNGATLS 390
           DDAL +LR       P    +V    +L   CRA   +D  +++          +  T  
Sbjct: 392 DDALELLRT-----IPWKPNTVCYRSVLKGLCRADRWDDVGKLVAEMIRNQLNLDEVTFG 446

Query: 391 RVLKKSNADRFLQ-AELILPDALEAGDVR-LSDITDVMCHFFNNGMRSQVVRILRAYVVR 448
            ++        +     +L +  + G    +     ++  F  NG     + + +     
Sbjct: 447 LIIDCLCQKGLVDYGAEVLREMTKFGCSPDIIIYNSLINGFSENGSVDDALELFKNMS-- 504

Query: 449 CYRNPTESIPHTVALWALRLGPFDWALGFLAILLASNDEPLSDRIQRRMHEVVKENRSRE 508
           C R       + +     R   ++ A   +A ++     P        +  + ++     
Sbjct: 505 CKR--NVVTYNYMLKGLCRAEQWEDAGKLVAEMVKDECLPNEVTFSTLISYLCQKGFVEC 562

Query: 509 ILKVLEG 515
            ++V E 
Sbjct: 563 AIEVFEK 569


 Score =  138 bits (347), Expect = 7e-31,   Method: Composition-based stats.
 Identities = 45/311 (14%), Positives = 89/311 (28%), Gaps = 26/311 (8%)

Query: 207 FVMRMKTEDAEEVFKDMRNAGVEPVSTHPYNFIFMKTPPFKYMDLLDYYEDMLDRGIVPM 266
           F      +DA E+FK+M     +         +       ++ D      +M+    +P 
Sbjct: 487 FSENGSVDDALELFKNMS---CKRNVVTYNYMLKGLCRAEQWEDAGKLVAEMVKDECLPN 543

Query: 267 NSTFRILSRQTQNGGLVNQHFSALARGTTTGSDRRHETEGHGGTQAFFATRLEELARLKS 326
             TF  L       G V                   E                 +  L  
Sbjct: 544 EVTFSTLISYLCQKGFVECAIEVF------------EKMPKYNCMPNVIIYSTLINGLSD 591

Query: 327 STTLDDALRVLRRMDVEGTPLISGSVVLNVLLSVFCRAGHIEDTERVLQLAKERGCTPNG 386
              +DDAL++L  M     P    ++  +  L   CRA   ED   ++     + C P+ 
Sbjct: 592 QECVDDALKLLNDM-----PCKPDTICYSAALKGLCRAERWEDAGELILEMIRKNCLPDE 646

Query: 387 ATLSRVLKKSNADRFLQAELILPDALEAGDVRLSD--ITDVMCHFFNNGMRSQVVRILRA 444
            T S ++       FL++   + + +   +   +    + ++  F         +++LR 
Sbjct: 647 VTFSILINNLCHKGFLESATEVSELMLKYECMPNVFIYSSLINGFAEQYRAEDALQLLRN 706

Query: 445 YVVRCYRNPTESIPHTVALWALRLGPFDWALGFLAILLASNDEPLSDRIQRRMHEVVKEN 504
                   P             R   ++ A   +A +               +  + +  
Sbjct: 707 MPC----EPDTICYSAALKGLCRAKRWEDARELIAEMFRKQCPLDEATFSMLIGSLCQNG 762

Query: 505 RSREILKVLEG 515
                 +V E 
Sbjct: 763 LVDMATEVFEQ 773


 Score =  138 bits (346), Expect = 8e-31,   Method: Composition-based stats.
 Identities = 42/314 (13%), Positives = 97/314 (30%), Gaps = 29/314 (9%)

Query: 207 FVMRMKTEDAEEVFKDMRNAGVEPVSTHPYNFIFMKTPPFKYMDLLDYYEDMLDRGIVPM 266
           +    +  DA  +  DM  A   P S      +       ++ D  +   +M+  G  P 
Sbjct: 181 YCREGRLNDARRLVADMPFA---PNSYTNSTLLKGLCSNKEWDDAEELLSEMIRSGCPPN 237

Query: 267 NSTFRILSRQTQNGGLVNQHFSALARGTTTGSDRRHETEGHGGTQAFFATRLEELARLKS 326
           + TF ++       GL ++    L            +               E ++ L  
Sbjct: 238 DLTFGMIIHSLCQNGLADRAMGVL------------DQMSKCRCTRGVIVYNEIISCLAE 285

Query: 327 STTLDDALRVLRRMDVEGTPLISGSVVLNVLLSVFCRAGHIEDTERVLQLAKERGCTPNG 386
              +++AL +  +M     P        N ++   CR G  ED   ++     + C P+ 
Sbjct: 286 LGRVEEALHLFDQM-----PCKPDIFSYNTVMKGLCRDGRWEDAGTLIAGMVRKDCPPDE 340

Query: 387 ATLSRVLKKSNADRFLQAELILPDALEAGDVRLS--DITDVMCHFFNNGMRSQVVRILRA 444
            T + V+        +   + + + +     +      + ++      G     + +LR 
Sbjct: 341 VTFNTVISYLCHRGLVDCAMEVVEQMPKYGCKPDNFTYSALVNALSERGCVDDALELLRT 400

Query: 445 YVVRCYRNPTESIPHTVALWALRLGPFDWALGFLAILLASNDEPLSDRIQRRMHEVVKEN 504
              +    P      +V     R   +D     +A ++ +            +  + ++ 
Sbjct: 401 IPWK----PNTVCYRSVLKGLCRADRWDDVGKLVAEMIRNQLNLDEVTFGLIIDCLCQKG 456

Query: 505 R---SREILKVLEG 515
                 E+L+ +  
Sbjct: 457 LVDYGAEVLREMTK 470


 Score =  120 bits (300), Expect = 2e-25,   Method: Composition-based stats.
 Identities = 49/309 (15%), Positives = 92/309 (29%), Gaps = 20/309 (6%)

Query: 211 MKTEDAEEVFKDMRNAGVEPVSTHPYNFIFMKTPPFKYMDLLDYYEDMLDRGIVPMNSTF 270
            + +DAE V      AG     T             +  D       +   G      T+
Sbjct: 116 GRLDDAERVLGASERAGTADAVTRNTLVAGYCRAGGRLADAERMLASLALSG-SADVVTY 174

Query: 271 RILSRQTQNGGLVNQHFSALARGTTTGSDRRHETEGHGGTQAFFATRLEELARLKSSTTL 330
             L       G +N     +A                       +T L+ L    S+   
Sbjct: 175 NTLVAGYCREGRLNDARRLVAD------------MPFAPNSYTNSTLLKGLC---SNKEW 219

Query: 331 DDALRVLRRMDVEGTPLISGSVVLNVLLSVFCRAGHIEDTERVLQLAKERGCTPNGATLS 390
           DDA  +L  M   G P     +   +++   C+ G  +    VL    +  CT      +
Sbjct: 220 DDAEELLSEMIRSGCP--PNDLTFGMIIHSLCQNGLADRAMGVLDQMSKCRCTRGVIVYN 277

Query: 391 RVLKKSNADRFLQAELILPDALEAGDVRLSDITDVMCHFFNNGMRSQVVRILRAYVVRCY 450
            ++        ++  L L D +      +     VM     +G       ++   V +  
Sbjct: 278 EIISCLAELGRVEEALHLFDQMPCKP-DIFSYNTVMKGLCRDGRWEDAGTLIAGMVRKDC 336

Query: 451 RNPTESIPHTVALWALRLGPFDWALGFLAILLASNDEPLSDRIQRRMHEVVKENRSREIL 510
             P E   +TV  +    G  D A+  +  +     +P +      ++ + +     + L
Sbjct: 337 -PPDEVTFNTVISYLCHRGLVDCAMEVVEQMPKYGCKPDNFTYSALVNALSERGCVDDAL 395

Query: 511 KVLEGHKWD 519
           ++L    W 
Sbjct: 396 ELLRTIPWK 404


 Score =  112 bits (279), Expect = 5e-23,   Method: Composition-based stats.
 Identities = 32/235 (13%), Positives = 75/235 (31%), Gaps = 22/235 (9%)

Query: 213 TEDAEEVFKDMRNAGVEPVSTHPYNFIFMKTPPFKYMDLLDYYEDMLDRGIVPMNSTFRI 272
            +DA ++  DM     +P +      +       ++ D  +   +M+ +  +P   TF I
Sbjct: 595 VDDALKLLNDMP---CKPDTICYSAALKGLCRAERWEDAGELILEMIRKNCLPDEVTFSI 651

Query: 273 LSRQTQNGGLVNQHFSALARGTTTGSDRRHETEGHGGTQAFFATRLEELARLKSSTTLDD 332
           L     + G +                   E                 +         +D
Sbjct: 652 LINNLCHKGFLESATEV------------SELMLKYECMPNVFIYSSLINGFAEQYRAED 699

Query: 333 ALRVLRRMDVEGTPLISGSVVLNVLLSVFCRAGHIEDTERVLQLAKERGCTPNGATLSRV 392
           AL++LR M     P    ++  +  L   CRA   ED   ++     + C  + AT S +
Sbjct: 700 ALQLLRNM-----PCEPDTICYSAALKGLCRAKRWEDARELIAEMFRKQCPLDEATFSML 754

Query: 393 LKKSNADRFLQAELILPDALEAGDVRLSD--ITDVMCHFFNNGMRSQVVRILRAY 445
           +     +  +     + + +       +    + ++  +       + +++L + 
Sbjct: 755 IGSLCQNGLVDMATEVFEQMSVYGCSPNRKIHSSLVNGYSEQRRVDEGLKLLSSM 809


 Score = 90.2 bits (222), Expect = 2e-16,   Method: Composition-based stats.
 Identities = 31/172 (18%), Positives = 62/172 (36%), Gaps = 7/172 (4%)

Query: 346 PLISGSVVLNVLLSVFCRAGHIEDTERVLQLAKERGCTPNGATLSRVLKKSNA--DRFLQ 403
           P    +V   +L+   C AG ++D ERVL  ++  G T +  T + ++        R   
Sbjct: 97  PERPAAVPCTLLIKKLCAAGRLDDAERVLGASERAG-TADAVTRNTLVAGYCRAGGRLAD 155

Query: 404 AELILPDALEAGDVRLSDITDVMCHFFNNGMRSQVVRILRAYVVRCYRNPTESIPHTVAL 463
           AE +L     +G   +     ++  +   G  +   R++          P      T+  
Sbjct: 156 AERMLASLALSGSADVVTYNTLVAGYCREGRLNDARRLVADMPF----APNSYTNSTLLK 211

Query: 464 WALRLGPFDWALGFLAILLASNDEPLSDRIQRRMHEVVKENRSREILKVLEG 515
                  +D A   L+ ++ S   P        +H + +   +   + VL+ 
Sbjct: 212 GLCSNKEWDDAEELLSEMIRSGCPPNDLTFGMIIHSLCQNGLADRAMGVLDQ 263


 Score = 69.4 bits (168), Expect = 4e-10,   Method: Composition-based stats.
 Identities = 29/194 (14%), Positives = 57/194 (29%), Gaps = 18/194 (9%)

Query: 184 LLQFLKLNNVPLTREFHDQLEKNFVMRMKTEDAEEVFKDMRNAGVEPVSTHPYNFIFMKT 243
           +L+ ++ N +P    F   L  N   +   E A EV + M      P      + I    
Sbjct: 634 ILEMIRKNCLPDEVTFS-ILINNLCHKGFLESATEVSELMLKYECMPNVFIYSSLINGFA 692

Query: 244 PPFKYMDLLDYYEDMLDRGIVPMNSTFRILSRQTQNGGLVNQHFSALARGTTTGSDRRHE 303
             ++  D L    +M      P    +    +              +A            
Sbjct: 693 EQYRAEDALQLLRNM---PCEPDTICYSAALKGLCRAKRWEDARELIA------------ 737

Query: 304 TEGHGGTQAFFATRLEELARLKSSTTLDDALRVLRRMDVEGTPLISGSVVLNVLLSVFCR 363
                      AT    +  L  +  +D A  V  +M V G        + + L++ +  
Sbjct: 738 EMFRKQCPLDEATFSMLIGSLCQNGLVDMATEVFEQMSVYGCS--PNRKIHSSLVNGYSE 795

Query: 364 AGHIEDTERVLQLA 377
              +++  ++L   
Sbjct: 796 QRRVDEGLKLLSSM 809


>UniRef50_Q0E1N8 Os02g0321000 protein n=3 Tax=Oryza sativa RepID=Q0E1N8_ORYSJ
          Length = 542

 Score =  151 bits (380), Expect = 9e-35,   Method: Composition-based stats.
 Identities = 55/377 (14%), Positives = 124/377 (32%), Gaps = 71/377 (18%)

Query: 189 KLNNVPLTREFHDQLEKNFVMRMK-------TEDAEEVFKDMRNA------GVEPVSTHP 235
           + N  P  ++   +LE+++ + MK        ++   VF +++        G  P +   
Sbjct: 41  EANTPPTQQQKRRRLERDYNVAMKALALAGDLDEVVAVFAELKRTAADGGDGGAPPNVLC 100

Query: 236 YNFIFMKTP-PFKYMDLLDYYEDMLDRGIVPMNSTFRILSRQTQNGGLVNQHFSALARGT 294
           YN +        +  + L  +++ML  G+ P  S+  IL +        +  +  + +  
Sbjct: 101 YNTLVNALAEAGREGEALKAFDEMLASGVAPNASSQNILIKMHARRSEFDLAWELIHKS- 159

Query: 295 TTGSDRRHETEGHGGTQAFFATRLEELARLKSSTTLDDALRVLRRMDVEGTPLISGSVVL 354
                         G +    T    +A L  +  + +A  VL  M  +           
Sbjct: 160 --------------GVEPDVGTYSTLIAGLCRAGKIVEAWGVLDWMLEKNC--RPMVQTY 203

Query: 355 NVLLSVFCRAGHIEDTERVLQLAKERGCTPNGATLSRVLKKSN-ADRFLQAELILPDALE 413
             ++  +CR G I + + ++   +  GC PN  T + +++     D+F + E +L ++  
Sbjct: 204 TPIVQAYCRDGRIVEAKLLMAEMERLGCLPNVVTYNVLIRALCDDDKFDEVEQVLMES-S 262

Query: 414 AGDVRLSDITDVMC--HFFNNGMRSQVVRILRAYVVRCYRNPTESI-------------- 457
             D + S +T  +        G   + + +L   +      PT                 
Sbjct: 263 TKDWKPSTVTYNIYMNGLCKKGKAKEALELLDVMLGEGL-EPTAYTWSILLNCLCHSSRL 321

Query: 458 ---------------------PHTVALWALRLGPFDWALGFLAILLASNDEPLSDRIQRR 496
                                 +TV      +G +   +  L  ++    EP +      
Sbjct: 322 LDAIYLLERSTELKWYAGVVAYNTVMSSLCEMGKWRGIMKLLTDMIKKGIEPNTRTFNIL 381

Query: 497 MHEVVKENRSREILKVL 513
           +  +    +S     ++
Sbjct: 382 IRSLCVGGKSSLAKSLI 398


 Score =  122 bits (305), Expect = 5e-26,   Method: Composition-based stats.
 Identities = 69/479 (14%), Positives = 143/479 (29%), Gaps = 69/479 (14%)

Query: 88  DDRAAKKERLEYCWGRALLSARHLAGDDDEHINSIVESFEQQFGCVSG------------ 135
             +  K+ RLE  +    + A  LAGD    ++ +V  F +     +             
Sbjct: 46  PTQQQKRRRLERDY-NVAMKALALAGD----LDEVVAVFAELKRTAADGGDGGAPPNVLC 100

Query: 136 ---YLRALAINAESALEVLQLYQMMEGPVTTRVATAALHRFLTNDASEVSGLLQFLKLNN 192
               + ALA        +    +M+   V    ++  +   +    SE     + +  + 
Sbjct: 101 YNTLVNALAEAGREGEALKAFDEMLASGVAPNASSQNILIKMHARRSEFDLAWELIHKSG 160

Query: 193 VPLTREFHDQLEKNFVMRMKTEDAEEVFKDMRNAGVEPVSTHPYNFIFMKTPPFKYMDLL 252
           V      +  L        K  +A  V   M      P+       +       + ++  
Sbjct: 161 VEPDVGTYSTLIAGLCRAGKIVEAWGVLDWMLEKNCRPMVQTYTPIVQAYCRDGRIVEAK 220

Query: 253 DYYEDMLDRGIVPMNSTFRILSRQTQNGGLVNQHFSALARGTTTGSDRRHETEGHGGTQA 312
               +M   G +P   T+ +L R   +    ++    L   +T              +  
Sbjct: 221 LLMAEMERLGCLPNVVTYNVLIRALCDDDKFDEVEQVLMESSTKD---------WKPSTV 271

Query: 313 FFATRLEELARLKSSTTLDDALRVLRRMDVEGTPLIS----------------------- 349
            +   +  L +        +AL +L  M  EG    +                       
Sbjct: 272 TYNIYMNGLCK---KGKAKEALELLDVMLGEGLEPTAYTWSILLNCLCHSSRLLDAIYLL 328

Query: 350 ----------GSVVLNVLLSVFCRAGHIEDTERVLQLAKERGCTPNGATLSRVLKKSNAD 399
                     G V  N ++S  C  G      ++L    ++G  PN  T + +++     
Sbjct: 329 ERSTELKWYAGVVAYNTVMSSLCEMGKWRGIMKLLTDMIKKGIEPNTRTFNILIRSLCVG 388

Query: 400 RFLQAELILPDALEAGDVRLSDITDVMCHFFNNGMRSQVVRILRAYVVRCYRNPTESIPH 459
                   L  +L      +     ++  F+ +G  ++  R++     +    P E    
Sbjct: 389 GKSSLAKSLIHSLGFA-ANVVTYNILLHWFYYHGKLTEANRLISVMEEKNIA-PDEVTYT 446

Query: 460 TVALWALRLGPFDWALGFLAILLASNDEPLSDRIQRRMHEVVKENRSREILKVLEGHKW 518
            +     R   FD A       L S      D +   ++ +V  ++  EI ++ +G  +
Sbjct: 447 IIIDGLCRERKFDAATACFLKSLTSGLS--MDVLTVLLNRLVYADKIWEINRIFDGKDF 503


>UniRef50_O04504 Pentatricopeptide repeat-containing protein At1g09820 n=3
           Tax=rosids RepID=PPR27_ARATH
          Length = 606

 Score =  151 bits (380), Expect = 1e-34,   Method: Composition-based stats.
 Identities = 53/336 (15%), Positives = 111/336 (33%), Gaps = 21/336 (6%)

Query: 183 GLLQFLKLNNVPLTREFHDQLEKNFVMRMKTEDAEEVFKDMRNAGVEPVSTHPYNFIFMK 242
            +L+ +  N+V       + L   F        + +VFK+M +  V+P      + I   
Sbjct: 282 AVLKEMVENDVSPNLTTFNILIDGFWKDDNLPGSMKVFKEMLDQDVKPNVISYNSLINGL 341

Query: 243 TPPFKYMDLLDYYEDMLDRGIVPMNSTFRILSRQTQNGGLVNQHFSALARGTTTGSDRRH 302
               K  + +   + M+  G+ P   T+  L        ++ +           G+    
Sbjct: 342 CNGGKISEAISMRDKMVSAGVQPNLITYNALINGFCKNDMLKEALDMFGSVKGQGA---- 397

Query: 303 ETEGHGGTQAFFATRLEELARLKSSTTLDDALRVLRRMDVEGTPLISGSVVLNVLLSVFC 362
                  T   +   ++   +L     +DD   +   M+ EG  ++      N L++  C
Sbjct: 398 -----VPTTRMYNMLIDAYCKL---GKIDDGFALKEEMEREG--IVPDVGTYNCLIAGLC 447

Query: 363 RAGHIEDTERVLQLAKERGCTPNGATLSRVLKK-SNADRFLQAELILPDALEAGDVRLS- 420
           R G+IE  +++      +G  P+  T   +++         +A ++L +  + G      
Sbjct: 448 RNGNIEAAKKLFDQLTSKGL-PDLVTFHILMEGYCRKGESRKAAMLLKEMSKMGLKPRHL 506

Query: 421 DITDVMCHFFNNGMRSQVVRILRAYVVRCYRNPTESIPHTVALWALRLGPFDWALGFLAI 480
               VM  +   G       +              +  + +     + G  + A   L  
Sbjct: 507 TYNIVMKGYCKEGNLKAATNMRTQMEKERRLRMNVASYNVLLQGYSQKGKLEDANMLLNE 566

Query: 481 LLASNDEPLSDRIQRRMHEVVKENRSREILKVLEGH 516
           +L     P     +    E+V +    +I    EGH
Sbjct: 567 MLEKGLVPNRITYEIVKEEMVDQGFVPDI----EGH 598


 Score =  147 bits (371), Expect = 1e-33,   Method: Composition-based stats.
 Identities = 46/352 (13%), Positives = 105/352 (29%), Gaps = 21/352 (5%)

Query: 175 TNDASEVSGLLQFLKLNNVPLTREFHDQLEKNFVMRMKTEDAEEVFKDMRNAGVEPVSTH 234
            N +++V  + + +    +       + +        K   A +V +DM+  G  P    
Sbjct: 201 ENRSADVEYVYKEMIRRKIQPNVFTFNVVINALCKTGKMNKARDVMEDMKVYGCSPNVVS 260

Query: 235 PYNFIFMKTP---PFKYMDLLDYYEDMLDRGIVPMNSTFRILSRQTQNGGLVNQHFSALA 291
               I          K        ++M++  + P  +TF IL         +        
Sbjct: 261 YNTLIDGYCKLGGNGKMYKADAVLKEMVENDVSPNLTTFNILIDGFWKDDNLP------- 313

Query: 292 RGTTTGSDRRHETEGHGGTQAFFATRLEELARLKSSTTLDDALRVLRRMDVEGTPLISGS 351
                GS +  +       +    +    +  L +   + +A+ +  +M   G  +    
Sbjct: 314 -----GSMKVFKEMLDQDVKPNVISYNSLINGLCNGGKISEAISMRDKMVSAG--VQPNL 366

Query: 352 VVLNVLLSVFCRAGHIEDTERVLQLAKERGCTPNGATLSRVLKKSNADRFLQAELILPDA 411
           +  N L++ FC+   +++   +    K +G  P     + ++        +     L + 
Sbjct: 367 ITYNALINGFCKNDMLKEALDMFGSVKGQGAVPTTRMYNMLIDAYCKLGKIDDGFALKEE 426

Query: 412 LEAGDVRLS--DITDVMCHFFNNGMRSQVVRILRAYVVRCYRNPTESIPHTVALWALRLG 469
           +E   +         ++     NG      ++      +    P     H +     R G
Sbjct: 427 MEREGIVPDVGTYNCLIAGLCRNGNIEAAKKLFDQLTSKGL--PDLVTFHILMEGYCRKG 484

Query: 470 PFDWALGFLAILLASNDEPLSDRIQRRMHEVVKENRSREILKVLEGHKWDRR 521
               A   L  +     +P        M    KE   +    +    + +RR
Sbjct: 485 ESRKAAMLLKEMSKMGLKPRHLTYNIVMKGYCKEGNLKAATNMRTQMEKERR 536


 Score =  145 bits (366), Expect = 4e-33,   Method: Composition-based stats.
 Identities = 48/306 (15%), Positives = 102/306 (33%), Gaps = 17/306 (5%)

Query: 210 RMKTEDAEEVFKDMRNAGVEPVSTHPYNFIFMKTPPFKYMDLLDYYEDMLDRGIVPMNST 269
             K   A+ V K+M    V P  T     I            +  +++MLD+ + P   +
Sbjct: 274 NGKMYKADAVLKEMVENDVSPNLTTFNILIDGFWKDDNLPGSMKVFKEMLDQDVKPNVIS 333

Query: 270 FRILSRQTQNGGLVNQHFSALARGTTTGSDRRHETEGHGGTQAFFATRLEELARLKSSTT 329
           +  L     NGG +++  S              +     G Q    T    +     +  
Sbjct: 334 YNSLINGLCNGGKISEAISM------------RDKMVSAGVQPNLITYNALINGFCKNDM 381

Query: 330 LDDALRVLRRMDVEGTPLISGSVVLNVLLSVFCRAGHIEDTERVLQLAKERGCTPNGATL 389
           L +AL +     V+G   +  + + N+L+  +C+ G I+D   + +  +  G  P+  T 
Sbjct: 382 LKEALDMFG--SVKGQGAVPTTRMYNMLIDAYCKLGKIDDGFALKEEMEREGIVPDVGTY 439

Query: 390 SRVLKKSNADRFLQAELILPDALEAGDVR-LSDITDVMCHFFNNGMRSQVVRILRAYVVR 448
           + ++     +  ++A   L D L +  +  L     +M  +   G   +   +L+     
Sbjct: 440 NCLIAGLCRNGNIEAAKKLFDQLTSKGLPDLVTFHILMEGYCRKGESRKAAMLLKEMSKM 499

Query: 449 CYRNPTESIPHTVALWALRLGPFDWALGFLAIL-LASNDEPLSDRIQRRMHEVVKENRSR 507
             + P     + V     + G    A      +                +    ++ +  
Sbjct: 500 GLK-PRHLTYNIVMKGYCKEGNLKAATNMRTQMEKERRLRMNVASYNVLLQGYSQKGKLE 558

Query: 508 EILKVL 513
           +   +L
Sbjct: 559 DANMLL 564


 Score =  136 bits (341), Expect = 4e-30,   Method: Composition-based stats.
 Identities = 44/326 (13%), Positives = 105/326 (32%), Gaps = 14/326 (4%)

Query: 192 NVPLTREFHDQLEKNFVMRMKTEDAEEVFKDMRNAGVEPVSTHPYNFIFMKTPPFKYMDL 251
           NV +     D L   +    + E   E FK     G +  +      +       +  D+
Sbjct: 148 NVCVNSIIADMLVLAYANNSRFELGFEAFKRSGYYGYKLSALSCKPLMIALLKENRSADV 207

Query: 252 LDYYEDMLDRGIVPMNSTFRILSRQTQNGGLVNQHFSALARGTTTGSDRRHETEGHGGTQ 311
              Y++M+ R I P   TF ++       G +N+    +      G              
Sbjct: 208 EYVYKEMIRRKIQPNVFTFNVVINALCKTGKMNKARDVMEDMKVYGCS---------PNV 258

Query: 312 AFFATRLEELARLKSSTTLDDALRVLRRMDVEGTPLISGSVVLNVLLSVFCRAGHIEDTE 371
             + T ++   +L  +  +  A  VL+ M              N+L+  F +  ++  + 
Sbjct: 259 VSYNTLIDGYCKLGGNGKMYKADAVLKEMVENDVS--PNLTTFNILIDGFWKDDNLPGSM 316

Query: 372 RVLQLAKERGCTPNGATLSRVLKKSNADRFLQAELILPDALEAGDVRLS--DITDVMCHF 429
           +V +   ++   PN  + + ++        +   + + D + +  V+ +      ++  F
Sbjct: 317 KVFKEMLDQDVKPNVISYNSLINGLCNGGKISEAISMRDKMVSAGVQPNLITYNALINGF 376

Query: 430 FNNGMRSQVVRILRAYVVRCYRNPTESIPHTVALWALRLGPFDWALGFLAILLASNDEPL 489
             N M  + + +  +   +    PT  + + +     +LG  D        +      P 
Sbjct: 377 CKNDMLKEALDMFGSVKGQG-AVPTTRMYNMLIDAYCKLGKIDDGFALKEEMEREGIVPD 435

Query: 490 SDRIQRRMHEVVKENRSREILKVLEG 515
                  +  + +        K+ + 
Sbjct: 436 VGTYNCLIAGLCRNGNIEAAKKLFDQ 461


 Score =  109 bits (271), Expect = 5e-22,   Method: Composition-based stats.
 Identities = 33/289 (11%), Positives = 94/289 (32%), Gaps = 13/289 (4%)

Query: 235 PYNFIFMKTPPFKYMDLLDYYEDMLDRGIVPMNSTFRILSRQTQNGGLVNQHFSALARGT 294
            +  +       +Y  +  + +  +  G      +         N  + +     L    
Sbjct: 104 TFKLLHSLANAKRYSKIRSFLDGFVRNGSDHQVHSIFHAISMCDNVCVNSIIADMLVLAY 163

Query: 295 TTGSDRRH-----ETEGHGGTQAFFATRLEELARLKSSTTLDDALRVLRRMDVEGTPLIS 349
              S         +  G+ G +    +    +  L       D   V + M      +  
Sbjct: 164 ANNSRFELGFEAFKRSGYYGYKLSALSCKPLMIALLKENRSADVEYVYKEMIRR--KIQP 221

Query: 350 GSVVLNVLLSVFCRAGHIEDTERVLQLAKERGCTPNGATLSRVLKKSNA----DRFLQAE 405
                NV+++  C+ G +     V++  K  GC+PN  + + ++          +  +A+
Sbjct: 222 NVFTFNVVINALCKTGKMNKARDVMEDMKVYGCSPNVVSYNTLIDGYCKLGGNGKMYKAD 281

Query: 406 LILPDALEAGDVR-LSDITDVMCHFFNNGMRSQVVRILRAYVVRCYRNPTESIPHTVALW 464
            +L + +E      L+    ++  F+ +      +++ +  + +  + P     +++   
Sbjct: 282 AVLKEMVENDVSPNLTTFNILIDGFWKDDNLPGSMKVFKEMLDQDVK-PNVISYNSLING 340

Query: 465 ALRLGPFDWALGFLAILLASNDEPLSDRIQRRMHEVVKENRSREILKVL 513
               G    A+     ++++  +P        ++   K +  +E L + 
Sbjct: 341 LCNGGKISEAISMRDKMVSAGVQPNLITYNALINGFCKNDMLKEALDMF 389


 Score = 43.3 bits (100), Expect = 0.026,   Method: Composition-based stats.
 Identities = 21/103 (20%), Positives = 37/103 (35%), Gaps = 6/103 (5%)

Query: 201 DQLEKNFVMRMK-----TEDAEEVFKDMRNAGVEPVSTHPYNFIFM-KTPPFKYMDLLDY 254
             L  N VM+        + A  +   M       ++   YN +    +   K  D    
Sbjct: 504 RHLTYNIVMKGYCKEGNLKAATNMRTQMEKERRLRMNVASYNVLLQGYSQKGKLEDANML 563

Query: 255 YEDMLDRGIVPMNSTFRILSRQTQNGGLVNQHFSALARGTTTG 297
             +ML++G+VP   T+ I+  +  + G V      L   +T  
Sbjct: 564 LNEMLEKGLVPNRITYEIVKEEMVDQGFVPDIEGHLFNVSTKS 606


>UniRef50_A9RIA0 Predicted protein n=3 Tax=Embryophyta RepID=A9RIA0_PHYPA
          Length = 779

 Score =  150 bits (379), Expect = 1e-34,   Method: Composition-based stats.
 Identities = 77/456 (16%), Positives = 139/456 (30%), Gaps = 34/456 (7%)

Query: 63  LDVIAHDSLISAAPDLTVGAVEKKEDDRAAKKERLEYCWGRALLSARHLAGDDDEHINSI 122
           L ++A        P+L            A  K  LE+     L +         E I   
Sbjct: 129 LHLLARMKREKVTPNLITYNTV----INACAKGGLEWEGLLGLFAQMR-----HEGIQPD 179

Query: 123 VESFEQQFGCVSGYLRALAINAESALEVLQLYQMMEGPVTTRV-ATAALHRFLTNDASE- 180
           + ++       S   R L   A      +       G V   +   A +  +   D  E 
Sbjct: 180 IITYNTLLSACSS--RGLVEEAGMVFRTMN----EAGVVPDSITYNALVDIYGQADRHEG 233

Query: 181 VSGLLQFLKLNNVPLTREFHDQLEKNFVMRMKTEDAEEVFKDMRNAGVEPVSTHPYNFIF 240
           V  LL+ ++          ++ L + +    K   A ++FK M+ AG  P        + 
Sbjct: 234 VGELLREMEQAGNAPDVVAYNILIEAYGRAGKYRAAAKMFKQMQEAGCTPDVVTFSTLLE 293

Query: 241 MKTPPFKYMDLLDYYEDMLDRGIVPMNSTFRILSRQTQNGGLVNQHFSALARGTTTGSDR 300
                  Y ++   + DM +RG  P  +T+  L +    GG   +  +            
Sbjct: 294 AYGKHGCYDEVRLLFTDMKERGTEPDVNTYNTLIQVFGQGGFFQESINLFWD-------- 345

Query: 301 RHETEGHGGTQAFFATRLEELARLKSSTTLDDALRVLRRMDVEGTPLISGSVVLNVLLSV 360
                  GG +   +T    L           A ++ R M    + +   +     L++ 
Sbjct: 346 ----LLDGGVEPDMSTYAGLLYSCGKGGLHKAAKKIHRHMLQ--SYVTPTTDGFTGLITA 399

Query: 361 FCRAGHIEDTERVLQLAKERGCTPNGATLSRVLKKSNADR-FLQAELILPDALEAGD-VR 418
           +  A    +        KE GC P+  T + ++        + +A       ++ G    
Sbjct: 400 YGNAALYSEATYAFNSMKESGCKPDLETYNALIGAHAGGGLYCEAGSAYLTMIDEGISAD 459

Query: 419 LSDITDVMCHFFNNGMRSQVVRILRAYVVRCYRNPTESIPHTVALWALRLGPFDWALGFL 478
           +S    ++  F   G+    +   R        +P       +       G FD A    
Sbjct: 460 VSTYNSLIEAFGRGGLFDDAIEFSRDME-EARCSPNRHTYEALMGVYCTAGLFDEAKAQF 518

Query: 479 AILLASNDEPLSDRIQRRMHEVVKENRSREILKVLE 514
             L    + P  D     +    + NR  +  KVLE
Sbjct: 519 LDLQVGGELPSVDSYCLLLSVCARRNRWDDASKVLE 554


 Score =  133 bits (333), Expect = 3e-29,   Method: Composition-based stats.
 Identities = 58/368 (15%), Positives = 120/368 (32%), Gaps = 23/368 (6%)

Query: 153 LYQMMEG---PVTTRVATAALHRFLT-NDASEVSGLLQFLK--LNNVPLTREFHDQLEKN 206
           + + MEG    +T    +     F   +D  +   L ++++      P     +  +   
Sbjct: 25  IAKTMEGYRNKLTINDFSLIFREFAQRSDWQKALRLFKYMQRHQWCKP-NEHVYTIMIGI 83

Query: 207 FVMRMKTEDAEEVFKDMRNAGVEPVSTHPYNFIFMKTPPFKYMDLLDYYEDMLDRGIVPM 266
                  + A E+F+DM    VE         I       ++   L     M    + P 
Sbjct: 84  MGREGMLDKASELFEDMPLNDVEWNVYSFTALINAYGRNGQHEASLHLLARMKREKVTPN 143

Query: 267 NSTFRILSRQTQNGGLVNQHFSALARGTTTGSDRRHETEGHGGTQAFFATRLEELARLKS 326
             T+  +      GGL              G         H G Q    T    L+   S
Sbjct: 144 LITYNTVINACAKGGL-----------EWEGLLGLFAQMRHEGIQPDIITYNTLLSACSS 192

Query: 327 STTLDDALRVLRRMDVEGTPLISGSVVLNVLLSVFCRAGHIEDTERVLQLAKERGCTPNG 386
              +++A  V R M+  G  ++  S+  N L+ ++ +A   E    +L+  ++ G  P+ 
Sbjct: 193 RGLVEEAGMVFRTMNEAG--VVPDSITYNALVDIYGQADRHEGVGELLREMEQAGNAPDV 250

Query: 387 ATLSRVLKKSNADRFLQAELILPDALEAGDVRLSDIT--DVMCHFFNNGMRSQVVRILRA 444
              + +++        +A   +   ++        +T   ++  +  +G   +V  +   
Sbjct: 251 VAYNILIEAYGRAGKYRAAAKMFKQMQEAGCTPDVVTFSTLLEAYGKHGCYDEVRLLFTD 310

Query: 445 YVVRCYRNPTESIPHTVALWALRLGPFDWALGFLAILLASNDEPLSDRIQRRMHEVVKEN 504
              R    P  +  +T+     + G F  ++     LL    EP        ++   K  
Sbjct: 311 MKERGT-EPDVNTYNTLIQVFGQGGFFQESINLFWDLLDGGVEPDMSTYAGLLYSCGKGG 369

Query: 505 RSREILKV 512
             +   K+
Sbjct: 370 LHKAAKKI 377


 Score = 86.8 bits (213), Expect = 2e-15,   Method: Composition-based stats.
 Identities = 45/270 (16%), Positives = 81/270 (30%), Gaps = 22/270 (8%)

Query: 215 DAEEVFKDMRNAGVEPVSTHPYNFIFMKTPPFKYMDLLDYYEDMLDRGIVPMNSTFRILS 274
            A+++ + M  + V P +      I        Y +    +  M + G  P   T+  L 
Sbjct: 373 AAKKIHRHMLQSYVTPTTDGFTGLITAYGNAALYSEATYAFNSMKESGCKPDLETYNALI 432

Query: 275 RQTQNGGLVNQHFSALARGTTTGSDRRHETEGHGGTQAFFATRLEELARLKSSTTLDDAL 334
                GGL  +  SA       G              + + + +E   R       DDA+
Sbjct: 433 GAHAGGGLYCEAGSAYLTMIDEGIS---------ADVSTYNSLIEAFGR---GGLFDDAI 480

Query: 335 RVLRRMDVEGTPLISGSVVLNVLLSVFCRAGHIEDTERVLQLAKERGCTPNGATLSRVLK 394
              R M+               L+ V+C AG  ++ +      +  G  P+  +   +L 
Sbjct: 481 EFSRDMEEARCS--PNRHTYEALMGVYCTAGLFDEAKAQFLDLQVGGELPSVDSYCLLLS 538

Query: 395 KSN-ADRFLQAELILPDALEAGDVRLSDITDVMCHFFNNGMRSQVVRILRAYVVRCYR-- 451
                +R+  A  +L + LE     +  I  V+       M          Y     +  
Sbjct: 539 VCARRNRWDDASKVLEEMLEPN---MPSIYGVVGGILKGEMDDGTNWQRVEYAFDGLKVD 595

Query: 452 --NPTESIPHTVALWALRLGPFDWALGFLA 479
                    + +      LG  + A    A
Sbjct: 596 GVGSNLRFYNALLEALWCLGQRERACRVFA 625


 Score = 76.0 bits (185), Expect = 4e-12,   Method: Composition-based stats.
 Identities = 25/211 (11%), Positives = 61/211 (28%), Gaps = 9/211 (4%)

Query: 308 GGTQAFFATRLEELARLKSSTTLDDALRVLRRMDVEGTPLISGSVVLNVLLSVFCRAGHI 367
              +  +   +  + R      LD A  +   M +    +         L++ + R G  
Sbjct: 71  KPNEHVYTIMIGIMGR---EGMLDKASELFEDMPLN--DVEWNVYSFTALINAYGRNGQH 125

Query: 368 EDTERVLQLAKERGCTPNGATLSRVLKKSNADRFL-QAELILPDALEAGDVRLS--DITD 424
           E +  +L   K    TPN  T + V+          +  L L   +    ++        
Sbjct: 126 EASLHLLARMKREKVTPNLITYNTVINACAKGGLEWEGLLGLFAQMRHEGIQPDIITYNT 185

Query: 425 VMCHFFNNGMRSQVVRILRAYVVRCYRNPTESIPHTVALWALRLGPFDWALGFLAILLAS 484
           ++    + G+  +   + R         P     + +     +    +     L  +  +
Sbjct: 186 LLSACSSRGLVEEAGMVFRTMNEAGV-VPDSITYNALVDIYGQADRHEGVGELLREMEQA 244

Query: 485 NDEPLSDRIQRRMHEVVKENRSREILKVLEG 515
            + P        +    +  + R   K+ + 
Sbjct: 245 GNAPDVVAYNILIEAYGRAGKYRAAAKMFKQ 275


>UniRef50_Q9CA58 Putative pentatricopeptide repeat-containing protein At1g74580 n=24
           Tax=rosids RepID=PP120_ARATH
          Length = 763

 Score =  150 bits (379), Expect = 1e-34,   Method: Composition-based stats.
 Identities = 43/302 (14%), Positives = 104/302 (34%), Gaps = 17/302 (5%)

Query: 215 DAEEVFKDMRNAGVEPVSTHPYNFIFMKTPPFKYMDLLDYYEDMLDRGIVPMNSTFRILS 274
           +  E+F  M  +GV    +     + +        +     + ++ RG++P   T+ +  
Sbjct: 199 EGYELFGKMLASGVSLCLSTFNKLLRVLCKKGDVKECEKLLDKVIKRGVLPNLFTYNLFI 258

Query: 275 RQTQNGGLVNQHFSALARGTTTGSDRRHETEGHGGTQAFFATRLEELARLKSSTTLDDAL 334
           +     G ++     +      G             +    T    +  L  ++   +A 
Sbjct: 259 QGLCQRGELDGAVRMVGCLIEQGP------------KPDVITYNNLIYGLCKNSKFQEAE 306

Query: 335 RVLRRMDVEGTPLISGSVVLNVLLSVFCRAGHIEDTERVLQLAKERGCTPNGATLSRVLK 394
             L +M  EG  L   S   N L++ +C+ G ++  ER++  A   G  P+  T   ++ 
Sbjct: 307 VYLGKMVNEG--LEPDSYTYNTLIAGYCKGGMVQLAERIVGDAVFNGFVPDQFTYRSLID 364

Query: 395 KSNADRFLQAELILPDALEAGDVRLSD--ITDVMCHFFNNGMRSQVVRILRAYVVRCYRN 452
               +      L L +      ++ +      ++    N GM  +  ++      +    
Sbjct: 365 GLCHEGETNRALALFNEALGKGIKPNVILYNTLIKGLSNQGMILEAAQLANEMSEKGL-I 423

Query: 453 PTESIPHTVALWALRLGPFDWALGFLAILLASNDEPLSDRIQRRMHEVVKENRSREILKV 512
           P     + +     ++G    A G + ++++    P        +H    + +    L++
Sbjct: 424 PEVQTFNILVNGLCKMGCVSDADGLVKVMISKGYFPDIFTFNILIHGYSTQLKMENALEI 483

Query: 513 LE 514
           L+
Sbjct: 484 LD 485


 Score =  148 bits (374), Expect = 5e-34,   Method: Composition-based stats.
 Identities = 47/343 (13%), Positives = 108/343 (31%), Gaps = 17/343 (4%)

Query: 177 DASEVSGLLQFLKLNNVPLTREFHDQLEKNFVMRMKTEDAEEVFKDMRNAGVEPVSTHPY 236
           D  E   LL  +    V      ++   +    R + + A  +   +   G +P      
Sbjct: 231 DVKECEKLLDKVIKRGVLPNLFTYNLFIQGLCQRGELDGAVRMVGCLIEQGPKPDVITYN 290

Query: 237 NFIFMKTPPFKYMDLLDYYEDMLDRGIVPMNSTFRILSRQTQNGGLVNQHFSALARGTTT 296
           N I+      K+ +   Y   M++ G+ P + T+  L      GG+V      +      
Sbjct: 291 NLIYGLCKNSKFQEAEVYLGKMVNEGLEPDSYTYNTLIAGYCKGGMVQLAERIVGDAVFN 350

Query: 297 GSDRRHETEGHGGTQAFFATRLEELARLKSSTTLDDALRVLRRMDVEGTPLISGSVVLNV 356
           G             Q  + + ++ L         + AL +      +G  +    ++ N 
Sbjct: 351 G---------FVPDQFTYRSLIDGLCH---EGETNRALALFNEALGKG--IKPNVILYNT 396

Query: 357 LLSVFCRAGHIEDTERVLQLAKERGCTPNGATLSRVLKKSNA-DRFLQAELILPDALEAG 415
           L+      G I +  ++     E+G  P   T + ++           A+ ++   +  G
Sbjct: 397 LIKGLSNQGMILEAAQLANEMSEKGLIPEVQTFNILVNGLCKMGCVSDADGLVKVMISKG 456

Query: 416 DVR-LSDITDVMCHFFNNGMRSQVVRILRAYVVRCYRNPTESIPHTVALWALRLGPFDWA 474
               +     ++  +         + IL   +     +P     +++     +   F+  
Sbjct: 457 YFPDIFTFNILIHGYSTQLKMENALEILDVMLDNGV-DPDVYTYNSLLNGLCKTSKFEDV 515

Query: 475 LGFLAILLASNDEPLSDRIQRRMHEVVKENRSREILKVLEGHK 517
           +     ++     P        +  + +  +  E L +LE  K
Sbjct: 516 METYKTMVEKGCAPNLFTFNILLESLCRYRKLDEALGLLEEMK 558


 Score =  144 bits (364), Expect = 6e-33,   Method: Composition-based stats.
 Identities = 48/298 (16%), Positives = 93/298 (31%), Gaps = 16/298 (5%)

Query: 209 MRMKTEDAEEVFKDMRNAGVEPVSTHPYNFIFMKTPPFKYMDLLDYYEDMLDRGIVPMNS 268
              +T  A  +F +    G++P        I   +     ++      +M ++G++P   
Sbjct: 368 HEGETNRALALFNEALGKGIKPNVILYNTLIKGLSNQGMILEAAQLANEMSEKGLIPEVQ 427

Query: 269 TFRILSRQTQNGGLVNQHFSALARGTTTGSDRRHETEGHGGTQAFFATRLEELARLKSST 328
           TF IL       G V+     +    + G                  T    +    +  
Sbjct: 428 TFNILVNGLCKMGCVSDADGLVKVMISKGYF------------PDIFTFNILIHGYSTQL 475

Query: 329 TLDDALRVLRRMDVEGTPLISGSVVLNVLLSVFCRAGHIEDTERVLQLAKERGCTPNGAT 388
            +++AL +L  M   G  +       N LL+  C+    ED     +   E+GC PN  T
Sbjct: 476 KMENALEILDVMLDNG--VDPDVYTYNSLLNGLCKTSKFEDVMETYKTMVEKGCAPNLFT 533

Query: 389 LSRVLKKSNADRFLQAELILPDALEAGDVRLSDIT--DVMCHFFNNGMRSQVVRILRAYV 446
            + +L+     R L   L L + ++   V    +T   ++  F  NG       + R   
Sbjct: 534 FNILLESLCRYRKLDEALGLLEEMKNKSVNPDAVTFGTLIDGFCKNGDLDGAYTLFRKME 593

Query: 447 VRCYRNPTESIPHTVALWALRLGPFDWALGFLAILLASNDEPLSDRIQRRMHEVVKEN 504
                + +    + +            A      ++     P     +  +    K  
Sbjct: 594 EAYKVSSSTPTYNIIIHAFTEKLNVTMAEKLFQEMVDRCLGPDGYTYRLMVDGFCKTG 651


 Score =  143 bits (361), Expect = 1e-32,   Method: Composition-based stats.
 Identities = 51/333 (15%), Positives = 105/333 (31%), Gaps = 28/333 (8%)

Query: 205 KNFVMRMKTEDAEEVFKDMRNAGVEPVSTHPYNFIFMKTPPFKYMDLLDYYEDMLDRGIV 264
           KN+  + K ++A  VF+ M     EP        + +      +      Y  M DRGI 
Sbjct: 84  KNYGRKGKVQEAVNVFERMDFYDCEPTVFSYNAIMSVLVDSGYFDQAHKVYMRMRDRGIT 143

Query: 265 PMNSTFRILSRQTQNGGLVNQHFSALARGTTTG-----------------------SDRR 301
           P   +F I  +        +     L   ++ G                           
Sbjct: 144 PDVYSFTIRMKSFCKTSRPHAALRLLNNMSSQGCEMNVVAYCTVVGGFYEENFKAEGYEL 203

Query: 302 HETEGHGGTQAFFATRLEELARLKSSTTLDDALRVLRRMDVEGTPLISGSVVLNVLLSVF 361
                  G     +T  + L  L     + +  ++L ++   G  ++      N+ +   
Sbjct: 204 FGKMLASGVSLCLSTFNKLLRVLCKKGDVKECEKLLDKVIKRG--VLPNLFTYNLFIQGL 261

Query: 362 CRAGHIEDTERVLQLAKERGCTPNGATLSRVLKKSNA-DRFLQAELILPDALEAGDVR-L 419
           C+ G ++   R++    E+G  P+  T + ++       +F +AE+ L   +  G     
Sbjct: 262 CQRGELDGAVRMVGCLIEQGPKPDVITYNNLIYGLCKNSKFQEAEVYLGKMVNEGLEPDS 321

Query: 420 SDITDVMCHFFNNGMRSQVVRILRAYVVRCYRNPTESIPHTVALWALRLGPFDWALGFLA 479
                ++  +   GM     RI+   V   +  P +    ++       G  + AL    
Sbjct: 322 YTYNTLIAGYCKGGMVQLAERIVGDAVFNGF-VPDQFTYRSLIDGLCHEGETNRALALFN 380

Query: 480 ILLASNDEPLSDRIQRRMHEVVKENRSREILKV 512
             L    +P        +  +  +    E  ++
Sbjct: 381 EALGKGIKPNVILYNTLIKGLSNQGMILEAAQL 413


 Score =  121 bits (302), Expect = 1e-25,   Method: Composition-based stats.
 Identities = 47/274 (17%), Positives = 101/274 (36%), Gaps = 15/274 (5%)

Query: 178 ASEVSGLLQFLKLNNVPLTREFHDQLEKNFVMRMKTEDAEEVFKDMRNAGVEPVSTHPYN 237
            S+  GL++ +            + L   +  ++K E+A E+   M + GV+P      +
Sbjct: 442 VSDADGLVKVMISKGYFPDIFTFNILIHGYSTQLKMENALEILDVMLDNGVDPDVYTYNS 501

Query: 238 FIFMKTPPFKYMDLLDYYEDMLDRGIVPMNSTFRILSRQTQNGGLVNQHFSALARGTTTG 297
            +       K+ D+++ Y+ M+++G  P   TF IL         +++    L       
Sbjct: 502 LLNGLCKTSKFEDVMETYKTMVEKGCAPNLFTFNILLESLCRYRKLDEALGLLEEMKNKS 561

Query: 298 SDRRHETEGHGGTQAFFATRLEELARLKSSTTLDDALRVLRRMDVEGTPLISGSVVLNVL 357
            +              F T ++   +      LD A  + R+M+ E   + S +   N++
Sbjct: 562 VN---------PDAVTFGTLIDGFCKNGD---LDGAYTLFRKME-EAYKVSSSTPTYNII 608

Query: 358 LSVFCRAGHIEDTERVLQLAKERGCTPNGATLSRVLKK-SNADRFLQAELILPDALEAGD 416
           +  F    ++   E++ Q   +R   P+G T   ++               L + +E G 
Sbjct: 609 IHAFTEKLNVTMAEKLFQEMVDRCLGPDGYTYRLMVDGFCKTGNVNLGYKFLLEMMENGF 668

Query: 417 VR-LSDITDVMCHFFNNGMRSQVVRILRAYVVRC 449
           +  L+ +  V+          +   I+   V + 
Sbjct: 669 IPSLTTLGRVINCLCVEDRVYEAAGIIHRMVQKG 702


 Score = 90.6 bits (223), Expect = 1e-16,   Method: Composition-based stats.
 Identities = 43/312 (13%), Positives = 86/312 (27%), Gaps = 51/312 (16%)

Query: 234 HPYNFIFMKTPPFKYMDLLDYYEDM-LDRGIVPMNSTFRILSRQTQNGGLVNQHFSALAR 292
           H    I  +  P   M  L+ +  M  + G     ST+R +  +    G        L  
Sbjct: 9   HVTAVIKCQKDP---MKALEMFNSMRKEVGFKHTLSTYRSVIEKLGYYGKFEAMEEVLVD 65

Query: 293 GTTTGSDRRHETEGHGGTQAFFATRLEELARLKSSTTLDDALRVLRRMDVEGT------- 345
                 +   E    G  + +                + +A+ V  RMD           
Sbjct: 66  MRENVGNHMLEGVYVGAMKNY-----------GRKGKVQEAVNVFERMDFYDCEPTVFSY 114

Query: 346 --------------------------PLISGSVVLNVLLSVFCRAGHIEDTERVLQLAKE 379
                                      +        + +  FC+        R+L     
Sbjct: 115 NAIMSVLVDSGYFDQAHKVYMRMRDRGITPDVYSFTIRMKSFCKTSRPHAALRLLNNMSS 174

Query: 380 RGCTPNGATLSRVLKKSNADRF-LQAELILPDALEAG-DVRLSDITDVMCHFFNNGMRSQ 437
           +GC  N      V+     + F  +   +    L +G  + LS    ++      G   +
Sbjct: 175 QGCEMNVVAYCTVVGGFYEENFKAEGYELFGKMLASGVSLCLSTFNKLLRVLCKKGDVKE 234

Query: 438 VVRILRAYVVRCYRNPTESIPHTVALWALRLGPFDWALGFLAILLASNDEPLSDRIQRRM 497
             ++L   + R    P     +       + G  D A+  +  L+    +P        +
Sbjct: 235 CEKLLDKVIKRGVL-PNLFTYNLFIQGLCQRGELDGAVRMVGCLIEQGPKPDVITYNNLI 293

Query: 498 HEVVKENRSREI 509
           + + K ++ +E 
Sbjct: 294 YGLCKNSKFQEA 305


 Score = 57.9 bits (138), Expect = 1e-06,   Method: Composition-based stats.
 Identities = 27/219 (12%), Positives = 66/219 (30%), Gaps = 7/219 (3%)

Query: 299 DRRHETEGHGGTQAFFATRLEELARLKSSTTLDDALRVLRRMDVEGTPLISGSVVLNVLL 358
           +   +  G   T + + + +E+L        +++ L  +   +  G  ++ G  V    +
Sbjct: 28  NSMRKEVGFKHTLSTYRSVIEKLGYYGKFEAMEEVL--VDMRENVGNHMLEG--VYVGAM 83

Query: 359 SVFCRAGHIEDTERVLQLAKERGCTPNGATLSRVLKKSNADRFLQAELILPDALEAGDVR 418
             + R G +++   V +      C P   + + ++       +      +   +    + 
Sbjct: 84  KNYGRKGKVQEAVNVFERMDFYDCEPTVFSYNAIMSVLVDSGYFDQAHKVYMRMRDRGIT 143

Query: 419 LSDI--TDVMCHFFNNGMRSQVVRILRAYVVRCYRNPTESIPHTVALWALRLGPFDWALG 476
                 T  M  F         +R+L     +           TV               
Sbjct: 144 PDVYSFTIRMKSFCKTSRPHAALRLLNNMSSQGC-EMNVVAYCTVVGGFYEENFKAEGYE 202

Query: 477 FLAILLASNDEPLSDRIQRRMHEVVKENRSREILKVLEG 515
               +LAS          + +  + K+   +E  K+L+ 
Sbjct: 203 LFGKMLASGVSLCLSTFNKLLRVLCKKGDVKECEKLLDK 241


>UniRef50_Q7G3D2 Os10g0363500 protein n=6 Tax=Poaceae RepID=Q7G3D2_ORYSJ
          Length = 512

 Score =  150 bits (379), Expect = 1e-34,   Method: Composition-based stats.
 Identities = 51/304 (16%), Positives = 102/304 (33%), Gaps = 16/304 (5%)

Query: 212 KTEDAEEVFKDMRNAGVEPVSTHPYNFIFMKTPPFKYMDLLDYYEDMLDRGIVPMNSTFR 271
           K   A   F+ MR  G+ P       FI       +    L ++ +M    I P   T  
Sbjct: 160 KLSLATLAFRAMRAHGLLPRVVSCNVFISAALGLRRPEIALSFFREMRRCRISPNIYTAN 219

Query: 272 ILSRQTQNGGLVNQHFSALARGTTTGSDRRHETEGHGGTQAFFATRLEELARLKSSTTLD 331
           ++ R   + G        L            +    G  +   +      A  +      
Sbjct: 220 MVLRAFCDLGRTADAAEVL-----------DKMPEWGVGRTTVSFNTLIAAYCRDGVDAG 268

Query: 332 DALRVLRRMDVEGTPLISGSVVLNVLLSVFCRAGHIEDTERVLQLAKERGCTPNGATLSR 391
            AL++  +M+ EG  L+   V  + ++   C+ G +    +VL   + +G  PN  T + 
Sbjct: 269 PALQLKMKMEQEG--LVPDVVTYDTIIHGLCKEGRMGKANQVLSEMRVKGVMPNTVTYNT 326

Query: 392 VLKKSNA-DRFLQAELILPDALEAG-DVRLSDITDVMCHFFNNGMRSQVVRILRAYVVRC 449
           ++    A      A  +  + ++   ++ +     ++    N G   +V  +LR    R 
Sbjct: 327 LIHGYVALGDNAMAGRVHEEMVKNRVELDIVTYNALILGLCNEGKMKKVEHLLRELD-RA 385

Query: 450 YRNPTESIPHTVALWALRLGPFDWALGFLAILLASNDEPLSDRIQRRMHEVVKENRSREI 509
              P  S    + +   ++   + AL  L ++  S   P     +  +    K       
Sbjct: 386 KLEPNASTFSALIVGWCKMQNSERALQLLNVMKKSGFHPNYTTYKMVISSFCKNKDLEGA 445

Query: 510 LKVL 513
           + V+
Sbjct: 446 VDVM 449


 Score = 90.2 bits (222), Expect = 2e-16,   Method: Composition-based stats.
 Identities = 58/336 (17%), Positives = 109/336 (32%), Gaps = 38/336 (11%)

Query: 104 ALLSARHLAGDDDEHINSIVESFEQQFGCVSGYLRALAINAESALEVLQLYQMMEGPVTT 163
            LL+AR  A   D      V + +  F   +   +     A  A   ++ + ++   V+ 
Sbjct: 129 VLLTARLTAARPD---GGAVPALDVLFSVCARGKKLSL--ATLAFRAMRAHGLLPRVVSC 183

Query: 164 RVA-TAAL-HRFLTNDASEVSGLLQFLKLNNVPLTREFHDQLEKNFVMRMKTEDAEEVFK 221
            V  +AAL  R      S      + ++   +       + + + F    +T DA EV  
Sbjct: 184 NVFISAALGLRRPEIALS----FFREMRRCRISPNIYTANMVLRAFCDLGRTADAAEVLD 239

Query: 222 DMRNAGVEPVSTHPYNFIFMKTPPF-KYMDLLDYYEDMLDRGIVPMNSTFRILSRQTQNG 280
            M   GV   +      I             L     M   G+VP   T+  +       
Sbjct: 240 KMPEWGVGRTTVSFNTLIAAYCRDGVDAGPALQLKMKMEQEGLVPDVVTYDTIIHGLCKE 299

Query: 281 GLVNQHFSALARGTTTG-----------------------SDRRHETEGHGGTQAFFATR 317
           G + +    L+     G                       + R HE       +    T 
Sbjct: 300 GRMGKANQVLSEMRVKGVMPNTVTYNTLIHGYVALGDNAMAGRVHEEMVKNRVELDIVTY 359

Query: 318 LEELARLKSSTTLDDALRVLRRMDVEGTPLISGSVVLNVLLSVFCRAGHIEDTERVLQLA 377
              +  L +   +     +LR +D     L   +   + L+  +C+  + E   ++L + 
Sbjct: 360 NALILGLCNEGKMKKVEHLLRELDR--AKLEPNASTFSALIVGWCKMQNSERALQLLNVM 417

Query: 378 KERGCTPNGATLSRVLKKSNADRFLQAEL-ILPDAL 412
           K+ G  PN  T   V+     ++ L+  + ++ D L
Sbjct: 418 KKSGFHPNYTTYKMVISSFCKNKDLEGAVDVMGDML 453


 Score = 86.4 bits (212), Expect = 3e-15,   Method: Composition-based stats.
 Identities = 33/192 (17%), Positives = 64/192 (33%), Gaps = 14/192 (7%)

Query: 211 MKTEDAEEVFKDMRNAGVEPVSTHPYNFIFMKTPPFKYMDLLDYYEDMLDRGIVPMNSTF 270
            +   A +V  +MR  GV P +      I               +E+M+   +     T+
Sbjct: 300 GRMGKANQVLSEMRVKGVMPNTVTYNTLIHGYVALGDNAMAGRVHEEMVKNRVELDIVTY 359

Query: 271 RILSRQTQNGGLVNQHFSALARGTTTGSDRRHETEGHGGTQAFFATRLEELARLKSSTTL 330
             L     N G + +    L         R  +        + F+  +    ++++S   
Sbjct: 360 NALILGLCNEGKMKKVEHLL---------RELDRAKLEPNASTFSALIVGWCKMQNS--- 407

Query: 331 DDALRVLRRMDVEGTPLISGSVVLNVLLSVFCRAGHIEDTERVLQLAKERGCTPNGATLS 390
           + AL++L  M   G           +++S FC+   +E    V+     R   P+ A L+
Sbjct: 408 ERALQLLNVMKKSG--FHPNYTTYKMVISSFCKNKDLEGAVDVMGDMLGRCIAPDKALLN 465

Query: 391 RVLKKSNADRFL 402
                    + L
Sbjct: 466 EFFDGLWKAKKL 477


 Score = 73.3 bits (178), Expect = 2e-11,   Method: Composition-based stats.
 Identities = 30/185 (16%), Positives = 54/185 (29%), Gaps = 6/185 (3%)

Query: 320 ELARLKSSTTLDDALRVLRRMDVEGTPLISGSVVLNVLLSVFCRAGHIEDTERVLQLAKE 379
             +       L  A    R M   G  L+   V  NV +S        E      +  + 
Sbjct: 151 LFSVCARGKKLSLATLAFRAMRAHG--LLPRVVSCNVFISAALGLRRPEIALSFFREMRR 208

Query: 380 RGCTPNGATLSRVLKKSNA-DRFLQAELILPDALEAG-DVRLSDITDVMCHFFNNGMRS- 436
              +PN  T + VL+      R   A  +L    E G          ++  +  +G+ + 
Sbjct: 209 CRISPNIYTANMVLRAFCDLGRTADAAEVLDKMPEWGVGRTTVSFNTLIAAYCRDGVDAG 268

Query: 437 QVVRILRAYVVRCYRNPTESIPHTVALWALRLGPFDWALGFLAILLASNDEPLSDRIQRR 496
             +++           P      T+     + G    A   L+ +      P +      
Sbjct: 269 PALQLKMKMEQEGLV-PDVVTYDTIIHGLCKEGRMGKANQVLSEMRVKGVMPNTVTYNTL 327

Query: 497 MHEVV 501
           +H  V
Sbjct: 328 IHGYV 332


>UniRef50_B9T4Q6 Pentatricopeptide repeat-containing protein, putative n=3
           Tax=rosids RepID=B9T4Q6_RICCO
          Length = 605

 Score =  150 bits (379), Expect = 1e-34,   Method: Composition-based stats.
 Identities = 46/332 (13%), Positives = 97/332 (29%), Gaps = 44/332 (13%)

Query: 215 DAEEVFKDMRNAGVEPVSTHPYNFIFMKTPPFKYMDLLDYYEDMLDRGIVPMNSTFRILS 274
              E+  +M   GV+P +      +       K  +  +    M + G  P   TF  LS
Sbjct: 206 KGFELIDEMEGKGVKPNAVTYNVVVKWYVKEGKMDNAGNELRKMEESGFSPDCVTFNTLS 265

Query: 275 RQTQNGGLVNQHFSALARGTTTGSDRRHETEGHGGTQAFFATRLEELARLKSSTTLDDAL 334
                 G +++ F            R  +     G +    T    L  L     LDDA 
Sbjct: 266 NGYCKAGRLSEAF------------RMMDEMSRKGLKMNSVTLNTILHTLCGERKLDDAY 313

Query: 335 RVLRRMDVEG-----------------------------TPLISGSVVLNVLLSVFCRAG 365
           ++L      G                               +I   +    ++   CR+G
Sbjct: 314 KLLSSASKRGYFVDEVSYGTLIMGYFKVGKSXXWDEMKEKEIIPSIITYGTMIGGLCRSG 373

Query: 366 HIEDTERVLQLAKERGCTPNGATLSRVLKKSNADRFLQAELILPDALEAGDVRLS--DIT 423
             + +        E G  P+  T + ++     +  +       + +     +       
Sbjct: 374 KTDQSIDKCNELLESGLVPDQTTYNTIILGYCREGQVDKAFHFRNKMVKKSFKPDLFTCN 433

Query: 424 DVMCHFFNNGMRSQVVRILRAYVVRCYRNPTESIPHTVALWALRLGPFDWALGFLAILLA 483
            ++      GM  + +++ + ++ +  +       +T+       G F+ A   LA +  
Sbjct: 434 ILVRGLCTEGMLDKALKLFKTWISKG-KAIDAVTFNTIISGLCEEGRFEEAFDLLAEMEE 492

Query: 484 SNDEPLSDRIQRRMHEVVKENRSREILKVLEG 515
               P        +  +    R +E  + + G
Sbjct: 493 KKLGPDCYTHNAILSALADAGRMKEAEEFMSG 524


 Score =  143 bits (360), Expect = 2e-32,   Method: Composition-based stats.
 Identities = 45/305 (14%), Positives = 92/305 (30%), Gaps = 19/305 (6%)

Query: 211 MKTEDAEEVFKDMRNAGVEPVSTHPYNFIFMKTPPFKYMDLLDYYEDMLDRGIVPMNSTF 270
           +    A  +F D+   GVE  +      I       K  + +     M      P N ++
Sbjct: 29  VYLSKA--IFSDVIKLGVEVNTNTFNILICGCCIENKLSEAIGLIGKMKHFSCFPDNVSY 86

Query: 271 RILSRQTQNGGLVNQHFSALARGTTTGSDRRHETEGHGGTQAFFATRLEELARLKSSTTL 330
             +       G +N+    L      G             +  F   +    +L     L
Sbjct: 87  NTILDVLCKKGKLNEARDLLLDMKNNGLF---------PNRNTFNILVSGYCKL---GWL 134

Query: 331 DDALRVLRRMDVEGTPLISGSVVLNVLLSVFCRAGHIEDTERVLQLAKERGCTPNGATLS 390
            +A  V+  M      ++        L+   C+ G I++  R+    +     P+  T +
Sbjct: 135 KEAAEVIDIMARN--NVLPDVRTYTTLIGGLCKDGKIDEAFRLRDEMENLKLLPHVVTYN 192

Query: 391 RVLKKSNADRFLQAELILPDALEAGDVRL--SDITDVMCHFFNNGMRSQVVRILRAYVVR 448
            ++              L D +E   V+        V+  +   G        LR     
Sbjct: 193 MLINGCFECSSSLKGFELIDEMEGKGVKPNAVTYNVVVKWYVKEGKMDNAGNELRKMEES 252

Query: 449 CYRNPTESIPHTVALWALRLGPFDWALGFLAILLASNDEPLSDRIQRRMHEVVKENRSRE 508
            + +P     +T++    + G    A   +  +     +  S  +   +H +  E +  +
Sbjct: 253 GF-SPDCVTFNTLSNGYCKAGRLSEAFRMMDEMSRKGLKMNSVTLNTILHTLCGERKLDD 311

Query: 509 ILKVL 513
             K+L
Sbjct: 312 AYKLL 316


 Score =  141 bits (356), Expect = 6e-32,   Method: Composition-based stats.
 Identities = 49/369 (13%), Positives = 114/369 (30%), Gaps = 48/369 (13%)

Query: 175 TNDASEVSGLLQFLK-LNNVPLTREFHDQLEKNFVMRMKTEDAEEVFKDMRNAGVEPVST 233
            N  SE  GL+  +K  +  P    ++  L+     + K  +A ++  DM+N G+ P   
Sbjct: 61  ENKLSEAIGLIGKMKHFSCFPDNVSYNTILDVL-CKKGKLNEARDLLLDMKNNGLFPNRN 119

Query: 234 HPYNFIFMKTPPFKYMDLLDYYEDMLDRGIVPMNSTFRILSRQTQNGGLVNQHFSALARG 293
                +          +  +  + M    ++P   T+  L       G +++ F      
Sbjct: 120 TFNILVSGYCKLGWLKEAAEVIDIMARNNVLPDVRTYTTLIGGLCKDGKIDEAF------ 173

Query: 294 TTTGSDRRHETEGHGGTQAFFATRLEELARLKSSTTLDDALRVLRRMDVEGTPLISGSVV 353
                 R  +   +        T    +      ++      ++  M+ +G  +   +V 
Sbjct: 174 ------RLRDEMENLKLLPHVVTYNMLINGCFECSSSLKGFELIDEMEGKG--VKPNAVT 225

Query: 354 LNVLLSVFCRAGHIEDTERVLQLAKERGCTPNGATLSRVLKKSNADRFLQAELILPDALE 413
            NV++  + + G +++    L+  +E G +P+  T + +         L     + D + 
Sbjct: 226 YNVVVKWYVKEGKMDNAGNELRKMEESGFSPDCVTFNTLSNGYCKAGRLSEAFRMMDEMS 285

Query: 414 AGDVRL--SDITDVMCHFFNNGMRSQVVRILRAYVVRCYRN------------------- 452
              +++    +  ++             ++L +   R Y                     
Sbjct: 286 RKGLKMNSVTLNTILHTLCGERKLDDAYKLLSSASKRGYFVDEVSYGTLIMGYFKVGKSX 345

Query: 453 -----------PTESIPHTVALWALRLGPFDWALGFLAILLASNDEPLSDRIQRRMHEVV 501
                      P+     T+     R G  D ++     LL S   P        +    
Sbjct: 346 XWDEMKEKEIIPSIITYGTMIGGLCRSGKTDQSIDKCNELLESGLVPDQTTYNTIILGYC 405

Query: 502 KENRSREIL 510
           +E +  +  
Sbjct: 406 REGQVDKAF 414


 Score =  109 bits (271), Expect = 4e-22,   Method: Composition-based stats.
 Identities = 33/250 (13%), Positives = 72/250 (28%), Gaps = 14/250 (5%)

Query: 258 MLDRGIVPMNSTFRILSRQTQNGGLVNQHFSALARGTTTGSDRRHETEGHGGTQAFFATR 317
           M    + P   T   L +           + + A  +              G +    T 
Sbjct: 1   MKRLHLKPNLLTLNTLIKALVRYPSKPSVYLSKAIFSDVI---------KLGVEVNTNTF 51

Query: 318 LEELARLKSSTTLDDALRVLRRMDVEGTPLISGSVVLNVLLSVFCRAGHIEDTERVLQLA 377
              +        L +A+ ++ +M          +V  N +L V C+ G + +   +L   
Sbjct: 52  NILICGCCIENKLSEAIGLIGKMKHFSC--FPDNVSYNTILDVLCKKGKLNEARDLLLDM 109

Query: 378 KERGCTPNGATLSRVLKKSNADRFLQAELILPDALEAGDVRLS--DITDVMCHFFNNGMR 435
           K  G  PN  T + ++       +L+    + D +   +V       T ++     +G  
Sbjct: 110 KNNGLFPNRNTFNILVSGYCKLGWLKEAAEVIDIMARNNVLPDVRTYTTLIGGLCKDGKI 169

Query: 436 SQVVRILRAYVVRCYRNPTESIPHTVALWALRLGPFDWALGFLAILLASNDEPLSDRIQR 495
            +  R+           P     + +                +  +     +P +     
Sbjct: 170 DEAFRLRDEMENLKLL-PHVVTYNMLINGCFECSSSLKGFELIDEMEGKGVKPNAVTYNV 228

Query: 496 RMHEVVKENR 505
            +   VKE +
Sbjct: 229 VVKWYVKEGK 238


 Score =  109 bits (271), Expect = 5e-22,   Method: Composition-based stats.
 Identities = 42/283 (14%), Positives = 87/283 (30%), Gaps = 27/283 (9%)

Query: 221 KDMRNAGVEPVSTHPYNFIFMKTPPFKYMDLLDYYEDMLDRGIVPMNSTFRILSRQTQNG 280
            +M+   + P        I       K    +D   ++L+ G+VP  +T+  +       
Sbjct: 348 DEMKEKEIIPSIITYGTMIGGLCRSGKTDQSIDKCNELLESGLVPDQTTYNTIILGYCRE 407

Query: 281 GLVNQHFSALARGTTTGSDRRHETEGHGGTQAFFATRLEELARLKSSTTLDDALRVLRRM 340
           G V++ F                       +    T    +  L +   LD AL++ +  
Sbjct: 408 GQVDKAFHF------------RNKMVKKSFKPDLFTCNILVRGLCTEGMLDKALKLFKTW 455

Query: 341 DVEGTPLISGSVVLNVLLSVFCRAGHIEDTERVLQLAKERGCTPNGATLSRVLKKSNA-D 399
             +G  +   +V  N ++S  C  G  E+   +L   +E+   P+  T + +L       
Sbjct: 456 ISKGKAI--DAVTFNTIISGLCEEGRFEEAFDLLAEMEEKKLGPDCYTHNAILSALADAG 513

Query: 400 RFLQAELILPDALEAGDVRLSDITDVMCHFFNNGMRSQVVRILRAYVVRCYRNPTESIPH 459
           R  +AE  +   +E G ++   I+                +   +       +P      
Sbjct: 514 RMKEAEEFMSGIVEQGKLQDQTISLNKR------------KTESSSETSQESDPNSVAFS 561

Query: 460 TVALWALRLGPFDWALGFLAILLASNDEPLSDRIQRRMHEVVK 502
                    G +  A+  +                  M  ++K
Sbjct: 562 EQINELCTQGKYKDAMHMIQESTQKGIILHKSTYISLMEGLIK 604


 Score = 66.0 bits (159), Expect = 4e-09,   Method: Composition-based stats.
 Identities = 21/143 (14%), Positives = 49/143 (34%), Gaps = 6/143 (4%)

Query: 377 AKERGCTPNGATLSRVLKKS----NADRFLQAELILPDALEAG-DVRLSDITDVMCHFFN 431
            K     PN  TL+ ++K      +      ++ I  D ++ G +V  +    ++C    
Sbjct: 1   MKRLHLKPNLLTLNTLIKALVRYPSKPSVYLSKAIFSDVIKLGVEVNTNTFNILICGCCI 60

Query: 432 NGMRSQVVRILRAYVVRCYRNPTESIPHTVALWALRLGPFDWALGFLAILLASNDEPLSD 491
               S+ + ++          P     +T+     + G  + A   L  +  +   P  +
Sbjct: 61  ENKLSEAIGLIGKMKHF-SCFPDNVSYNTILDVLCKKGKLNEARDLLLDMKNNGLFPNRN 119

Query: 492 RIQRRMHEVVKENRSREILKVLE 514
                +    K    +E  +V++
Sbjct: 120 TFNILVSGYCKLGWLKEAAEVID 142


>UniRef50_Q6K7A0 Os02g0470000 protein n=4 Tax=Poaceae RepID=Q6K7A0_ORYSJ
          Length = 649

 Score =  150 bits (379), Expect = 1e-34,   Method: Composition-based stats.
 Identities = 49/318 (15%), Positives = 92/318 (28%), Gaps = 27/318 (8%)

Query: 179 SEVSGLLQFLKLNNVPLTREFHDQLEKNFVMRMKTEDAEEVFKDMRNAGVEPVSTHPYNF 238
           S V  L Q  K    P T  ++  +      R + +DA  +   M     +P +      
Sbjct: 345 SAVEVLEQMEKYGCEPDTVNYNIIINSL-SERGRVDDALRLLNSMV---CKPDALGFNAV 400

Query: 239 IFMKTPPFKYMDLLDYYEDMLDRGIVPMNSTFRILSRQTQNGGLVNQHFSALARGTTTGS 298
           +       ++ D  +    M       +  TF IL       GLVN              
Sbjct: 401 LKGFCRAERWHDASELIAQMFRDDCPLIEMTFNILIDMLCQNGLVNYATQVF-------- 452

Query: 299 DRRHETEGHGGTQAFFATRLEELARLKSSTTLDDALRVLRRMDVEGTPLISGSVVLNVLL 358
               E            T    L        ++ A+++ R M     P        N +L
Sbjct: 453 ----EQMPRYRCTPDIVTYSSLLNGFSEQGLVEVAIQLFRSM-----PCKPDIFSYNAVL 503

Query: 359 SVFCRAGHIEDTERVLQLAKERGCTPNGATLSRVLKKSNADRFLQAELILPDALEAGDVR 418
              CRA   ED   ++     + C PN  T + ++        +   + + + +      
Sbjct: 504 KGLCRAARWEDAGELIAEMVGKDCPPNEVTFNILINSLCQKGLVDRAIEVLEQMPNYGST 563

Query: 419 LS--DITDVMCHFFNNGMRSQVVRILRAYVVRCYRNPTESIPHTVALWALRLGPFDWALG 476
                   ++  F   G     +++L     +    P     ++      R   +  A  
Sbjct: 564 PDIFTYNALINGFSEQGRLDDALKLLSTMSCK----PDAISYNSTLKGLCRAERWQDAEE 619

Query: 477 FLAILLASNDEPLSDRIQ 494
            +A +L +   P     +
Sbjct: 620 LVAEMLRNKCTPNEVTFK 637


 Score =  146 bits (367), Expect = 3e-33,   Method: Composition-based stats.
 Identities = 45/311 (14%), Positives = 103/311 (33%), Gaps = 26/311 (8%)

Query: 207 FVMRMKTEDAEEVFKDMRNAGVEPVSTHPYNFIFMKTPPFKYMDLLDYYEDMLDRGIVPM 266
           F  +   + A ++   M     +P +      +       ++ D+ +   +M+ +G  P 
Sbjct: 270 FSEQGHVDQALDLLNTML---CKPNTVCYNAALKGLCIAERWEDIGELMAEMVRKGCSPN 326

Query: 267 NSTFRILSRQTQNGGLVNQHFSALARGTTTGSDRRHETEGHGGTQAFFATRLEELARLKS 326
            +TF +L        LV+     L            E     G +         +  L  
Sbjct: 327 EATFSMLISSLCQNNLVDSAVEVL------------EQMEKYGCEPDTVNYNIIINSLSE 374

Query: 327 STTLDDALRVLRRMDVEGTPLISGSVVLNVLLSVFCRAGHIEDTERVLQLAKERGCTPNG 386
              +DDALR+L  M  +       ++  N +L  FCRA    D   ++       C    
Sbjct: 375 RGRVDDALRLLNSMVCK-----PDALGFNAVLKGFCRAERWHDASELIAQMFRDDCPLIE 429

Query: 387 ATLSRVLKKSNADRFLQAELILPDALEAGDVRLS--DITDVMCHFFNNGMRSQVVRILRA 444
            T + ++     +  +     + + +            + ++  F   G+    +++ R+
Sbjct: 430 MTFNILIDMLCQNGLVNYATQVFEQMPRYRCTPDIVTYSSLLNGFSEQGLVEVAIQLFRS 489

Query: 445 YVVRCYRNPTESIPHTVALWALRLGPFDWALGFLAILLASNDEPLSDRIQRRMHEVVKEN 504
              +    P     + V     R   ++ A   +A ++  +  P        ++ + ++ 
Sbjct: 490 MPCK----PDIFSYNAVLKGLCRAARWEDAGELIAEMVGKDCPPNEVTFNILINSLCQKG 545

Query: 505 RSREILKVLEG 515
                ++VLE 
Sbjct: 546 LVDRAIEVLEQ 556


 Score =  132 bits (331), Expect = 5e-29,   Method: Composition-based stats.
 Identities = 46/311 (14%), Positives = 95/311 (30%), Gaps = 26/311 (8%)

Query: 207 FVMRMKTEDAEEVFKDMRNAGVEPVSTHPYNFIFMKTPPFKYMDLLDYYEDMLDRGIVPM 266
           +    + +DA  +   M    V P +      +       K+ +  +   +M+     P 
Sbjct: 168 YCRSGRLDDALRLIASMP---VAPDTYTYNTVLKGLCIAKKWEEAEELMAEMIRNRCPPN 224

Query: 267 NSTFRILSRQTQNGGLVNQHFSALARGTTTGSDRRHETEGHGGTQAFFATRLEELARLKS 326
             TF    R     GL+++    L            +     G           +     
Sbjct: 225 EVTFATQIRSFCQNGLLDRAVQLL------------DQMPRYGCTPDVVIYSTLINGFSE 272

Query: 327 STTLDDALRVLRRMDVEGTPLISGSVVLNVLLSVFCRAGHIEDTERVLQLAKERGCTPNG 386
              +D AL +L  M  +       +V  N  L   C A   ED   ++     +GC+PN 
Sbjct: 273 QGHVDQALDLLNTMLCK-----PNTVCYNAALKGLCIAERWEDIGELMAEMVRKGCSPNE 327

Query: 387 ATLSRVLKKSNADRFLQAELILPDALEAGDVRLSD--ITDVMCHFFNNGMRSQVVRILRA 444
           AT S ++     +  + + + + + +E             ++      G     +R+L +
Sbjct: 328 ATFSMLISSLCQNNLVDSAVEVLEQMEKYGCEPDTVNYNIIINSLSERGRVDDALRLLNS 387

Query: 445 YVVRCYRNPTESIPHTVALWALRLGPFDWALGFLAILLASNDEPLSDRIQRRMHEVVKEN 504
            V +    P     + V     R   +  A   +A +   +   +       +  + +  
Sbjct: 388 MVCK----PDALGFNAVLKGFCRAERWHDASELIAQMFRDDCPLIEMTFNILIDMLCQNG 443

Query: 505 RSREILKVLEG 515
                 +V E 
Sbjct: 444 LVNYATQVFEQ 454


 Score =  109 bits (272), Expect = 3e-22,   Method: Composition-based stats.
 Identities = 43/281 (15%), Positives = 85/281 (30%), Gaps = 24/281 (8%)

Query: 237 NFIFMKTPPFKYMDLLDYYEDMLDRGIVPMNSTFRILSRQTQNGGLVNQHFSALARGTTT 296
           N +  K    + +   +   D L         +   L       G +      L     T
Sbjct: 94  NILIKKLCATRRLADAERVLDALKAAAAADAVSHNTLVAGYCRDGRLADAERVLGAARAT 153

Query: 297 GSDRRHETEGHGGTQAFFATRLEELARLKSSTTLDDALRVLRRMDVEGTPLISGSVVLNV 356
           G+               +   ++   R   S  LDDALR++  M     P+   +   N 
Sbjct: 154 GAANV----------VTYTALIDGYCR---SGRLDDALRLIASM-----PVAPDTYTYNT 195

Query: 357 LLSVFCRAGHIEDTERVLQLAKERGCTPNGATLSRVLKKSNADRFLQAELILPDALEAGD 416
           +L   C A   E+ E ++       C PN  T +  ++    +  L   + L D +    
Sbjct: 196 VLKGLCIAKKWEEAEELMAEMIRNRCPPNEVTFATQIRSFCQNGLLDRAVQLLDQMPRYG 255

Query: 417 VRLSD--ITDVMCHFFNNGMRSQVVRILRAYVVRCYRNPTESIPHTVALWALRLGPFDWA 474
                   + ++  F   G   Q + +L   + +    P     +           ++  
Sbjct: 256 CTPDVVIYSTLINGFSEQGHVDQALDLLNTMLCK----PNTVCYNAALKGLCIAERWEDI 311

Query: 475 LGFLAILLASNDEPLSDRIQRRMHEVVKENRSREILKVLEG 515
              +A ++     P        +  + + N     ++VLE 
Sbjct: 312 GELMAEMVRKGCSPNEATFSMLISSLCQNNLVDSAVEVLEQ 352


>UniRef50_Q2QXL4 Os12g0152600 protein n=2 Tax=Oryza sativa RepID=Q2QXL4_ORYSJ
          Length = 716

 Score =  150 bits (379), Expect = 1e-34,   Method: Composition-based stats.
 Identities = 60/367 (16%), Positives = 126/367 (34%), Gaps = 21/367 (5%)

Query: 151 LQLYQMMEGPVTTRVATAALHRFLTNDASEV-SGLLQFLKLNNVPLTREF--HDQLEKNF 207
           LQL    EG V T V T          +  V +  ++F+++  + L  +   ++ L   +
Sbjct: 324 LQLEMENEGIVPT-VVTYNTIIHGMFRSGNVEAARMKFVEMRAMGLLPDLITYNSLINGY 382

Query: 208 VMRMKTEDAEEVFKDMRNAGVEPVSTHPYNFIFMKTPPFKYMDLLDYYEDMLDRGIVPMN 267
                 ++A  +F D++ AG+ P        +          +   + ++M+++G  P  
Sbjct: 383 CKAGNLKEALWLFGDLKRAGLAPSVLTYNILLDGYCRLGDLEEARRFKQEMVEQGCQPDV 442

Query: 268 STFRILSRQTQNGGLVNQHFSALARGTTTGSDRRHETEGHGGTQAFFATRLEELARLKSS 327
           ST+ IL   ++    +           + G                + TR+     L S+
Sbjct: 443 STYTILMNGSRKVRNLAMVREFFDEMLSKG---------LQPDCFAYNTRISAELILGST 493

Query: 328 TTLDDALRVLRRMDVEGTPLISGSVVLNVLLSVFCRAGHIEDTERVLQLAKERGCTPNGA 387
               +A ++   M   G    S +V  N+ L   C++G+++D   +       G  P+  
Sbjct: 494 ---SEAFQLTEVMISRGIS--SDTVTYNIFLDGLCKSGNLKDAYVLWMKMVSDGLQPDCI 548

Query: 388 TLSRVLKKSNADRFLQAELILPDALEAGDVRLS--DITDVMCHFFNNGMRSQVVRILRAY 445
           T + ++        L+    + D +    +  S    T  +  +   G         +  
Sbjct: 549 TYTCLIHAHCERGRLREARDIFDGMLVSGLPPSAVTYTVFIHAYCRRGNLYSAYGWFQKM 608

Query: 446 VVRCYRNPTESIPHTVALWALRLGPFDWALGFLAILLASNDEPLSDRIQRRMHEVVKENR 505
           +    R P E   + +     R+G  + A      +L     P        +    KE  
Sbjct: 609 LEEGVR-PNEVTYNVLIHALCRMGRTNLAYQHFHEMLERGLSPNKYTYTLLIDGNCKEGN 667

Query: 506 SREILKV 512
             E +++
Sbjct: 668 WEEAIRL 674


 Score =  138 bits (346), Expect = 9e-31,   Method: Composition-based stats.
 Identities = 49/309 (15%), Positives = 99/309 (32%), Gaps = 18/309 (5%)

Query: 209 MRMKTEDAEEVFKDMRNAGVEPVSTHPYNFIFMKTPPFKYMDLLDYYEDMLDRGIVPMNS 268
            + + E A ++   MR +  +  +      I                 +M + GIVP   
Sbjct: 280 RKGELEKAAQLVDRMRMS-KKASAFTFNPLITGYFARGSVEKAGALQLEMENEGIVPTVV 338

Query: 269 TFRILSRQTQNGGLVNQHFSALARGTTTGSDRRHETEGHGGTQAFFATRLEELARLKSST 328
           T+  +       G V                      G       + + +    +   + 
Sbjct: 339 TYNTIIHGMFRSGNVEAA---------RMKFVEMRAMGLLPDLITYNSLINGYCK---AG 386

Query: 329 TLDDALRVLRRMDVEGTPLISGSVVLNVLLSVFCRAGHIEDTERVLQLAKERGCTPNGAT 388
            L +AL +   +   G  L    +  N+LL  +CR G +E+  R  Q   E+GC P+ +T
Sbjct: 387 NLKEALWLFGDLKRAG--LAPSVLTYNILLDGYCRLGDLEEARRFKQEMVEQGCQPDVST 444

Query: 389 LSRVLKKSNADRFLQAELILPDALEAGDVRLS--DITDVMCHFFNNGMRSQVVRILRAYV 446
            + ++  S   R L       D + +  ++         +      G  S+  ++    +
Sbjct: 445 YTILMNGSRKVRNLAMVREFFDEMLSKGLQPDCFAYNTRISAELILGSTSEAFQLTEVMI 504

Query: 447 VRCYRNPTESIPHTVALWALRLGPFDWALGFLAILLASNDEPLSDRIQRRMHEVVKENRS 506
            R   + T    +       + G    A      +++   +P        +H   +  R 
Sbjct: 505 SRGISSDT-VTYNIFLDGLCKSGNLKDAYVLWMKMVSDGLQPDCITYTCLIHAHCERGRL 563

Query: 507 REILKVLEG 515
           RE   + +G
Sbjct: 564 REARDIFDG 572


 Score =  118 bits (296), Expect = 6e-25,   Method: Composition-based stats.
 Identities = 37/238 (15%), Positives = 77/238 (32%), Gaps = 15/238 (6%)

Query: 211 MKTEDAEEVFKDMRNAGVEPVSTHPYNFIFMKTPPFKYMDLLDYYEDMLDRGIVPMNSTF 270
             T +A ++ + M + G+   +     F+          D    +  M+  G+ P   T+
Sbjct: 491 GSTSEAFQLTEVMISRGISSDTVTYNIFLDGLCKSGNLKDAYVLWMKMVSDGLQPDCITY 550

Query: 271 RILSRQTQNGGLVNQHFSALARGTTTGSDRRHETEGHGGTQAFFATRLEELARLKSSTTL 330
             L       G + +          +G            +   +   +    R  +   L
Sbjct: 551 TCLIHAHCERGRLREARDIFDGMLVSG---------LPPSAVTYTVFIHAYCRRGN---L 598

Query: 331 DDALRVLRRMDVEGTPLISGSVVLNVLLSVFCRAGHIEDTERVLQLAKERGCTPNGATLS 390
             A    ++M  EG  +    V  NVL+   CR G      +      ERG +PN  T +
Sbjct: 599 YSAYGWFQKMLEEG--VRPNEVTYNVLIHALCRMGRTNLAYQHFHEMLERGLSPNKYTYT 656

Query: 391 RVLKK-SNADRFLQAELILPDALEAGDVRLSDITDVMCHFFNNGMRSQVVRILRAYVV 447
            ++        + +A  +  +  + G        + +   F+ G     ++ +   V+
Sbjct: 657 LLIDGNCKEGNWEEAIRLYSEMHQHGIHPDHCTHNALFKGFDEGQSKHAIQYMENVVL 714


 Score =  105 bits (261), Expect = 6e-21,   Method: Composition-based stats.
 Identities = 53/467 (11%), Positives = 116/467 (24%), Gaps = 96/467 (20%)

Query: 72  ISAAPDLTVGAVEKKEDDRAAKKERLEYCWGRALLSARHLAGDDDEHINSIVESFEQQFG 131
                +    ++   +         +    G    +A          +    E+  + F 
Sbjct: 42  PPRTEESPFASLLASDPPPPEALREV-LAAGDVH-AALRGLPGLARQLFRWAEATPRGFP 99

Query: 132 CVSGYLRALAINAESALEVLQLYQMMEGPVTTRVATAALHRFLTN---DASEVSGLLQFL 188
             +    A+ +    A  +   +     PV+ R     L   L +          L   L
Sbjct: 100 RCASAYAAVLVPLAEAKHLHAAH-----PVSVRAIHLGLLLPLVSLLLSFPTTVSLHYLL 154

Query: 189 KLNNVPLTREFHDQLEKNFVMRMKTEDAEEVFKDMRNAGVEPVSTHPYNFIFMKTPPFKY 248
            L     T+       +N      +      F++M + GV P        +       ++
Sbjct: 155 NLLLRLSTKFNTRA--RNPAPSTCSTLCLAAFREMAHHGVPPFIKECNLVLRALRDEARW 212

Query: 249 MDLLDYYEDMLDRGIVPMNSTFRILSRQTQNGGLVNQHFSALARGTTTGSDRRHETEGHG 308
            D+   Y +ML                                                 
Sbjct: 213 DDMRSVYAEML-----------------------------------------------QL 225

Query: 309 GTQAFFATRLEELARLKSSTTLDDALRVLRRMDVEGTPLISGSVVLNVLLSVFCRAGHIE 368
           G +    T    L        +D A ++LR M+      +   V  NV+++   R G +E
Sbjct: 226 GIEPSIVTYNTLLDSFFREGRVDQAAKLLREMEARPGGCLPSDVTYNVVINGLARKGELE 285

Query: 369 DTERVLQ----------------------------------LAKERGCTPNGATLSRVLK 394
              +++                                     +  G  P   T + ++ 
Sbjct: 286 KAAQLVDRMRMSKKASAFTFNPLITGYFARGSVEKAGALQLEMENEGIVPTVVTYNTIIH 345

Query: 395 KSNADRFLQAELILPDALEAGDVRLS--DITDVMCHFFNNGMRSQVVRILRAYVVRCYRN 452
                  ++A  +    + A  +         ++  +   G   + + +           
Sbjct: 346 GMFRSGNVEAARMKFVEMRAMGLLPDLITYNSLINGYCKAGNLKEALWLFGDLKRAGLA- 404

Query: 453 PTESIPHTVALWALRLGPFDWALGFLAILLASNDEPLSDRIQRRMHE 499
           P+    + +     RLG  + A  F   ++    +P        M+ 
Sbjct: 405 PSVLTYNILLDGYCRLGDLEEARRFKQEMVEQGCQPDVSTYTILMNG 451


 Score = 83.7 bits (205), Expect = 2e-14,   Method: Composition-based stats.
 Identities = 28/166 (16%), Positives = 55/166 (33%), Gaps = 15/166 (9%)

Query: 210 RMKTEDAEEVFKDMRNAGVEPVSTHPYNFIFMKTPPFKYMDLLDYYEDMLDRGIVPMNST 269
           R +  +A ++F  M  +G+ P +     FI              +++ ML+ G+ P   T
Sbjct: 560 RGRLREARDIFDGMLVSGLPPSAVTYTVFIHAYCRRGNLYSAYGWFQKMLEEGVRPNEVT 619

Query: 270 FRILSRQTQNGGLVNQHFSALARGTTTGSDRRHETEGHGGTQAFFATRLEELARLKSSTT 329
           + +L       G  N  +              HE    G +   + T    +        
Sbjct: 620 YNVLIHALCRMGRTNLAYQHF-----------HEMLERGLSPNKY-TYTLLIDGNCKEGN 667

Query: 330 LDDALRVLRRMDVEGTPLISGSVVLNVLLSVFCRAGHIEDTERVLQ 375
            ++A+R+   M   G  +       N L   F   G  +   + ++
Sbjct: 668 WEEAIRLYSEMHQHG--IHPDHCTHNALFKGF-DEGQSKHAIQYME 710


>UniRef50_D1IC39 Whole genome shotgun sequence of line PN40024,
           scaffold_3.assembly12x (Fragment) n=1 Tax=Vitis vinifera
           RepID=D1IC39_VITVI
          Length = 796

 Score =  150 bits (378), Expect = 2e-34,   Method: Composition-based stats.
 Identities = 57/373 (15%), Positives = 128/373 (34%), Gaps = 19/373 (5%)

Query: 146 SALEVLQLYQMMEGPVTTRVATAALHRF-LTNDASEVSGLLQFLKLNNVPLTREFHDQLE 204
           +A+ VL + Q         +   A+H   + N   +    L+ +++  +      ++ L 
Sbjct: 250 NAMRVLTMMQKAGIEPDLSICNTAIHVLVMGNRLDKAVRFLERMQIVEIEPNVITYNCLI 309

Query: 205 KNFVMRMKTEDAEEVFKDMRNAGVEPVSTHPYNFIFMKTPPFKYMDLLDYYEDML-DRGI 263
           K +    + EDA E+  +M   G  P     Y  +       +  ++    E ML D  +
Sbjct: 310 KGYCDLHRLEDAMELIAEMPFKGCSPDKISYYTVMGFLCKEKRIKEVRLLMEKMLKDSNL 369

Query: 264 VPMNSTFRILSRQTQNGGLVNQHFSALARGTTTGSDRRHETEGHGGTQAFFATRLEELAR 323
           +P   T+          G  ++    L         R  E       +  ++  +    R
Sbjct: 370 LPDQVTYNTFVHMLSKHGHGDEALEFL---------REAEERRFRVDKVGYSAIVHSFCR 420

Query: 324 LKSSTTLDDALRVLRRMDVEGTPLISGSVVLNVLLSVFCRAGHIEDTERVLQLAKERGCT 383
                 +D A  ++  M  +G   I   V    +++  C+   ++  +++L+   + GC 
Sbjct: 421 ---EGRMDKAKEIVNEMFSKGC--IPDVVTYTSVINGLCQERKVDQAKKMLRQMYKHGCK 475

Query: 384 PNGATLSRVLKKSNADRFLQAELILPDALEAG--DVRLSDITDVMCHFFNNGMRSQVVRI 441
           PN  + + +L     +        + +  E           + +M  F   G  S+   +
Sbjct: 476 PNTVSYTALLNGLCKNGNSLEAREMMNMSEEDWWIPNAITYSVLMHGFRREGKSSEACDL 535

Query: 442 LRAYVVRCYRNPTESIPHTVALWALRLGPFDWALGFLAILLASNDEPLSDRIQRRMHEVV 501
           +R  + + +  PT    + +     +    D A  F+   L +            +H   
Sbjct: 536 VREMIKKGF-FPTPVEINLLIQSLCQEEKVDEAKRFMEQCLNNGCAVNVVNFTTVIHGFC 594

Query: 502 KENRSREILKVLE 514
           +++     L +L+
Sbjct: 595 QKDDLEAALSLLD 607


 Score =  141 bits (355), Expect = 7e-32,   Method: Composition-based stats.
 Identities = 44/359 (12%), Positives = 109/359 (30%), Gaps = 23/359 (6%)

Query: 164 RVATAALHRFLTN-DASEVSGLLQFLKLNNVPLTREFHDQLEKNFVMRMKTEDAEEVFKD 222
                 +  +           +L  ++   +       +      VM  + + A    + 
Sbjct: 233 EAFGYVMVSYSRAGKLRNAMRVLTMMQKAGIEPDLSICNTAIHVLVMGNRLDKAVRFLER 292

Query: 223 MRNAGVEPVSTHPYNFIFMKTPPFKYMDLLDYYEDMLDRGIVPMNSTFRILSRQTQNGGL 282
           M+   +EP        I       +  D ++   +M  +G  P   ++  +         
Sbjct: 293 MQIVEIEPNVITYNCLIKGYCDLHRLEDAMELIAEMPFKGCSPDKISYYTVMGFLCKEKR 352

Query: 283 VNQHFSALARGTTTGSDRRHETEGHGGTQAFFATRLEELARLKSSTTLDDALRVLRRMDV 342
           + +    +        ++  +       Q  + T +  L++       D+AL  LR  + 
Sbjct: 353 IKEVRLLM--------EKMLKDSNLLPDQVTYNTFVHMLSKHGHG---DEALEFLREAEE 401

Query: 343 EGTPLISGSVVLNVLLSVFCRAGHIEDTERVLQLAKERGCTPNGATLSRVLKKSNADRFL 402
                    V  + ++  FCR G ++  + ++     +GC P+  T + V+     +R +
Sbjct: 402 R--RFRVDKVGYSAIVHSFCREGRMDKAKEIVNEMFSKGCIPDVVTYTSVINGLCQERKV 459

Query: 403 QAELILPDALEAGDVRLSD--ITDVMCHFFNNGMRSQVVRILRAYVVRCYRN---PTESI 457
                +   +     + +    T ++     NG   +     R  +     +   P    
Sbjct: 460 DQAKKMLRQMYKHGCKPNTVSYTALLNGLCKNGNSLEA----REMMNMSEEDWWIPNAIT 515

Query: 458 PHTVALWALRLGPFDWALGFLAILLASNDEPLSDRIQRRMHEVVKENRSREILKVLEGH 516
              +     R G    A   +  ++     P    I   +  + +E +  E  + +E  
Sbjct: 516 YSVLMHGFRREGKSSEACDLVREMIKKGFFPTPVEINLLIQSLCQEEKVDEAKRFMEQC 574


 Score =  111 bits (278), Expect = 6e-23,   Method: Composition-based stats.
 Identities = 39/325 (12%), Positives = 99/325 (30%), Gaps = 26/325 (8%)

Query: 212 KTEDAEEVFKDMRNAGVEPVSTHPYNFIFMKTPPFKYMDLLDYYEDMLDRGIVPMNSTFR 271
           K + A+++ + M   G +P +      +         ++  +      +   +P   T+ 
Sbjct: 458 KVDQAKKMLRQMYKHGCKPNTVSYTALLNGLCKNGNSLEAREMMNMSEEDWWIPNAITYS 517

Query: 272 ILSRQTQNGGLVNQHFSALARGTTTG-----------------------SDRRHETEGHG 308
           +L    +  G  ++    +      G                       + R  E   + 
Sbjct: 518 VLMHGFRREGKSSEACDLVREMIKKGFFPTPVEINLLIQSLCQEEKVDEAKRFMEQCLNN 577

Query: 309 GTQAFFATRLEELARLKSSTTLDDALRVLRRMDVEGTPLISGSVVLNVLLSVFCRAGHIE 368
           G           +        L+ AL +L  M +  +      V    ++    + G IE
Sbjct: 578 GCAVNVVNFTTVIHGFCQKDDLEAALSLLDDMYL--SNKHPDVVTYTTIIDALGKKGRIE 635

Query: 369 DTERVLQLAKERGCTPNGATLSRVLKKSNADRFLQAELILPDALEAGDVRLSDITDVMCH 428
           +  ++       G  P   T   V+ +      ++  L L + + +     +    V+  
Sbjct: 636 EATKLAMKMLRVGLIPTPVTYRTVIHQYCRMGRVEDLLKLLEKMLSRQECRTAYNQVIEK 695

Query: 429 FFNNGMRSQVVRILRAYVVRCYRNPTESIPHTVALWALRLGPFDWALGFLAILLASNDEP 488
             + G   Q  ++L   +    +    +    +  +  +  P   +      +   N  P
Sbjct: 696 LCSFGNLEQAYKLLGKVLRTASKIDANTCHMLIESYLSKGIPL-MSYNVACRMFNRNLIP 754

Query: 489 LSDRIQRRMHEVVKENRSREILKVL 513
                ++   +++ E +S E  K++
Sbjct: 755 DLKLCEKVSKKLMLEGKSEEADKLI 779


 Score = 71.4 bits (173), Expect = 9e-11,   Method: Composition-based stats.
 Identities = 34/220 (15%), Positives = 72/220 (32%), Gaps = 17/220 (7%)

Query: 207 FVMRMKTEDAEEVFKDMRNAGVEPVSTHPYNFIFMKTPPFKYMDLLDYYEDMLDRGIVPM 266
           F  +   E A  +  DM  +   P        I       +  +       ML  G++P 
Sbjct: 593 FCQKDDLEAALSLLDDMYLSNKHPDVVTYTTIIDALGKKGRIEEATKLAMKMLRVGLIPT 652

Query: 267 NSTFRILSRQTQNGGLVNQHFSALARGTTTGSDRRHETEGHGGTQAFFATRLEELARLKS 326
             T+R +  Q    G V      L            +       +  +   +E+L    +
Sbjct: 653 PVTYRTVIHQYCRMGRVEDLLKLL-----------EKMLSRQECRTAYNQVIEKLCSFGN 701

Query: 327 STTLDDALRVLRRMDVEGTPLISGSVVLNVLLSVFCRAGHIEDTERVLQLAKERGCTPNG 386
              L+ A ++L ++    + + + +  +  L+  +   G    +  V      R   P+ 
Sbjct: 702 ---LEQAYKLLGKVLRTASKIDANTCHM--LIESYLSKGIPLMSYNVACRMFNRNLIPDL 756

Query: 387 ATLSRVLKKSN-ADRFLQAELILPDALEAGDVRLSDITDV 425
               +V KK     +  +A+ ++   +E G +      D+
Sbjct: 757 KLCEKVSKKLMLEGKSEEADKLILRFVERGRISPQCQLDL 796


>UniRef50_Q10QC8 Os03g0201300 protein n=4 Tax=Magnoliophyta RepID=Q10QC8_ORYSJ
          Length = 796

 Score =  150 bits (378), Expect = 2e-34,   Method: Composition-based stats.
 Identities = 58/372 (15%), Positives = 116/372 (31%), Gaps = 31/372 (8%)

Query: 214 EDAEEVFKDMRNAGVEPVSTHPYNFIFMKTPPFKYMDLLDYYEDMLDRGIVPMNSTFRIL 273
            DA  + ++MR+ GV+P        +       K  + L   E + + G+ P   T+  L
Sbjct: 366 SDALRLLEEMRDKGVKPTLVTHNIVVKSLCKEGKLEEALGKLEKIAEEGLAPDVITYNTL 425

Query: 274 SRQTQNGGLVNQHFSALARGTTTG-----------------------SDRRHETEGHGGT 310
                  G V + F+ +      G                       ++    +    G 
Sbjct: 426 IDAYCKAGNVAKAFTLMDEMVGKGLKMDTFTLNTVLYNLCKMKRYEDAEELLHSPPQRGF 485

Query: 311 QAFFATRLEELARLKSSTTLDDALRVLRRMDVEGTPLISGSVVLNVLLSVFCRAGHIEDT 370
                +    +A        + ALR+  +M      LI      N L+   CR   +++ 
Sbjct: 486 VPDEVSYGTVMAAYFKEYNPEPALRLWDQMIER--KLIPSISTYNTLIKGLCRMERLKEA 543

Query: 371 ERVLQLAKERGCTPNGATLSRVLKK-SNADRFLQAELILPDALEAGDVR-LSDITDVMCH 428
              L    E+G  P+  T + ++           A       +E      +     +M  
Sbjct: 544 IDKLNELVEKGLVPDETTYNIIIHAYCKEGDLENAFRFHNKMVENSFKPDVVTCNTLMNG 603

Query: 429 FFNNGMRSQVVRILRAYVVRCYRNPTESIPHTVALWALRLGPFDWALGFLAILLASNDEP 488
              +G   + +++  ++V +  +       +T+     ++G  D AL F   +     +P
Sbjct: 604 LCLHGKLDKALKLFESWVEKG-KKVDVITYNTLIQSMCKVGDVDTALHFFDDMEVKGLQP 662

Query: 489 LSDRIQRRMHEVVKENRSREILKVLEGHKWDRRSILLAPQLQEPTNSSDGAGEVNGRSSE 548
            +      +  + +  RS E   +L        S  L+     P      A E + +  E
Sbjct: 663 DAFTYNVVLSALSEAGRSEEAHNMLHKLA---DSGKLSQSFACPLLKPSSADEADVKEHE 719

Query: 549 GGNSGGGHHRRD 560
           G        +  
Sbjct: 720 GKPEAESSEKAQ 731


 Score =  138 bits (347), Expect = 6e-31,   Method: Composition-based stats.
 Identities = 59/359 (16%), Positives = 122/359 (33%), Gaps = 22/359 (6%)

Query: 162 TTRVATAALHRFLTNDASEVSG-LLQFLKLNN-VPLTREFHDQLEKNFVMRMKT--EDAE 217
           T+ +A AAL  +       ++  LL  L+    V  + +  + +         T  + + 
Sbjct: 134 TSPLADAALSAYARLRLPHLAAQLLHSLRRRRGVRPSLQAANAVLSALSRSPSTLPQASL 193

Query: 218 EVFKDMRNAGVEPVSTHPYNFIFMKTPPFKYMDLLDYYEDMLDRGIVPMNSTFRILSRQT 277
           +VF+ +    + P        +          D L     M   G+ P   T+  L    
Sbjct: 194 DVFRSLIELRLHPNHYTFNLLVHTHCSKGTLADALATLSTMQGFGLSPDAVTYNTLLNAH 253

Query: 278 QNGGLVNQHFSALARGTTTGSDRRHETEGHGGTQAFFATRLEELARLKSSTTLDDALRVL 337
              G++ +  + LA         R + +G   TQ  + T +   ARL     +  A +V+
Sbjct: 254 CRKGMLGEARALLA---------RMKRDGIAPTQPTYNTLVSAFARL---GWIKQATKVV 301

Query: 338 RRMDVEGTPLISGSVVLNVLLSVFCRAGHIEDTERVLQLAKERGCT-PNGATLSRVLKKS 396
             M   G          NVL    C+AG +++  R+    +      P+  T + ++   
Sbjct: 302 ESMTAYG--FEPDLRTYNVLAVGLCQAGKVDEAFRLKDEMERLSTALPDVVTYNTLVDAC 359

Query: 397 NADRFLQAELILPDALEAGDVRLSDITD--VMCHFFNNGMRSQVVRILRAYVVRCYRNPT 454
              R     L L + +    V+ + +T   V+      G   + +  L          P 
Sbjct: 360 FKWRCSSDALRLLEEMRDKGVKPTLVTHNIVVKSLCKEGKLEEALGKLEKIAEEGLA-PD 418

Query: 455 ESIPHTVALWALRLGPFDWALGFLAILLASNDEPLSDRIQRRMHEVVKENRSREILKVL 513
               +T+     + G    A   +  ++    +  +  +   ++ + K  R  +  ++L
Sbjct: 419 VITYNTLIDAYCKAGNVAKAFTLMDEMVGKGLKMDTFTLNTVLYNLCKMKRYEDAEELL 477


 Score =  129 bits (323), Expect = 4e-28,   Method: Composition-based stats.
 Identities = 55/377 (14%), Positives = 107/377 (28%), Gaps = 52/377 (13%)

Query: 166 ATAALHRFLT-NDASEVSGLLQFLKLNNVPLTREFHDQLEKNFVMRMKTEDAEEVFKDMR 224
               +H   +    ++    L  ++   +      ++ L      +    +A  +   M+
Sbjct: 211 FNLLVHTHCSKGTLADALATLSTMQGFGLSPDAVTYNTLLNAHCRKGMLGEARALLARMK 270

Query: 225 NAGVEPVSTHPYNFIFMKTPPFKYMDLLDYYEDMLDRGIVPMNSTFRILSRQTQNGGLVN 284
             G+ P        +                E M   G  P   T+ +L+      G V+
Sbjct: 271 RDGIAPTQPTYNTLVSAFARLGWIKQATKVVESMTAYGFEPDLRTYNVLAVGLCQAGKVD 330

Query: 285 QHFSALARGTTTGSDRRHETEGHGGTQAFFATRLEELARLKSSTTLDDALRVLRRMDVEG 344
           + F             + E E          T    +          DALR+L  M  +G
Sbjct: 331 EAFRL-----------KDEMERLSTALPDVVTYNTLVDACFKWRCSSDALRLLEEMRDKG 379

Query: 345 TPLISGSVVLNVLLSVFCRAGHIEDTERVLQLAKERGCTPNGATLSRVLKKSNADRFLQA 404
             +    V  N+++   C+ G +E+    L+   E G  P+  T + ++        +  
Sbjct: 380 --VKPTLVTHNIVVKSLCKEGKLEEALGKLEKIAEEGLAPDVITYNTLIDAYCKAGNVAK 437

Query: 405 ELILPDALEAGDVRLSDIT-------------------------------------DVMC 427
              L D +    +++   T                                      VM 
Sbjct: 438 AFTLMDEMVGKGLKMDTFTLNTVLYNLCKMKRYEDAEELLHSPPQRGFVPDEVSYGTVMA 497

Query: 428 HFFNNGMRSQVVRILRAYVVRCYRNPTESIPHTVALWALRLGPFDWALGFLAILLASNDE 487
            +F        +R+    + R    P+ S  +T+     R+     A+  L  L+     
Sbjct: 498 AYFKEYNPEPALRLWDQMIERKL-IPSISTYNTLIKGLCRMERLKEAIDKLNELVEKGLV 556

Query: 488 PLSDRIQRRMHEVVKEN 504
           P        +H   KE 
Sbjct: 557 PDETTYNIIIHAYCKEG 573


 Score =  122 bits (305), Expect = 5e-26,   Method: Composition-based stats.
 Identities = 49/355 (13%), Positives = 97/355 (27%), Gaps = 28/355 (7%)

Query: 179 SEVSGLLQFLKLNNVPLTREFHDQLEKNFVMRMKTEDAEEVFKDMRNAGVEPVSTHPYNF 238
           S+   LL+ ++   V  T   H+ + K+     K E+A    + +   G+ P        
Sbjct: 366 SDALRLLEEMRDKGVKPTLVTHNIVVKSLCKEGKLEEALGKLEKIAEEGLAPDVITYNTL 425

Query: 239 IFMKTPPFKYMDLLDYYEDMLDRGIVPMNSTFRILSRQTQNGGLVNQHFSAL-------- 290
           I                ++M+ +G+     T   +                L        
Sbjct: 426 IDAYCKAGNVAKAFTLMDEMVGKGLKMDTFTLNTVLYNLCKMKRYEDAEELLHSPPQRGF 485

Query: 291 ---------------ARGTTTGSDRRHETEGHGGTQAFFATRLEELARLKSSTTLDDALR 335
                                 + R  +           +T    +  L     L +A+ 
Sbjct: 486 VPDEVSYGTVMAAYFKEYNPEPALRLWDQMIERKLIPSISTYNTLIKGLCRMERLKEAID 545

Query: 336 VLRRMDVEGTPLISGSVVLNVLLSVFCRAGHIEDTERVLQLAKERGCTPNGATLSRVLKK 395
            L  +  +G  L+      N+++  +C+ G +E+  R      E    P+  T + ++  
Sbjct: 546 KLNELVEKG--LVPDETTYNIIIHAYCKEGDLENAFRFHNKMVENSFKPDVVTCNTLMNG 603

Query: 396 SNADRFLQAELILPD--ALEAGDVRLSDITDVMCHFFNNGMRSQVVRILRAYVVRCYRNP 453
                 L   L L +    +   V +     ++      G     +       V+  + P
Sbjct: 604 LCLHGKLDKALKLFESWVEKGKKVDVITYNTLIQSMCKVGDVDTALHFFDDMEVKGLQ-P 662

Query: 454 TESIPHTVALWALRLGPFDWALGFLAILLASNDEPLSDRIQRRMHEVVKENRSRE 508
                + V       G  + A   L  L  S     S            E   +E
Sbjct: 663 DAFTYNVVLSALSEAGRSEEAHNMLHKLADSGKLSQSFACPLLKPSSADEADVKE 717


 Score =  112 bits (279), Expect = 5e-23,   Method: Composition-based stats.
 Identities = 42/258 (16%), Positives = 73/258 (28%), Gaps = 14/258 (5%)

Query: 260 DRGIVPMNSTFRILSRQTQNGGLVNQHFSALARGTTTGSDRRHETEGHGGTQAFFATRLE 319
            RG+ P       +               +     +    R             F   + 
Sbjct: 164 RRGVRPSLQAANAVLSALSRS-------PSTLPQASLDVFRSLIELRLHPNHYTFNLLVH 216

Query: 320 ELARLKSSTTLDDALRVLRRMDVEGTPLISGSVVLNVLLSVFCRAGHIEDTERVLQLAKE 379
                 S  TL DAL  L  M   G  L   +V  N LL+  CR G + +   +L   K 
Sbjct: 217 THC---SKGTLADALATLSTMQGFG--LSPDAVTYNTLLNAHCRKGMLGEARALLARMKR 271

Query: 380 RGCTPNGATLSRVLKKSNADRFLQAELILPDALEAGDVRLS--DITDVMCHFFNNGMRSQ 437
            G  P   T + ++       +++    + +++ A            +       G   +
Sbjct: 272 DGIAPTQPTYNTLVSAFARLGWIKQATKVVESMTAYGFEPDLRTYNVLAVGLCQAGKVDE 331

Query: 438 VVRILRAYVVRCYRNPTESIPHTVALWALRLGPFDWALGFLAILLASNDEPLSDRIQRRM 497
             R+           P     +T+     +      AL  L  +     +P        +
Sbjct: 332 AFRLKDEMERLSTALPDVVTYNTLVDACFKWRCSSDALRLLEEMRDKGVKPTLVTHNIVV 391

Query: 498 HEVVKENRSREILKVLEG 515
             + KE +  E L  LE 
Sbjct: 392 KSLCKEGKLEEALGKLEK 409


 Score = 81.4 bits (199), Expect = 1e-13,   Method: Composition-based stats.
 Identities = 40/265 (15%), Positives = 85/265 (32%), Gaps = 36/265 (13%)

Query: 152 QLYQMMEGPVTTRVATAALHRFLTNDASEVSGLLQFLKLNNVPLTREFHDQLEKNFVMRM 211
           +L +++E  +     T  +         ++    +F   N +       D +  N +M  
Sbjct: 546 KLNELVEKGLVPDETTYNIIIHAYCKEGDLENAFRF--HNKMVENSFKPDVVTCNTLMNG 603

Query: 212 -----KTEDAEEVFKDMRNAGVEPVSTHPYNFIFMKTPPFKYMDLLDYYEDMLDRGIVPM 266
                K + A ++F+     G +         I            L +++DM  +G+ P 
Sbjct: 604 LCLHGKLDKALKLFESWVEKGKKVDVITYNTLIQSMCKVGDVDTALHFFDDMEVKGLQPD 663

Query: 267 NSTFRILSRQTQNGGLVNQHFSALARGTTTGSDRRHETEGHGGTQAFFATRLEELARLKS 326
             T+ ++       G   +  + L           H+    G     FA        L  
Sbjct: 664 AFTYNVVLSALSEAGRSEEAHNML-----------HKLADSGKLSQSFA------CPLLK 706

Query: 327 STTLDDALRVLRRMDVEGTPLISGSV--------VLNVLLSVFCRAGHIEDTERVLQLAK 378
            ++ D+A       + EG P    S              L+  C  G +++ + VL    
Sbjct: 707 PSSADEA----DVKEHEGKPEAESSEKAQDNALETYMERLNGLCTGGQLKEAKAVLDEMM 762

Query: 379 ERGCTPNGATLSRVLKKSNADRFLQ 403
           ++G   + +T   +++     +  Q
Sbjct: 763 QKGMPVDSSTYITLMEGLIKRQKRQ 787


>UniRef50_Q9SZ52 Pentatricopeptide repeat-containing protein At4g31850,
           chloroplastic n=3 Tax=rosids RepID=PP344_ARATH
          Length = 1112

 Score =  150 bits (378), Expect = 2e-34,   Method: Composition-based stats.
 Identities = 50/357 (14%), Positives = 117/357 (32%), Gaps = 34/357 (9%)

Query: 172 RFLTNDASEVSGLLQFLKLNNVPLTREFHDQLEKN---------------FVMRMKTEDA 216
           R   +  + ++ L +F    ++   ++F  ++EK+                       +A
Sbjct: 323 RHKPDRVTYITLLDRFSDNRDLDSVKQFWSEMEKDGHVPDVVTFTILVDALCKAGNFGEA 382

Query: 217 EEVFKDMRNAGVEPVSTHPYNFIFMKTPPF-KYMDLLDYYEDMLDRGIVPMNSTFRILSR 275
            +    MR+ G+ P + H YN +        +  D L+ + +M   G+ P   T+ +   
Sbjct: 383 FDTLDVMRDQGILP-NLHTYNTLICGLLRVHRLDDALELFGNMESLGVKPTAYTYIVFID 441

Query: 276 QTQNGGLVNQHFSALARGTTTGSDRRHETEGHGGTQAFFATRLEELARLKSSTTLDDALR 335
                G                     E     G           L  L  +    +A +
Sbjct: 442 YYGKSGDSVSALETF------------EKMKTKGIAPNIVACNASLYSLAKAGRDREAKQ 489

Query: 336 VLRRMDVEGTPLISGSVVLNVLLSVFCRAGHIEDTERVLQLAKERGCTPNGATLSRVLKK 395
           +   +   G  L+  SV  N+++  + + G I++  ++L    E GC P+   ++ ++  
Sbjct: 490 IFYGLKDIG--LVPDSVTYNMMMKCYSKVGEIDEAIKLLSEMMENGCEPDVIVVNSLINT 547

Query: 396 SNADRFLQAELILPDALEAGDVRL--SDITDVMCHFFNNGMRSQVVRILRAYVVRCYRNP 453
                 +     +   ++   ++        ++     NG   + + +    V +    P
Sbjct: 548 LYKADRVDEAWKMFMRMKEMKLKPTVVTYNTLLAGLGKNGKIQEAIELFEGMVQKGC-PP 606

Query: 454 TESIPHTVALWALRLGPFDWALGFLAILLASNDEPLSDRIQRRMHEVVKENRSREIL 510
                +T+     +      AL  L  ++     P        +  +VK  + +E +
Sbjct: 607 NTITFNTLFDCLCKNDEVTLALKMLFKMMDMGCVPDVFTYNTIIFGLVKNGQVKEAM 663


 Score =  149 bits (377), Expect = 2e-34,   Method: Composition-based stats.
 Identities = 47/294 (15%), Positives = 92/294 (31%), Gaps = 19/294 (6%)

Query: 207  FVMRMKTEDAEEVFKDMRNAGVEPVSTHPYNFIFMKTPPFKYMDLLD-YYEDMLDRGIVP 265
            +    K ++  E++K+M     E  +      I          D LD YY+ M DR   P
Sbjct: 830  YGKSGKIDELFELYKEMSTHECEANTITHNIVISGLVKAGNVDDALDLYYDLMSDRDFSP 889

Query: 266  MNSTFRILSRQTQNGGLVNQHFSALARGTTTGSDRRHETEGHGGTQAFFATRLEELARLK 325
               T+  L       G + +                 E     G +   A     +    
Sbjct: 890  TACTYGPLIDGLSKSGRLYEAKQLF------------EGMLDYGCRPNCAIYNILINGFG 937

Query: 326  SSTTLDDALRVLRRMDVEGTPLISGSVVLNVLLSVFCRAGHIEDTERVLQLAKERGCTPN 385
             +   D A  + +RM  EG  +       +VL+   C  G +++     +  KE G  P+
Sbjct: 938  KAGEADAACALFKRMVKEG--VRPDLKTYSVLVDCLCMVGRVDEGLHYFKELKESGLNPD 995

Query: 386  GATLSRVLKKSNADRFLQAELILPDALEA--GDVR-LSDITDVMCHFFNNGMRSQVVRIL 442
                + ++        L+  L+L + ++   G    L     ++ +    GM  +  +I 
Sbjct: 996  VVCYNLIINGLGKSHRLEEALVLFNEMKTSRGITPDLYTYNSLILNLGIAGMVEEAGKIY 1055

Query: 443  RAYVVRCYRNPTESIPHTVALWALRLGPFDWALGFLAILLASNDEPLSDRIQRR 496
                      P     + +       G  + A      ++     P +   ++ 
Sbjct: 1056 NEIQRAGL-EPNVFTFNALIRGYSLSGKPEHAYAVYQTMVTGGFSPNTGTYEQL 1108


 Score =  144 bits (364), Expect = 7e-33,   Method: Composition-based stats.
 Identities = 46/301 (15%), Positives = 103/301 (34%), Gaps = 19/301 (6%)

Query: 207 FVMRMKTEDAEEVFKDMRNAGVEPVSTHPYNFIFMKTPPFKYMDLLDYYEDMLDRGIVPM 266
           +     +  A E F+ M+  G+ P        ++      +  +    +  + D G+VP 
Sbjct: 443 YGKSGDSVSALETFEKMKTKGIAPNIVACNASLYSLAKAGRDREAKQIFYGLKDIGLVPD 502

Query: 267 NSTFRILSRQTQNGGLVNQHFSALARGTTTGSDRRHETEGHGGTQAFFATRLEELARLKS 326
           + T+ ++ +     G +++    L+                 G +         +  L  
Sbjct: 503 SVTYNMMMKCYSKVGEIDEAIKLLS------------EMMENGCEPDVIVVNSLINTLYK 550

Query: 327 STTLDDALRVLRRMDVEGTPLISGSVVLNVLLSVFCRAGHIEDTERVLQLAKERGCTPNG 386
           +  +D+A ++  RM      L    V  N LL+   + G I++   + +   ++GC PN 
Sbjct: 551 ADRVDEAWKMFMRMKE--MKLKPTVVTYNTLLAGLGKNGKIQEAIELFEGMVQKGCPPNT 608

Query: 387 ATLSRVLKKSNA-DRFLQAELILPDALEAGDVR-LSDITDVMCHFFNNGMRSQVVRILRA 444
            T + +       D    A  +L   ++ G V  +     ++     NG   + +     
Sbjct: 609 ITFNTLFDCLCKNDEVTLALKMLFKMMDMGCVPDVFTYNTIIFGLVKNGQVKEAMCFFHQ 668

Query: 445 YVVRCYRNPTESIPHTVALWALRLGPFDWALGFLA-ILLASNDEPLSDRIQRRMHEVVKE 503
                Y  P      T+    ++    + A   +   L    D+P +   +  +  ++ E
Sbjct: 669 MKKLVY--PDFVTLCTLLPGVVKASLIEDAYKIITNFLYNCADQPANLFWEDLIGSILAE 726

Query: 504 N 504
            
Sbjct: 727 A 727


 Score =  136 bits (343), Expect = 2e-30,   Method: Composition-based stats.
 Identities = 55/359 (15%), Positives = 114/359 (31%), Gaps = 28/359 (7%)

Query: 162 TTRVATAALHRFLTNDASEVSGLLQFLKL-----NNVPLTREFHDQLEKNFVMRMKTEDA 216
           ++   T  L  F   D+S       + K      N V  T   +  LE   V   K E+ 
Sbjct: 84  SSEEVTRGLKSFPDTDSS-----FSYFKSVAGNLNLVHTTETCNYMLEALRV-DGKLEEM 137

Query: 217 EEVFKDMRNAGVEPVSTHPYNFIFMKTPPFKYMDLLDYYEDMLDRGIVPMNSTFRILSRQ 276
             VF  M+   ++  +          +              M + G V    ++  L   
Sbjct: 138 AYVFDLMQKRIIKRDTNTYLTIFKSLSVKGGLKQAPYALRKMREFGFVLNAYSYNGLIHL 197

Query: 277 TQNGGLVNQHFSALARGTTTGSDRRHETEGHGGTQAFFATRLEELARLKSSTTLDDALRV 336
                   +              RR   EG   +   +++ +  L + +    +D  + +
Sbjct: 198 LLKSRFCTEAME---------VYRRMILEGFRPSLQTYSSLMVGLGKRRD---IDSVMGL 245

Query: 337 LRRMDVEGTPLISGSVVLNVLLSVFCRAGHIEDTERVLQLAKERGCTPNGATLSRVLKKS 396
           L+ M+  G  L        + + V  RAG I +   +L+   + GC P+  T + ++   
Sbjct: 246 LKEMETLG--LKPNVYTFTICIRVLGRAGKINEAYEILKRMDDEGCGPDVVTYTVLIDAL 303

Query: 397 NADRFLQAELILPDALEAGDVRLS--DITDVMCHFFNNGMRSQVVRILRAYVVRCYRNPT 454
              R L     + + ++ G  +        ++  F +N     V +         +  P 
Sbjct: 304 CTARKLDCAKEVFEKMKTGRHKPDRVTYITLLDRFSDNRDLDSVKQFWSEMEKDGH-VPD 362

Query: 455 ESIPHTVALWALRLGPFDWALGFLAILLASNDEPLSDRIQRRMHEVVKENRSREILKVL 513
                 +     + G F  A   L ++      P        +  +++ +R  + L++ 
Sbjct: 363 VVTFTILVDALCKAGNFGEAFDTLDVMRDQGILPNLHTYNTLICGLLRVHRLDDALELF 421


 Score =  129 bits (325), Expect = 2e-28,   Method: Composition-based stats.
 Identities = 52/337 (15%), Positives = 104/337 (30%), Gaps = 17/337 (5%)

Query: 179 SEVSGLLQFLKLNNVPLTREFHDQLEKNFVMRMKTEDAEEVFKDMRNAGVEPVSTHPYNF 238
           +E   + + + L     + + +  L      R   +    + K+M   G++P        
Sbjct: 205 TEAMEVYRRMILEGFRPSLQTYSSLMVGLGKRRDIDSVMGLLKEMETLGLKPNVYTFTIC 264

Query: 239 IFMKTPPFKYMDLLDYYEDMLDRGIVPMNSTFRILSRQTQNGGLVNQHFSALARGTTTGS 298
           I +     K  +  +  + M D G  P   T+ +L         ++              
Sbjct: 265 IRVLGRAGKINEAYEILKRMDDEGCGPDVVTYTVLIDALCTARKLDCAKEVF-------- 316

Query: 299 DRRHETEGHGGTQAFFATRLEELARLKSSTTLDDALRVLRRMDVEGTPLISGSVVLNVLL 358
               E    G  +    T +  L R   +  LD   +    M+ +G   +   V   +L+
Sbjct: 317 ----EKMKTGRHKPDRVTYITLLDRFSDNRDLDSVKQFWSEMEKDG--HVPDVVTFTILV 370

Query: 359 SVFCRAGHIEDTERVLQLAKERGCTPNGATLSRVLKKSNADRFLQAELILPDALEAGDVR 418
              C+AG+  +    L + +++G  PN  T + ++        L   L L   +E+  V+
Sbjct: 371 DALCKAGNFGEAFDTLDVMRDQGILPNLHTYNTLICGLLRVHRLDDALELFGNMESLGVK 430

Query: 419 L--SDITDVMCHFFNNGMRSQVVRILRAYVVRCYRNPTESIPHTVALWALRLGPFDWALG 476
                    + ++  +G     +        +    P     +       + G    A  
Sbjct: 431 PTAYTYIVFIDYYGKSGDSVSALETFEKMKTKGIA-PNIVACNASLYSLAKAGRDREAKQ 489

Query: 477 FLAILLASNDEPLSDRIQRRMHEVVKENRSREILKVL 513
               L      P S      M    K     E +K+L
Sbjct: 490 IFYGLKDIGLVPDSVTYNMMMKCYSKVGEIDEAIKLL 526


 Score =  122 bits (305), Expect = 4e-26,   Method: Composition-based stats.
 Identities = 51/368 (13%), Positives = 94/368 (25%), Gaps = 64/368 (17%)

Query: 210 RMKTEDAEEVFKDMRNAGVEPVSTHPYNFIFMKTPPFKYMDLLDYYEDMLDRGIVPMNST 269
             K ++A E+F+ M   G  P +              +    L     M+D G VP   T
Sbjct: 586 NGKIQEAIELFEGMVQKGCPPNTITFNTLFDCLCKNDEVTLALKMLFKMMDMGCVPDVFT 645

Query: 270 FRILSRQTQNGGLVNQHF-----------------SALARGTTTGSDRRHET------EG 306
           +  +       G V +                     L  G    S              
Sbjct: 646 YNTIIFGLVKNGQVKEAMCFFHQMKKLVYPDFVTLCTLLPGVVKASLIEDAYKIITNFLY 705

Query: 307 HGGTQAFFATRLEELARLKSSTTLDDALRVLRRMDVEGT--------------------- 345
           +   Q       + +  + +   +D+A+    R+   G                      
Sbjct: 706 NCADQPANLFWEDLIGSILAEAGIDNAVSFSERLVANGICRDGDSILVPIIRYSCKHNNV 765

Query: 346 --------------PLISGSVVLNVLLSVFCRAGHIEDTERVLQLAKERGCTPNGATLSR 391
                          +       N+L+     A  IE  + V    K  GC P+ AT + 
Sbjct: 766 SGARTLFEKFTKDLGVQPKLPTYNLLIGGLLEADMIEIAQDVFLQVKSTGCIPDVATYNF 825

Query: 392 VLKKSNADRFLQAELILPDALEAGDVRLSDITD--VMCHFFNNGMRSQVVRILRAYVVRC 449
           +L        +     L   +   +   + IT   V+      G     + +   Y +  
Sbjct: 826 LLDAYGKSGKIDELFELYKEMSTHECEANTITHNIVISGLVKAGNVDDALDLY--YDLMS 883

Query: 450 YRN--PTESIPHTVALWALRLGPFDWALGFLAILLASNDEPLSDRIQRRMHEVVKENRSR 507
            R+  PT      +     + G    A      +L     P        ++   K   + 
Sbjct: 884 DRDFSPTACTYGPLIDGLSKSGRLYEAKQLFEGMLDYGCRPNCAIYNILINGFGKAGEAD 943

Query: 508 EILKVLEG 515
               + + 
Sbjct: 944 AACALFKR 951


 Score = 56.7 bits (135), Expect = 3e-06,   Method: Composition-based stats.
 Identities = 19/102 (18%), Positives = 34/102 (33%), Gaps = 1/102 (0%)

Query: 212  KTEDAEEVFKDMR-NAGVEPVSTHPYNFIFMKTPPFKYMDLLDYYEDMLDRGIVPMNSTF 270
            + E+A  +F +M+ + G+ P      + I          +    Y ++   G+ P   TF
Sbjct: 1011 RLEEALVLFNEMKTSRGITPDLYTYNSLILNLGIAGMVEEAGKIYNEIQRAGLEPNVFTF 1070

Query: 271  RILSRQTQNGGLVNQHFSALARGTTTGSDRRHETEGHGGTQA 312
              L R     G     ++      T G      T      +A
Sbjct: 1071 NALIRGYSLSGKPEHAYAVYQTMVTGGFSPNTGTYEQLPNRA 1112


>UniRef50_Q9LFC5 Pentatricopeptide repeat-containing protein At5g01110 n=8
           Tax=Magnoliophyta RepID=PP360_ARATH
          Length = 729

 Score =  149 bits (377), Expect = 2e-34,   Method: Composition-based stats.
 Identities = 57/345 (16%), Positives = 115/345 (33%), Gaps = 22/345 (6%)

Query: 177 DASEVSGLLQFLKLNNVPLTREFHDQLEKNFVMRMKTEDAEEVFKDMRNAGVEPVSTHPY 236
              +V   L  ++   V      ++ L   +  +   E+A E+   M   G  P      
Sbjct: 250 KMEKVGTFLSQVQEKGVYPDIVTYNTLISAYSSKGLMEEAFELMNAMPGKGFSPGVYTYN 309

Query: 237 NFIFMKTPPFKYMDLLDYYEDMLDRGIVPMNSTFRILSRQTQNGGLVNQHFSALARGTTT 296
             I       KY    + + +ML  G+ P ++T+R L  +    G V +     +   + 
Sbjct: 310 TVINGLCKHGKYERAKEVFAEMLRSGLSPDSTTYRSLLMEACKKGDVVETEKVFSDMRSR 369

Query: 297 GSDRRHETEGHGGTQAFFATRLEELARLKSSTTLDDALRVLRRMDVEGTPLISGSVVLNV 356
                            F++ +    R   S  LD AL     +   G  LI  +V+  +
Sbjct: 370 DV---------VPDLVCFSSMMSLFTR---SGNLDKALMYFNSVKEAG--LIPDNVIYTI 415

Query: 357 LLSVFCRAGHIEDTERVLQLAKERGCTPNGATLSRVLKKSNADRFLQAELILPDALEAGD 416
           L+  +CR G I     +     ++GC  +  T + +L      + L     L + +    
Sbjct: 416 LIQGYCRKGMISVAMNLRNEMLQQGCAMDVVTYNTILHGLCKRKMLGEADKLFNEMTERA 475

Query: 417 VRL--SDITDVMCHFFNNGMRSQVVRILRAYVVRCYRNPTESIPHTVALWALRLGPFDWA 474
           +      +T ++      G     + + +    +  R       +T+     ++G  D A
Sbjct: 476 LFPDSYTLTILIDGHCKLGNLQNAMELFQKMKEKRIR-LDVVTYNTLLDGFGKVGDIDTA 534

Query: 475 LGFLAILLASNDEPLSDRIQRRMHEVVKENRSREILKVLEGHKWD 519
               A +++    P        ++ +  +    E  +V     WD
Sbjct: 535 KEIWADMVSKEILPTPISYSILVNALCSKGHLAEAFRV-----WD 574


 Score =  141 bits (355), Expect = 8e-32,   Method: Composition-based stats.
 Identities = 59/403 (14%), Positives = 128/403 (31%), Gaps = 24/403 (5%)

Query: 128 QQFGCVSGYLRALAINAESALEV---LQLYQMMEGPVTTRVATAALHRFLTN-DASEVSG 183
           +     S  LR +  +  S LE+   L       G     V    +  ++      E   
Sbjct: 128 RLSDAQSCLLRMIRRSGVSRLEIVNSLDSTFSNCGS-NDSVFDLLIRTYVQARKLREAHE 186

Query: 184 LLQFLKLNNVPLTREFHDQLEKNFVMRMKTEDAEEVFKDMRNAGVEPVSTHPYNFIFMK- 242
               L+     ++ +  + L  + V     E A  V++++  +GV  ++ +  N +    
Sbjct: 187 AFTLLRSKGFTVSIDACNALIGSLVRIGWVELAWGVYQEISRSGVG-INVYTLNIMVNAL 245

Query: 243 TPPFKYMDLLDYYEDMLDRGIVPMNSTFRILSRQTQNGGLVNQHFSALARGTTTGSDRRH 302
               K   +  +   + ++G+ P   T+  L     + GL+ + F  +            
Sbjct: 246 CKDGKMEKVGTFLSQVQEKGVYPDIVTYNTLISAYSSKGLMEEAFELM------------ 293

Query: 303 ETEGHGGTQAFFATRLEELARLKSSTTLDDALRVLRRMDVEGTPLISGSVVLNVLLSVFC 362
                 G      T    +  L      + A  V   M   G  L   S     LL   C
Sbjct: 294 NAMPGKGFSPGVYTYNTVINGLCKHGKYERAKEVFAEMLRSG--LSPDSTTYRSLLMEAC 351

Query: 363 RAGHIEDTERVLQLAKERGCTPNGATLSRVLKKSNADRFLQAELILPDALEAGDVRLSD- 421
           + G + +TE+V    + R   P+    S ++        L   L+  ++++   +   + 
Sbjct: 352 KKGDVVETEKVFSDMRSRDVVPDLVCFSSMMSLFTRSGNLDKALMYFNSVKEAGLIPDNV 411

Query: 422 -ITDVMCHFFNNGMRSQVVRILRAYVVRCYRNPTESIPHTVALWALRLGPFDWALGFLAI 480
             T ++  +   GM S  + +    + +          +T+     +      A      
Sbjct: 412 IYTILIQGYCRKGMISVAMNLRNEMLQQGCA-MDVVTYNTILHGLCKRKMLGEADKLFNE 470

Query: 481 LLASNDEPLSDRIQRRMHEVVKENRSREILKVLEGHKWDRRSI 523
           +      P S  +   +    K    +  +++ +  K  R  +
Sbjct: 471 MTERALFPDSYTLTILIDGHCKLGNLQNAMELFQKMKEKRIRL 513


 Score =  134 bits (337), Expect = 1e-29,   Method: Composition-based stats.
 Identities = 47/361 (13%), Positives = 111/361 (30%), Gaps = 19/361 (5%)

Query: 159 GPVTTRVATAALHRFLTNDASEVSGLLQFLKLNNVPLTREFHDQLEKNFVMRMKTEDAEE 218
            P +T   +  +      D  E   +   ++  +V         +   F      + A  
Sbjct: 337 SPDSTTYRSLLMEACKKGDVVETEKVFSDMRSRDVVPDLVCFSSMMSLFTRSGNLDKALM 396

Query: 219 VFKDMRNAGVEPVSTHPYNFIFMKTPPFKYMDLLDYYEDMLDRGIVPMNSTFRILSRQTQ 278
            F  ++ AG+ P +      I            ++   +ML +G      T+  +     
Sbjct: 397 YFNSVKEAGLIPDNVIYTILIQGYCRKGMISVAMNLRNEMLQQGCAMDVVTYNTILHGLC 456

Query: 279 NGGLVNQHFSALARGTTTGSDRRHETEGHGGTQAFFATRLEELARLKSSTTLDDALRVLR 338
              ++ +        T                       ++   +L +   L +A+ + +
Sbjct: 457 KRKMLGEADKLFNEMTERALF---------PDSYTLTILIDGHCKLGN---LQNAMELFQ 504

Query: 339 RMDVEGTPLISGSVVLNVLLSVFCRAGHIEDTERVLQLAKERGCTPNGATLSRVLKKSNA 398
           +M  +   L    V  N LL  F + G I+  + +      +   P   + S ++    +
Sbjct: 505 KMKEKRIRL--DVVTYNTLLDGFGKVGDIDTAKEIWADMVSKEILPTPISYSILVNALCS 562

Query: 399 DRFLQAELILPDALEAGDVRLSD--ITDVMCHFFNNGMRSQVVRILRAYVVRCYRNPTES 456
              L     + D + + +++ +      ++  +  +G  S     L   +   +  P   
Sbjct: 563 KGHLAEAFRVWDEMISKNIKPTVMICNSMIKGYCRSGNASDGESFLEKMISEGF-VPDCI 621

Query: 457 IPHTVALWALRLGPFDWALGFLAILLAS--NDEPLSDRIQRRMHEVVKENRSREILKVLE 514
             +T+    +R      A G +  +        P        +H   ++N+ +E   VL 
Sbjct: 622 SYNTLIYGFVREENMSKAFGLVKKMEEEQGGLVPDVFTYNSILHGFCRQNQMKEAEVVLR 681

Query: 515 G 515
            
Sbjct: 682 K 682


 Score =  119 bits (298), Expect = 3e-25,   Method: Composition-based stats.
 Identities = 40/268 (14%), Positives = 87/268 (32%), Gaps = 29/268 (10%)

Query: 210 RMKTEDAEEVFKDMRNAGVEPVSTHPYNFIFMKTPPFKYMDLLDYYEDMLDRGIVPMNST 269
           R    +A+++F +M    + P S      I          + ++ ++ M ++ I     T
Sbjct: 458 RKMLGEADKLFNEMTERALFPDSYTLTILIDGHCKLGNLQNAMELFQKMKEKRIRLDVVT 517

Query: 270 FRILSRQTQNGGLVNQHFSALARGTTTG-----------------------SDRRHETEG 306
           +  L       G ++      A   +                         + R  +   
Sbjct: 518 YNTLLDGFGKVGDIDTAKEIWADMVSKEILPTPISYSILVNALCSKGHLAEAFRVWDEMI 577

Query: 307 HGGTQAFFATRLEELARLKSSTTLDDALRVLRRMDVEGTPLISGSVVLNVLLSVFCRAGH 366
               +         +     S    D    L +M  EG   +   +  N L+  F R  +
Sbjct: 578 SKNIKPTVMICNSMIKGYCRSGNASDGESFLEKMISEG--FVPDCISYNTLIYGFVREEN 635

Query: 367 IEDTERVLQLAKER--GCTPNGATLSRVLKK-SNADRFLQAELILPDALEAGDVR-LSDI 422
           +     +++  +E   G  P+  T + +L      ++  +AE++L   +E G     S  
Sbjct: 636 MSKAFGLVKKMEEEQGGLVPDVFTYNSILHGFCRQNQMKEAEVVLRKMIERGVNPDRSTY 695

Query: 423 TDVMCHFFNNGMRSQVVRILRAYVVRCY 450
           T ++  F +    ++  RI    + R +
Sbjct: 696 TCMINGFVSQDNLTEAFRIHDEMLQRGF 723


 Score = 99.9 bits (247), Expect = 2e-19,   Method: Composition-based stats.
 Identities = 39/286 (13%), Positives = 88/286 (30%), Gaps = 10/286 (3%)

Query: 232 STHPYNFIFMKTPPFKYMDLLDYYEDMLDRGIVPMNSTFRILSRQTQNGGLVNQHFSALA 291
           S      I +     +  D       M+ R  V        L     N G  +  F  L 
Sbjct: 113 SLSLSAMIHILVRSGRLSDAQSCLLRMIRRSGVSRLEIVNSLDSTFSNCGSNDSVFDLLI 172

Query: 292 RGTTTGSDRRHETEGHGGTQAF-FATRLE----ELARLKSSTTLDDALRVLRRMDVEGTP 346
           R        R   E     ++  F   ++     +  L     ++ A  V + +   G  
Sbjct: 173 RTYVQARKLREAHEAFTLLRSKGFTVSIDACNALIGSLVRIGWVELAWGVYQEISRSGVG 232

Query: 347 LISGSVVLNVLLSVFCRAGHIEDTERVLQLAKERGCTPNGATLSRVLKKSNADRFLQAEL 406
           +      LN++++  C+ G +E     L   +E+G  P+  T + ++   ++   ++   
Sbjct: 233 I--NVYTLNIMVNALCKDGKMEKVGTFLSQVQEKGVYPDIVTYNTLISAYSSKGLMEEAF 290

Query: 407 ILPDALEAGDVRL--SDITDVMCHFFNNGMRSQVVRILRAYVVRCYRNPTESIPHTVALW 464
            L +A+              V+     +G   +   +    +     +P  +   ++ + 
Sbjct: 291 ELMNAMPGKGFSPGVYTYNTVINGLCKHGKYERAKEVFAEMLRSGL-SPDSTTYRSLLME 349

Query: 465 ALRLGPFDWALGFLAILLASNDEPLSDRIQRRMHEVVKENRSREIL 510
           A + G         + + + +  P        M    +     + L
Sbjct: 350 ACKKGDVVETEKVFSDMRSRDVVPDLVCFSSMMSLFTRSGNLDKAL 395


 Score = 96.8 bits (239), Expect = 2e-18,   Method: Composition-based stats.
 Identities = 48/292 (16%), Positives = 97/292 (33%), Gaps = 30/292 (10%)

Query: 106 LSARHLAGDDDEHINSIVESFEQQFGCVSGYLRALAINA-------ESALEVLQLYQMME 158
           L  R + G+ D+  N + E     F     Y   + I+        ++A+E+ Q  +M E
Sbjct: 455 LCKRKMLGEADKLFNEMTE--RALF--PDSYTLTILIDGHCKLGNLQNAMELFQ--KMKE 508

Query: 159 GPVTTRVATA--ALHRFLTNDASEVSGLL--QFLKLNNVPLTREFHDQLEKNFVMRMKTE 214
             +   V T    L  F      + +  +    +    +P    +   +      +    
Sbjct: 509 KRIRLDVVTYNTLLDGFGKVGDIDTAKEIWADMVSKEILPTPISYSILVNALCS-KGHLA 567

Query: 215 DAEEVFKDMRNAGVEPVSTHPYNFIFMKTPPFKYMDLLDYYEDMLDRGIVPMNSTFRILS 274
           +A  V+ +M +  ++P      + I          D   + E M+  G VP   ++  L 
Sbjct: 568 EAFRVWDEMISKNIKPTVMICNSMIKGYCRSGNASDGESFLEKMISEGFVPDCISYNTLI 627

Query: 275 RQTQNGGLVNQHFSALARGTTTGSDRRHETEGHGGTQAFFATRLEELARLKSSTTLDDAL 334
                   +++ F  + +            E  GG      T    L        + +A 
Sbjct: 628 YGFVREENMSKAFGLVKKME----------EEQGGLVPDVFTYNSILHGFCRQNQMKEAE 677

Query: 335 RVLRRMDVEGTPLISGSVVLNVLLSVFCRAGHIEDTERVLQLAKERGCTPNG 386
            VLR+M   G            +++ F    ++ +  R+     +RG +P+ 
Sbjct: 678 VVLRKMIERGVN--PDRSTYTCMINGFVSQDNLTEAFRIHDEMLQRGFSPDD 727


>UniRef50_Q8L8A4 Fertility restorer n=4 Tax=Solanaceae RepID=Q8L8A4_PETHY
          Length = 592

 Score =  149 bits (376), Expect = 3e-34,   Method: Composition-based stats.
 Identities = 53/403 (13%), Positives = 110/403 (27%), Gaps = 30/403 (7%)

Query: 140 LAINAESALEVLQLYQMMEGPVTTRVATAALH-RFLTNDASEVSGLLQFLKLNNVPLTRE 198
           L    +    VL ++     P      T  +   F  N   +   L + L   N+    E
Sbjct: 119 LMHRTDLGFSVLAIHFKKGIPYNEVTFTTLIRGLFAENKVKDAVHLFKKLVRENICEPDE 178

Query: 199 -FHDQLEKNFVMRMKTEDAEEVFKDMRNAGVEPVSTHPYNFIFMKTPPFKYMDLLDYYED 257
             +  +      +  T+ A ++ + M     +P +      I                 +
Sbjct: 179 VMYGTVMDGLCKKGHTQKAFDLLRLMEQGITKPDTCIYNIVIDAFCKDGMLDGATSLLNE 238

Query: 258 MLDRGIVPMNSTFRILSRQTQNGGLVNQH------------------FSALARGTTTGSD 299
           M  + I P   T+  L           +                   F+++  G      
Sbjct: 239 MKQKNIPPDIITYTSLIDGLGKLSQWEKVRTLFLEMIHLNIYPDVCTFNSVIDGLCKEGK 298

Query: 300 RRHET-----EGHGGTQAFFATRLEELARLKSSTTLDDALRVLRRMDVEGTPLISGSVVL 354
                         G +    T    +        +  A R+   M  +G  +    +  
Sbjct: 299 VEDAEEIMTYMIEKGVEPNEITYNVVMDGYCLRGQMGRARRIFDSMIDKG--IEPDIISY 356

Query: 355 NVLLSVFCRAGHIEDTERVLQLAKERGCTPNGATLSRVLKKSNADRFLQAELILPDALEA 414
             L++ +     ++   ++ +   + G  P+  T S +L+        +   I  D ++A
Sbjct: 357 TALINGYVEKKKMDKAMQLFREISQNGLKPSIVTCSVLLRGLFEVGRTECAKIFFDEMQA 416

Query: 415 GDVRLSDIT--DVMCHFFNNGMRSQVVRILRAYVVRCYRNPTESIPHTVALWALRLGPFD 472
                +  T   ++  +F NG+  + +        R   +    I   V     + G  D
Sbjct: 417 AGHIPNLYTHCTLLGGYFKNGLVEEAMSHFHKLERR-REDTNIQIYTAVINGLCKNGKLD 475

Query: 473 WALGFLAILLASNDEPLSDRIQRRMHEVVKENRSREILKVLEG 515
            A      L      P        +    +E    E   +L  
Sbjct: 476 KAHATFEKLPLIGLHPDVITYTAMISGYCQEGLLDEAKDMLRK 518


 Score =  133 bits (335), Expect = 2e-29,   Method: Composition-based stats.
 Identities = 41/313 (13%), Positives = 86/313 (27%), Gaps = 18/313 (5%)

Query: 212 KTEDAEEVFKDMRNAG-VEPVSTHPYNFIFMKTPPFKYMDLLDYYEDMLDRGIVPMNSTF 270
           K +DA  +FK +      EP        +             D    M      P    +
Sbjct: 157 KVKDAVHLFKKLVRENICEPDEVMYGTVMDGLCKKGHTQKAFDLLRLMEQGITKPDTCIY 216

Query: 271 RILSRQTQNGGLVNQHFSALARGTTTGSDRRHETEGHGGTQAFFATRLEELARLKSSTTL 330
            I+       G+++   S L                         T    +  L   +  
Sbjct: 217 NIVIDAFCKDGMLDGATSLL------------NEMKQKNIPPDIITYTSLIDGLGKLSQW 264

Query: 331 DDALRVLRRMDVEGTPLISGSVVLNVLLSVFCRAGHIEDTERVLQLAKERGCTPNGATLS 390
           +    +   M      +       N ++   C+ G +ED E ++    E+G  PN  T +
Sbjct: 265 EKVRTLFLEMIH--LNIYPDVCTFNSVIDGLCKEGKVEDAEEIMTYMIEKGVEPNEITYN 322

Query: 391 RVLKKSNADRFLQAELILPDALEAGDVRLS--DITDVMCHFFNNGMRSQVVRILRAYVVR 448
            V+        +     + D++    +       T ++  +       + +++ R     
Sbjct: 323 VVMDGYCLRGQMGRARRIFDSMIDKGIEPDIISYTALINGYVEKKKMDKAMQLFREISQN 382

Query: 449 CYRNPTESIPHTVALWALRLGPFDWALGFLAILLASNDEPLSDRIQRRMHEVVKENRSRE 508
             + P+      +      +G  + A  F   + A+   P        +    K     E
Sbjct: 383 GLK-PSIVTCSVLLRGLFEVGRTECAKIFFDEMQAAGHIPNLYTHCTLLGGYFKNGLVEE 441

Query: 509 ILKVLEGHKWDRR 521
            +      +  R 
Sbjct: 442 AMSHFHKLERRRE 454


 Score =  123 bits (309), Expect = 2e-26,   Method: Composition-based stats.
 Identities = 62/406 (15%), Positives = 116/406 (28%), Gaps = 62/406 (15%)

Query: 120 NSIVESFEQQFGCVSGYLRALAINAESALEVLQ-----LYQMMEGPVTTRVATAALHRFL 174
             ++   EQ        +  + I+A     +L      L +M +  +   + T       
Sbjct: 198 FDLLRLMEQGITKPDTCIYNIVIDAFCKDGMLDGATSLLNEMKQKNIPPDIITYTSLIDG 257

Query: 175 TNDASEVSG----LLQFLKLNNVPLTREFHDQLEKNFVMRMKTEDAEEVFKDMRNAGVEP 230
               S+        L+ + LN  P    F+  ++       K EDAEE+   M   GVEP
Sbjct: 258 LGKLSQWEKVRTLFLEMIHLNIYPDVCTFNSVIDGL-CKEGKVEDAEEIMTYMIEKGVEP 316

Query: 231 VSTHPYNFIFMKTPPFKYMDLLDYYEDMLDRGIVPMNSTFRILSRQTQNGGLVNQHFSAL 290
                   +       +       ++ M+D+GI P   ++  L                 
Sbjct: 317 NEITYNVVMDGYCLRGQMGRARRIFDSMIDKGIEPDIISYTALINGY------------- 363

Query: 291 ARGTTTGSDRRHETEGHGGTQAFFATRLEELARLKSSTTLDDALRVLRRMDVEGTPLISG 350
                                                  +D A+++ R +   G  L   
Sbjct: 364 ----------------------------------VEKKKMDKAMQLFREISQNG--LKPS 387

Query: 351 SVVLNVLLSVFCRAGHIEDTERVLQLAKERGCTPNGATLSRVLKKSNADRFLQAELILPD 410
            V  +VLL      G  E  +      +  G  PN  T   +L     +  ++  +    
Sbjct: 388 IVTCSVLLRGLFEVGRTECAKIFFDEMQAAGHIPNLYTHCTLLGGYFKNGLVEEAMSHFH 447

Query: 411 ALEAG--DVRLSDITDVMCHFFNNGMRSQVVRILRAYVVRCYRNPTESIPHTVALWALRL 468
            LE    D  +   T V+     NG   +         +    +P       +     + 
Sbjct: 448 KLERRREDTNIQIYTAVINGLCKNGKLDKAHATFEKLPLIGL-HPDVITYTAMISGYCQE 506

Query: 469 GPFDWALGFLAILLASNDEPLSDRIQRRMHEVVKENRSREILKVLE 514
           G  D A   L  +  +   P +      +    + ++  E+   L+
Sbjct: 507 GLLDEAKDMLRKMEDNGCLPDNRTYNVIVRGFFRSSKVSEMKAFLK 552


 Score =  122 bits (305), Expect = 5e-26,   Method: Composition-based stats.
 Identities = 41/304 (13%), Positives = 93/304 (30%), Gaps = 19/304 (6%)

Query: 213 TEDAEEVFKDMRNAGVEPVSTHPYNFIFMKTPPFKYMDLLDYYEDMLDRGIVPMNSTFRI 272
            +DA  +F+ M      P +      +        Y  ++  + ++    I         
Sbjct: 53  LDDAFSLFRQMVTTKPLPSAVSFSKLLKALVHMKHYSSVVSIFREIHKLRIPVDAFALST 112

Query: 273 LSRQTQNGGLVNQHFSALARGTTTGSDRRHETEGHGGTQAFFATRLEELARLKSSTTLDD 332
           +          +  FS LA     G             +  F T +     L +   + D
Sbjct: 113 VVNSCCLMHRTDLGFSVLAIHFKKGIPYN---------EVTFTTLIR---GLFAENKVKD 160

Query: 333 ALRVLRRMDVEGTPLISGSVVLNVLLSVFCRAGHIEDTERVLQLAKERGCTPNGATLSRV 392
           A+ + +++  E        V+   ++   C+ GH +    +L+L ++    P+    + V
Sbjct: 161 AVHLFKKLVRENI-CEPDEVMYGTVMDGLCKKGHTQKAFDLLRLMEQGITKPDTCIYNIV 219

Query: 393 LKKSNADRFLQAELILPDALEAGDVRLS--DITDVMCHFFNNGMRSQVVRILRAYVVRCY 450
           +     D  L     L + ++  ++       T ++          +V  +    +    
Sbjct: 220 IDAFCKDGMLDGATSLLNEMKQKNIPPDIITYTSLIDGLGKLSQWEKVRTLFLEMIHLNI 279

Query: 451 RNPTESIPHTVALWALRLGPFDWALGFLAILLASNDEPLSDRIQRRMHEV---VKENRSR 507
             P     ++V     + G  + A   +  ++    EP        M       +  R+R
Sbjct: 280 -YPDVCTFNSVIDGLCKEGKVEDAEEIMTYMIEKGVEPNEITYNVVMDGYCLRGQMGRAR 338

Query: 508 EILK 511
            I  
Sbjct: 339 RIFD 342


 Score = 74.5 bits (181), Expect = 1e-11,   Method: Composition-based stats.
 Identities = 34/216 (15%), Positives = 65/216 (30%), Gaps = 8/216 (3%)

Query: 330 LDDALRVLRRMDVEGTPLISGSVVLNVLLSVFCRAGHIEDTERVLQLAKERGCTPNGATL 389
           LDDA  + R+M    T  +  +V  + LL       H      + +   +     +   L
Sbjct: 53  LDDAFSLFRQMVT--TKPLPSAVSFSKLLKALVHMKHYSSVVSIFREIHKLRIPVDAFAL 110

Query: 390 SRVLKKSNADRFLQAELILPDALEAGDVR--LSDITDVMCHFFNNGMRSQVVRILRAYVV 447
           S V+              +        +       T ++   F        V + +  V 
Sbjct: 111 STVVNSCCLMHRTDLGFSVLAIHFKKGIPYNEVTFTTLIRGLFAENKVKDAVHLFKKLVR 170

Query: 448 RCYRNPTESIPHTVALWALRLGPFDWALGFLAILLASNDEPLSDRIQRRMHEVVKENRSR 507
                P E +  TV     + G    A   L ++     +P +      +    K+    
Sbjct: 171 ENICEPDEVMYGTVMDGLCKKGHTQKAFDLLRLMEQGITKPDTCIYNIVIDAFCKDGMLD 230

Query: 508 EILKVLEGHKWDRRSILLAPQLQEPTNSSDGAGEVN 543
               +L   K       + P +   T+  DG G+++
Sbjct: 231 GATSLLNEMKQKN----IPPDIITYTSLIDGLGKLS 262


>UniRef50_Q9FIT7 Pentatricopeptide repeat-containing protein At5g61990,
           mitochondrial n=1 Tax=Arabidopsis thaliana
           RepID=PP442_ARATH
          Length = 974

 Score =  149 bits (376), Expect = 3e-34,   Method: Composition-based stats.
 Identities = 52/305 (17%), Positives = 100/305 (32%), Gaps = 22/305 (7%)

Query: 215 DAEEVFKDMRNAGVEPVSTHPYNFIFMKTPPFKYMDLLDYYEDMLDRGIVPMNSTFRILS 274
            A++  K+MR  GV P        I       K ++    Y  M+D+GI+    T+ +L 
Sbjct: 540 SADKYVKEMRECGVLPNKVLCTGLINEYCKKGKVIEACSAYRSMVDQGILGDAKTYTVLM 599

Query: 275 RQTQNGGLVNQHFSALARGTTTGSDRRHETEGHGGTQAFFATRLEELARLKSSTTLDDAL 334
                   V+               R    +G       +   +   ++L +   +  A 
Sbjct: 600 NGLFKNDKVDDAEEI---------FREMRGKGIAPDVFSYGVLINGFSKLGN---MQKAS 647

Query: 335 RVLRRMDVEGTPLISGSVVLNVLLSVFCRAGHIEDTERVLQLAKERGCTPNGATLSRVLK 394
            +   M  EG  L    ++ N+LL  FCR+G IE  + +L     +G  PN  T   ++ 
Sbjct: 648 SIFDEMVEEG--LTPNVIIYNMLLGGFCRSGEIEKAKELLDEMSVKGLHPNAVTYCTIID 705

Query: 395 KSNADRFLQAELILPDALEAGDVRLSD--ITDVMCHFFNNGMRSQVVRILRAYVVRCYRN 452
                  L     L D ++   +       T ++          + + I      +   +
Sbjct: 706 GYCKSGDLAEAFRLFDEMKLKGLVPDSFVYTTLVDGCCRLNDVERAITIF-GTNKKGCAS 764

Query: 453 PTESIPHTVALWALRLGPFDWALGFLAILLASND----EPLSDRIQRRMHEVVKENRSRE 508
            T    + +  W  + G  +     L  L+  +     +P        +  + KE     
Sbjct: 765 STAP-FNALINWVFKFGKTELKTEVLNRLMDGSFDRFGKPNDVTYNIMIDYLCKEGNLEA 823

Query: 509 ILKVL 513
             ++ 
Sbjct: 824 AKELF 828


 Score =  140 bits (352), Expect = 2e-31,   Method: Composition-based stats.
 Identities = 47/367 (12%), Positives = 111/367 (30%), Gaps = 34/367 (9%)

Query: 175 TNDASEVSGLLQFLKLNNVPLTREFHDQLEKNFVMRMKTEDAEEVFKDMRNAGVEPVSTH 234
             +  +   LL  +K  N+ ++   +  + K        + A  + K+M  +G  P    
Sbjct: 395 EKNVRQGYELLVEMKKRNIVISPYTYGTVVKGMCSSGDLDGAYNIVKEMIASGCRPNVVI 454

Query: 235 PYNFIFMKTPPFKYMDLLDYYEDMLDRGIVPMNSTFRILSRQTQNGGLVNQHFSALARGT 294
               I       ++ D +   ++M ++GI P    +  L         +++  S L    
Sbjct: 455 YTTLIKTFLQNSRFGDAMRVLKEMKEQGIAPDIFCYNSLIIGLSKAKRMDEARSFLVEMV 514

Query: 295 TTGSD--------------------------RRHETEGHGGTQAFFATRLEELARLKSST 328
             G                            +     G    +      + E  +     
Sbjct: 515 ENGLKPNAFTYGAFISGYIEASEFASADKYVKEMRECGVLPNKVLCTGLINEYCK---KG 571

Query: 329 TLDDALRVLRRMDVEGTPLISGSVVLNVLLSVFCRAGHIEDTERVLQLAKERGCTPNGAT 388
            + +A    R M  +G  ++  +    VL++   +   ++D E + +  + +G  P+  +
Sbjct: 572 KVIEACSAYRSMVDQG--ILGDAKTYTVLMNGLFKNDKVDDAEEIFREMRGKGIAPDVFS 629

Query: 389 LSRVLKKSNA-DRFLQAELILPDALEAGDVRLS-DITDVMCHFFNNGMRSQVVRILRAYV 446
              ++   +      +A  I  + +E G          ++  F  +G   +   +L    
Sbjct: 630 YGVLINGFSKLGNMQKASSIFDEMVEEGLTPNVIIYNMLLGGFCRSGEIEKAKELLDEMS 689

Query: 447 VRCYRNPTESIPHTVALWALRLGPFDWALGFLAILLASNDEPLSDRIQRRMHEVVKENRS 506
           V+   +P      T+     + G    A      +      P S      +    + N  
Sbjct: 690 VKGL-HPNAVTYCTIIDGYCKSGDLAEAFRLFDEMKLKGLVPDSFVYTTLVDGCCRLNDV 748

Query: 507 REILKVL 513
              + + 
Sbjct: 749 ERAITIF 755


 Score =  126 bits (316), Expect = 3e-27,   Method: Composition-based stats.
 Identities = 53/350 (15%), Positives = 111/350 (31%), Gaps = 64/350 (18%)

Query: 212 KTEDAEEVFKDMRNAGVEPVSTHPYNFIFMKTPP-FKYMDLLDYYEDMLDRGIVPMNSTF 270
           K +DAEE+F++MR  G+ P     Y  +                +++M++ G+ P    +
Sbjct: 607 KVDDAEEIFREMRGKGIAP-DVFSYGVLINGFSKLGNMQKASSIFDEMVEEGLTPNVIIY 665

Query: 271 RILSRQTQNGGLVNQHFSALARGTTTGSDRRHETEGHGGTQAFFATRLEELARLKSSTTL 330
            +L       G + +    L   +  G                + T ++   +      L
Sbjct: 666 NMLLGGFCRSGEIEKAKELLDEMSVKG---------LHPNAVTYCTIIDGYCKSGD---L 713

Query: 331 DDALRVLRRMDVEGTPLISGSVVLNVLLSVFCRAGHIEDTERVLQLAKERGC-------- 382
            +A R+   M ++G  L+  S V   L+   CR   +E    +     ++GC        
Sbjct: 714 AEAFRLFDEMKLKG--LVPDSFVYTTLVDGCCRLNDVERAITIFG-TNKKGCASSTAPFN 770

Query: 383 -------------------------------TPNGATLSRVLKKSNADRFLQAELILPDA 411
                                           PN  T + ++     +  L+A   L   
Sbjct: 771 ALINWVFKFGKTELKTEVLNRLMDGSFDRFGKPNDVTYNIMIDYLCKEGNLEAAKELFHQ 830

Query: 412 LEAGDVRLS--DITDVMCHFFNNGMRSQVVRILRAYVVRCYRNPTESIPHTVALWALRLG 469
           ++  ++  +    T ++  +   G R+++  +    +      P   +   +    L+ G
Sbjct: 831 MQNANLMPTVITYTSLLNGYDKMGRRAEMFPVFDEAIAAGI-EPDHIMYSVIINAFLKEG 889

Query: 470 PFDWALGFLAILLASNDEPLSDRIQR-----RMHEVVKENRSREILKVLE 514
               AL  +  + A N      ++        +    K        KV+E
Sbjct: 890 MTTKALVLVDQMFAKNAVDDGCKLSISTCRALLSGFAKVGEMEVAEKVME 939


 Score =  122 bits (305), Expect = 5e-26,   Method: Composition-based stats.
 Identities = 41/369 (11%), Positives = 112/369 (30%), Gaps = 54/369 (14%)

Query: 173 FLTNDASEVSGLLQFLKLNNVPLTREFHDQLEKNFVMRMKTEDAEEVFKDMRNAGVEPVS 232
           F  +   +   + + ++   +      +  L   F      + A  +F +M   G+ P  
Sbjct: 603 FKNDKVDDAEEIFREMRGKGIAPDVFSYGVLINGFSKLGNMQKASSIFDEMVEEGLTPNV 662

Query: 233 THPYNFIFMKTPPFKYMDLLDYYEDMLDRGIVPMNSTFRILSRQTQNGGLVNQHFSALAR 292
                 +       +     +  ++M  +G+ P   T+  +       G + + F     
Sbjct: 663 IIYNMLLGGFCRSGEIEKAKELLDEMSVKGLHPNAVTYCTIIDGYCKSGDLAEAFRLFD- 721

Query: 293 GTTTGSDRRHETEGHGGTQAFFATRLEELARLKSSTTLDDALRVL--------------- 337
                     + +G       + T ++   RL     ++ A+ +                
Sbjct: 722 --------EMKLKGLVPDSFVYTTLVDGCCRLND---VERAITIFGTNKKGCASSTAPFN 770

Query: 338 ---RRMDVEGTPLI------------------SGSVVLNVLLSVFCRAGHIEDTERVLQL 376
                +   G   +                     V  N+++   C+ G++E  + +   
Sbjct: 771 ALINWVFKFGKTELKTEVLNRLMDGSFDRFGKPNDVTYNIMIDYLCKEGNLEAAKELFHQ 830

Query: 377 AKERGCTPNGATLSRVLKKSNA-DRFLQAELILPDALEAGDVR-LSDITDVMCHFFNNGM 434
            +     P   T + +L   +   R  +   +  +A+ AG        + ++  F   GM
Sbjct: 831 MQNANLMPTVITYTSLLNGYDKMGRRAEMFPVFDEAIAAGIEPDHIMYSVIINAFLKEGM 890

Query: 435 RSQVVRILRAYVVRCYRN----PTESIPHTVALWALRLGPFDWALGFLAILLASNDEPLS 490
            ++ + ++     +   +     + S    +     ++G  + A   +  ++     P S
Sbjct: 891 TTKALVLVDQMFAKNAVDDGCKLSISTCRALLSGFAKVGEMEVAEKVMENMVRLQYIPDS 950

Query: 491 DRIQRRMHE 499
             +   ++E
Sbjct: 951 ATVIELINE 959


 Score =  120 bits (300), Expect = 2e-25,   Method: Composition-based stats.
 Identities = 47/319 (14%), Positives = 105/319 (32%), Gaps = 18/319 (5%)

Query: 184 LLQFLKLNNVPLTREFHDQLEKNF-VMRMKTEDAEEVFKDMRNAGVEPVSTHPYNFIFMK 242
           ++   +  NV L ++   + EK F    +  + A ++ + M   G+ P+       I   
Sbjct: 228 IIAHCRAGNVQLGKDVLFKTEKEFRTATLNVDGALKLKESMICKGLVPLKYTYDVLIDGL 287

Query: 243 TPPFKYMDLLDYYEDMLDRGIVPMNSTFRILSRQTQNGGLVNQHFSALARGTTTGSDRRH 302
               +  D      +M   G+   N T+ +L      G   +     +    + G +   
Sbjct: 288 CKIKRLEDAKSLLVEMDSLGVSLDNHTYSLLIDGLLKGRNADAAKGLVHEMVSHGIN--- 344

Query: 303 ETEGHGGTQAFFATRLEELARLKSSTTLDDALRVLRRMDVEGTPLISGSVVLNVLLSVFC 362
                   + +       +  +     ++ A  +   M   G  LI  +     L+  +C
Sbjct: 345 -------IKPY--MYDCCICVMSKEGVMEKAKALFDGMIASG--LIPQAQAYASLIEGYC 393

Query: 363 RAGHIEDTERVLQLAKERGCTPNGATLSRVLKKSNADRFLQAELILPDALEAGDVRL--S 420
           R  ++     +L   K+R    +  T   V+K   +   L     +   + A   R    
Sbjct: 394 REKNVRQGYELLVEMKKRNIVISPYTYGTVVKGMCSSGDLDGAYNIVKEMIASGCRPNVV 453

Query: 421 DITDVMCHFFNNGMRSQVVRILRAYVVRCYRNPTESIPHTVALWALRLGPFDWALGFLAI 480
             T ++  F  N      +R+L+    +    P     +++ +   +    D A  FL  
Sbjct: 454 IYTTLIKTFLQNSRFGDAMRVLKEMKEQGIA-PDIFCYNSLIIGLSKAKRMDEARSFLVE 512

Query: 481 LLASNDEPLSDRIQRRMHE 499
           ++ +  +P +      +  
Sbjct: 513 MVENGLKPNAFTYGAFISG 531


 Score =  102 bits (254), Expect = 4e-20,   Method: Composition-based stats.
```
