## Supplementary material for "The endosomal TbTpr86/TbUsp7/SkpZ (TUS) complex controls surface protein abundance in trypanosomes": DA1: query 4.rsr (part 2 of 8)

```
R    7   3   3   3   4   2   1  4145  4143  4142  4141       3.1416    0.2000 
R    7   1   3   3   4   2   1  4138  4140  4141  4142       3.1416    1.8000 
R    7   1   3   3   4   2   1  4147  4146  4141  4142       3.1416    1.4000 
R    7   3   3   3   4   2   1  4151  4150  4149  4154       3.1416    0.2000 
R    7   3   3   3   4   2   1  4153  4151  4150  4149       3.1416    0.2000 
R    7   1   3   3   4   2   1  4146  4148  4149  4150       3.1416    1.8000 
R    7   1   3   3   4   2   1  4155  4154  4149  4150       3.1416    1.4000 
R    7   1   3   3   4   2   1  4154  4156  4157  4158       3.1416    1.8000 
R    7   1   3   3   4   2   1  4160  4159  4157  4158       3.1416    1.4000 
R    7   4   3   3   4   2   1  4160  4159  4161  4163       3.1416    0.3000 
R    7   4   3   3   4   2   1  4157  4159  4161  4163       3.1416    0.3000 
R    7   4   3   3   4   2   1  4167  4166  4162  4161       3.1416   -0.3000 
R    7   2   3   3   4   2   1  4167  4166  4162  4164       3.1416    0.6000 
R    7   2   3   3   4   2   1  4168  4166  4162  4164       3.1416    0.6000 
R    7   3   3   3   4   2   1  4159  4161  4162  4164       3.1416    0.8000 
R    7   3   3   3   4   2   1  4163  4161  4162  4166       3.1416    0.1000 
R    7   3   3   3   4   2   1  4163  4161  4162  4164       3.1416    0.1000 
R    7   3   3   3   4   2   1  4166  4162  4164  4165       3.1416    0.1400 
R    7   3   3   3   4   2   1  4162  4161  4163  4165       3.1416    0.1000 
R    7   3   3   3   4   2   1  4171  4170  4169  4175       3.1416    0.2000 
R    7   6   3   3   4   2   1  4174  4172  4171  4170       0.0000    0.0500 
R    7   1   3   3   4   2   1  4166  4168  4169  4170       3.1416    1.8000 
R    7   1   3   3   4   2   1  4176  4175  4169  4170       3.1416    1.4000 
R    7   3   3   3   4   2   1  4180  4179  4178  4183       3.1416    0.2000 
R    7   3   3   3   4   2   1  4182  4180  4179  4178       3.1416    0.2000 
R    7   1   3   3   4   2   1  4175  4177  4178  4179       3.1416    1.8000 
R    7   1   3   3   4   2   1  4184  4183  4178  4179       3.1416    1.4000 
R    7   3   3   3   4   2   1  4188  4187  4186  4192       3.1416    0.2000 
R    7   6   3   3   4   2   1  4191  4189  4188  4187       0.0000    0.0500 
R    7   1   3   3   4   2   1  4183  4185  4186  4187       3.1416    1.8000 
R    7   1   3   3   4   2   1  4193  4192  4186  4187       3.1416    1.4000 
R    7   3   3   3   4   2   1  4197  4196  4195  4201       3.1416    0.2000 
R    7   6   3   3   4   2   1  4200  4198  4197  4196       0.0000    0.0500 
R    7   1   3   3   4   2   1  4192  4194  4195  4196       3.1416    1.8000 
R    7   1   3   3   4   2   1  4202  4201  4195  4196       3.1416    1.4000 
R    7   4   3   3   4   2   1  4202  4201  4203  4205       3.1416    0.3000 
R    7   4   3   3   4   2   1  4195  4201  4203  4205       3.1416    0.3000 
R    7   4   3   3   4   2   1  4209  4208  4204  4203       3.1416   -0.3000 
R    7   2   3   3   4   2   1  4209  4208  4204  4206       3.1416    0.6000 
R    7   2   3   3   4   2   1  4210  4208  4204  4206       3.1416    0.6000 
R    7   3   3   3   4   2   1  4201  4203  4204  4206       3.1416    0.8000 
R    7   3   3   3   4   2   1  4205  4203  4204  4208       3.1416    0.1000 
R    7   3   3   3   4   2   1  4205  4203  4204  4206       3.1416    0.1000 
R    7   3   3   3   4   2   1  4208  4204  4206  4207       3.1416    0.1400 
R    7   3   3   3   4   2   1  4204  4203  4205  4207       3.1416    0.1000 
R    7   3   3   3   4   2   1  4213  4212  4211  4215       3.1416    0.2000 
R    7   3   3   3   4   2   1  4214  4212  4211  4210       3.1416    0.2000 
R    7   3   3   3   4   2   1  4214  4212  4211  4215       3.1416    0.2000 
R    7   1   3   3   4   2   1  4208  4210  4211  4212       3.1416    1.8000 
R    7   1   3   3   4   2   1  4216  4215  4211  4212       3.1416    1.4000 
R    7   3   3   3   4   2   1  4220  4219  4218  4223       3.1416    0.2000 
R    7   6   3   3   4   2   1  4222  4220  4219  4218       0.0000    0.0500 
R    7   1   3   3   4   2   1  4215  4217  4218  4219       3.1416    1.8000 
R    7   1   3   3   4   2   1  4224  4223  4218  4219       3.1416    1.4000 
R    7   3   3   3   4   2   1  4228  4227  4226  4229       3.1416    0.2000 
R    7   1   3   3   4   2   1  4223  4225  4226  4227       3.1416    1.8000 
R    7   1   3   3   4   2   1  4230  4229  4226  4227       3.1416    1.4000 
R    7   3   3   3   4   2   1  4234  4233  4232  4235       3.1416    0.2000 
R    7   1   3   3   4   2   1  4229  4231  4232  4233       3.1416    1.8000 
R    7   1   3   3   4   2   1  4236  4235  4232  4233       3.1416    1.4000 
R    7   3   3   3   4   2   1  4240  4239  4238  4243       3.1416    0.2000 
R    7   6   3   3   4   2   1  4242  4240  4239  4238       0.0000    0.0500 
R    7   1   3   3   4   2   1  4235  4237  4238  4239       3.1416    1.8000 
R    7   1   3   3   4   2   1  4244  4243  4238  4239       3.1416    1.4000 
R    7   1   3   3   4   2   1  4247  4249  4250  4251       3.1416    1.8000 
R    7   1   3   3   4   2   1  4253  4252  4250  4251       3.1416    1.4000 
R    7   3   3   3   4   2   1  4261  4260  4259  4265       3.1416    0.2000 
R    7   6   3   3   4   2   1  4264  4262  4261  4260       0.0000    0.0500 
R    7   1   3   3   4   2   1  4256  4258  4259  4260       3.1416    1.8000 
R    7   1   3   3   4   2   1  4266  4265  4259  4260       3.1416    1.4000 
R    7   3   3   3   4   2   1  4270  4269  4268  4272       3.1416    0.2000 
R    7   3   3   3   4   2   1  4271  4269  4268  4267       3.1416    0.2000 
R    7   3   3   3   4   2   1  4271  4269  4268  4272       3.1416    0.2000 
R    7   1   3   3   4   2   1  4265  4267  4268  4269       3.1416    1.8000 
R    7   1   3   3   4   2   1  4273  4272  4268  4269       3.1416    1.4000 
R    7   3   3   3   4   2   1  4277  4276  4275  4280       3.1416    0.2000 
R    7   6   3   3   4   2   1  4279  4277  4276  4275       0.0000    0.0500 
R    7   1   3   3   4   2   1  4272  4274  4275  4276       3.1416    1.8000 
R    7   1   3   3   4   2   1  4281  4280  4275  4276       3.1416    1.4000 
R    7   3   3   3   4   2   1  4289  4288  4287  4295       3.1416    0.2000 
R    7   2   3   3   4   2   1  4293  4292  4291  4290       0.0000    2.2500 
R    7   2   3   3   4   2   1  4294  4292  4291  4290       0.0000    2.2500 
R    7   1   3   3   4   2   1  4284  4286  4287  4288       3.1416    1.8000 
R    7   1   3   3   4   2   1  4296  4295  4287  4288       3.1416    1.4000 
R    7   3   3   3   4   2   1  4300  4299  4298  4301       3.1416    0.2000 
R    7   1   3   3   4   2   1  4295  4297  4298  4299       3.1416    1.8000 
R    7   1   3   3   4   2   1  4302  4301  4298  4299       3.1416    1.4000 
R    7   3   3   3   4   2   1  4306  4305  4304  4307       3.1416    0.2000 
R    7   1   3   3   4   2   1  4301  4303  4304  4305       3.1416    1.8000 
R    7   1   3   3   4   2   1  4308  4307  4304  4305       3.1416    1.4000 
R    7   3   3   3   4   2   1  4312  4311  4310  4316       3.1416    0.2000 
R    7   6   3   3   4   2   1  4315  4313  4312  4311       0.0000    0.0500 
R    7   1   3   3   4   2   1  4307  4309  4310  4311       3.1416    1.8000 
R    7   1   3   3   4   2   1  4317  4316  4310  4311       3.1416    1.4000 
R    7   3   3   3   4   2   1  4329  4328  4327  4332       3.1416    0.2000 
R    7   6   3   3   4   2   1  4331  4329  4328  4327       0.0000    0.0500 
R    7   1   3   3   4   2   1  4324  4326  4327  4328       3.1416    1.8000 
R    7   1   3   3   4   2   1  4333  4332  4327  4328       3.1416    1.4000 
R    7   3   3   3   4   2   1  4337  4336  4335  4338       3.1416    0.2000 
R    7   1   3   3   4   2   1  4332  4334  4335  4336       3.1416    1.8000 
R    7   1   3   3   4   2   1  4339  4338  4335  4336       3.1416    1.4000 
R    7   3   3   3   4   2   1  4355  4356  4353  4360       3.1416    0.2000 
R    7   2   3   3   4   2   1  4358  4355  4356  4353       3.1416    0.2700 
R    7   2   3   3   4   2   1  4359  4354  4355  4356       0.0000    3.0000 
R    7   2   3   3   4   2   1  4359  4354  4355  4358       0.0000   14.0000 
R    7   2   3   3   4   2   1  4357  4358  4355  4356       0.0000    3.0000 
R    7   2   3   3   4   2   1  4357  4358  4355  4354       0.0000   14.0000 
R    7   2   3   3   4   2   1  4357  4359  4354  4355       0.0000   14.0000 
R    7   2   3   3   4   2   1  4359  4357  4358  4355       0.0000   14.0000 
R    7   1   3   3   4   2   1  4350  4352  4353  4356       3.1416    1.8000 
R    7   1   3   3   4   2   1  4361  4360  4353  4356       3.1416    1.4000 
R    7   2   3   3   4   2   1  4358  4357  4359  4354       0.0000   14.0000 
R    7   3   3   3   4   2   1  4365  4366  4363  4370       3.1416    0.2000 
R    7   2   3   3   4   2   1  4368  4365  4366  4363       3.1416    0.2700 
R    7   2   3   3   4   2   1  4369  4364  4365  4366       0.0000    3.0000 
R    7   2   3   3   4   2   1  4369  4364  4365  4368       0.0000   14.0000 
R    7   2   3   3   4   2   1  4367  4368  4365  4366       0.0000    3.0000 
R    7   2   3   3   4   2   1  4367  4368  4365  4364       0.0000   14.0000 
R    7   2   3   3   4   2   1  4367  4369  4364  4365       0.0000   14.0000 
R    7   2   3   3   4   2   1  4369  4367  4368  4365       0.0000   14.0000 
R    7   1   3   3   4   2   1  4360  4362  4363  4366       3.1416    1.8000 
R    7   1   3   3   4   2   1  4371  4370  4363  4366       3.1416    1.4000 
R    7   2   3   3   4   2   1  4368  4367  4369  4364       0.0000   14.0000 
R    7   3   3   3   4   2   1  4375  4374  4373  4381       3.1416    0.2000 
R    7   2   3   3   4   2   1  4379  4378  4377  4376       0.0000    2.2500 
R    7   2   3   3   4   2   1  4380  4378  4377  4376       0.0000    2.2500 
R    7   1   3   3   4   2   1  4370  4372  4373  4374       3.1416    1.8000 
R    7   1   3   3   4   2   1  4382  4381  4373  4374       3.1416    1.4000 
R    7   3   3   3   4   2   1  4386  4385  4384  4392       3.1416    0.2000 
R    7   2   3   3   4   2   1  4390  4389  4388  4387       0.0000    2.2500 
R    7   2   3   3   4   2   1  4391  4389  4388  4387       0.0000    2.2500 
R    7   1   3   3   4   2   1  4381  4383  4384  4385       3.1416    1.8000 
R    7   1   3   3   4   2   1  4393  4392  4384  4385       3.1416    1.4000 
R    7   3   3   3   4   2   1  4397  4396  4395  4400       3.1416    0.2000 
R    7   6   3   3   4   2   1  4399  4397  4396  4395       0.0000    0.0500 
R    7   1   3   3   4   2   1  4392  4394  4395  4396       3.1416    1.8000 
R    7   1   3   3   4   2   1  4401  4400  4395  4396       3.1416    1.4000 
R    7   3   3   3   4   2   1  4405  4404  4403  4408       3.1416    0.2000 
R    7   1   3   3   4   2   1  4400  4402  4403  4404       3.1416    1.8000 
R    7   1   3   3   4   2   1  4409  4408  4403  4404       3.1416    1.4000 
R    7   4   3   3   4   2   1  4413  4412  4414  4416       3.1416    0.3000 
R    7   4   3   3   4   2   1  4411  4412  4414  4416       3.1416    0.3000 
R    7   4   3   3   4   2   1  4420  4419  4415  4414       3.1416   -0.3000 
R    7   2   3   3   4   2   1  4420  4419  4415  4417       3.1416    0.6000 
R    7   2   3   3   4   2   1  4421  4419  4415  4417       3.1416    0.6000 
R    7   3   3   3   4   2   1  4412  4414  4415  4417       3.1416    0.8000 
R    7   3   3   3   4   2   1  4416  4414  4415  4419       3.1416    0.1000 
R    7   3   3   3   4   2   1  4416  4414  4415  4417       3.1416    0.1000 
R    7   3   3   3   4   2   1  4419  4415  4417  4418       3.1416    0.1400 
R    7   3   3   3   4   2   1  4415  4414  4416  4418       3.1416    0.1000 
R    7   3   3   3   4   2   1  4424  4423  4422  4425       3.1416    0.2000 
R    7   1   3   3   4   2   1  4419  4421  4422  4423       3.1416    1.8000 
R    7   1   3   3   4   2   1  4426  4425  4422  4423       3.1416    1.4000 
R    7   3   3   3   4   2   1  4430  4429  4428  4439       3.1416    0.2000 
R    7   2   3   3   4   2   1  4431  4430  4429  4428       0.0000    0.2300 
R    7   2   3   3   4   2   1  4433  4432  4430  4429       0.0000    3.5000 
R    7   2   3   3   4   2   1  4433  4432  4430  4431       0.0000    4.0000 
R    7   2   3   3   4   2   1  4434  4431  4430  4429       0.0000    3.0000 
R    7   2   3   3   4   2   1  4434  4431  4430  4432       0.0000    4.0000 
R    7   2   3   3   4   2   1  4435  4431  4430  4429       0.0000    3.0000 
R    7   2   3   3   4   2   1  4435  4431  4430  4432       0.0000    3.0000 
R    7   2   3   3   4   2   1  4434  4433  4432  4430       0.0000    5.0000 
R    7   2   3   3   4   2   1  4436  4434  4431  4430       0.0000   10.0000 
R    7   2   3   3   4   2   1  4436  4434  4431  4435       0.0000    3.1000 
R    7   2   3   3   4   2   1  4433  4434  4431  4430       0.0000    5.0000 
R    7   2   3   3   4   2   1  4433  4434  4431  4435       0.0000   10.0000 
R    7   2   3   3   4   2   1  4438  4436  4434  4431       0.0000    3.1000 
R    7   2   3   3   4   2   1  4438  4436  4434  4433       0.0000    2.8000 
R    7   2   3   3   4   2   1  4438  4437  4435  4431       0.0000    3.1000 
R    7   2   3   3   4   2   1  4437  4438  4436  4434       0.0000    3.1000 
R    7   1   3   3   4   2   1  4425  4427  4428  4429       3.1416    1.8000 
R    7   1   3   3   4   2   1  4440  4439  4428  4429       3.1416    1.4000 
R    7   2   3   3   4   2   1  4435  4437  4438  4436       0.0000    3.1000 
R    7   2   3   3   4   2   1  4430  4431  4435  4437       0.0000    3.0000 
R    7   2   3   3   4   2   1  4434  4431  4435  4437       0.0000    3.1000 
R    7   2   3   3   4   2   1  4432  4433  4434  4431       0.0000    5.0000 
R    7   2   3   3   4   2   1  4432  4433  4434  4436       0.0000    3.0000 
R    7   3   3   3   4   2   1  4444  4443  4442  4447       3.1416    0.2000 
R    7   1   3   3   4   2   1  4439  4441  4442  4443       3.1416    1.8000 
R    7   1   3   3   4   2   1  4448  4447  4442  4443       3.1416    1.4000 
R    7   3   3   3   4   2   1  4452  4451  4450  4453       3.1416    0.2000 
R    7   1   3   3   4   2   1  4447  4449  4450  4451       3.1416    1.8000 
R    7   1   3   3   4   2   1  4454  4453  4450  4451       3.1416    1.4000 
R    7   1   3   3   4   2   1  4453  4455  4456  4457       3.1416    1.8000 
R    7   1   3   3   4   2   1  4459  4458  4456  4457       3.1416    1.4000 
R    7   3   3   3   4   2   1  4463  4462  4461  4466       3.1416    0.2000 
R    7   1   3   3   4   2   1  4458  4460  4461  4462       3.1416    1.8000 
R    7   1   3   3   4   2   1  4467  4466  4461  4462       3.1416    1.4000 
R    7   3   3   3   4   2   1  4471  4472  4469  4476       3.1416    0.2000 
R    7   2   3   3   4   2   1  4474  4471  4472  4469       3.1416    0.2700 
R    7   2   3   3   4   2   1  4475  4470  4471  4472       0.0000    3.0000 
R    7   2   3   3   4   2   1  4475  4470  4471  4474       0.0000   14.0000 
R    7   2   3   3   4   2   1  4473  4474  4471  4472       0.0000    3.0000 
R    7   2   3   3   4   2   1  4473  4474  4471  4470       0.0000   14.0000 
R    7   2   3   3   4   2   1  4473  4475  4470  4471       0.0000   14.0000 
R    7   2   3   3   4   2   1  4475  4473  4474  4471       0.0000   14.0000 
R    7   1   3   3   4   2   1  4466  4468  4469  4472       3.1416    1.8000 
R    7   1   3   3   4   2   1  4477  4476  4469  4472       3.1416    1.4000 
R    7   2   3   3   4   2   1  4474  4473  4475  4470       0.0000   14.0000 
R    7   3   3   3   4   2   1  4481  4480  4479  4484       3.1416    0.2000 
R    7   3   3   3   4   2   1  4483  4481  4480  4479       3.1416    0.2000 
R    7   1   3   3   4   2   1  4476  4478  4479  4480       3.1416    1.8000 
R    7   1   3   3   4   2   1  4485  4484  4479  4480       3.1416    1.4000 
R    7   3   3   3   4   2   1  4489  4488  4487  4491       3.1416    0.2000 
R    7   3   3   3   4   2   1  4490  4488  4487  4486       3.1416    0.2000 
R    7   3   3   3   4   2   1  4490  4488  4487  4491       3.1416    0.2000 
R    7   1   3   3   4   2   1  4484  4486  4487  4488       3.1416    1.8000 
R    7   1   3   3   4   2   1  4492  4491  4487  4488       3.1416    1.4000 
R    7   3   3   3   4   2   1  4496  4495  4494  4499       3.1416    0.2000 
R    7   3   3   3   4   2   1  4498  4496  4495  4494       3.1416    0.2000 
R    7   1   3   3   4   2   1  4491  4493  4494  4495       3.1416    1.8000 
R    7   1   3   3   4   2   1  4500  4499  4494  4495       3.1416    1.4000 
R    7   3   3   3   4   2   1  4504  4503  4502  4508       3.1416    0.2000 
R    7   1   3   3   4   2   1  4499  4501  4502  4503       3.1416    1.8000 
R    7   1   3   3   4   2   1  4509  4508  4502  4503       3.1416    1.4000 
R    7   3   3   3   4   2   1  4513  4512  4511  4517       3.1416    0.2000 
R    7   6   3   3   4   2   1  4516  4514  4513  4512       0.0000    0.0500 
R    7   1   3   3   4   2   1  4508  4510  4511  4512       3.1416    1.8000 
R    7   1   3   3   4   2   1  4518  4517  4511  4512       3.1416    1.4000 
R    7   3   3   3   4   2   1  4522  4521  4520  4525       3.1416    0.2000 
R    7   1   3   3   4   2   1  4517  4519  4520  4521       3.1416    1.8000 
R    7   1   3   3   4   2   1  4526  4525  4520  4521       3.1416    1.4000 
R    7   3   3   3   4   2   1  4534  4533  4532  4536       3.1416    0.2000 
R    7   3   3   3   4   2   1  4535  4533  4532  4531       3.1416    0.2000 
R    7   3   3   3   4   2   1  4535  4533  4532  4536       3.1416    0.2000 
R    7   1   3   3   4   2   1  4529  4531  4532  4533       3.1416    1.8000 
R    7   1   3   3   4   2   1  4537  4536  4532  4533       3.1416    1.4000 
R    7   3   3   3   4   2   1  4541  4540  4539  4545       3.1416    0.2000 
R    7   6   3   3   4   2   1  4544  4542  4541  4540       0.0000    0.0500 
R    7   1   3   3   4   2   1  4536  4538  4539  4540       3.1416    1.8000 
R    7   1   3   3   4   2   1  4546  4545  4539  4540       3.1416    1.4000 
R    7   3   3   3   4   2   1  4550  4549  4548  4554       3.1416    0.2000 
R    7   1   3   3   4   2   1  4545  4547  4548  4549       3.1416    1.8000 
R    7   1   3   3   4   2   1  4555  4554  4548  4549       3.1416    1.4000 
R    7   3   3   3   4   2   1  4559  4558  4557  4563       3.1416    0.2000 
R    7   6   3   3   4   2   1  4562  4560  4559  4558       0.0000    0.0500 
R    7   1   3   3   4   2   1  4554  4556  4557  4558       3.1416    1.8000 
R    7   1   3   3   4   2   1  4564  4563  4557  4558       3.1416    1.4000 
R    7   3   3   3   4   2   1  4568  4567  4566  4570       3.1416    0.2000 
R    7   3   3   3   4   2   1  4569  4567  4566  4565       3.1416    0.2000 
R    7   3   3   3   4   2   1  4569  4567  4566  4570       3.1416    0.2000 
R    7   1   3   3   4   2   1  4563  4565  4566  4567       3.1416    1.8000 
R    7   1   3   3   4   2   1  4571  4570  4566  4567       3.1416    1.4000 
R    7   3   3   3   4   2   1  4575  4574  4573  4578       3.1416    0.2000 
R    7   3   3   3   4   2   1  4577  4575  4574  4573       3.1416    0.2000 
R    7   1   3   3   4   2   1  4570  4572  4573  4574       3.1416    1.8000 
R    7   1   3   3   4   2   1  4579  4578  4573  4574       3.1416    1.4000 
R    7   3   3   3   4   2   1  4583  4582  4581  4586       3.1416    0.2000 
R    7   1   3   3   4   2   1  4578  4580  4581  4582       3.1416    1.8000 
R    7   1   3   3   4   2   1  4587  4586  4581  4582       3.1416    1.4000 
R    7   3   3   3   4   2   1  4595  4594  4593  4602       3.1416    0.0400 
R    7   2   3   3   4   2   1  4597  4595  4594  4593       0.0000    0.2300 
R    7   2   3   3   4   2   1  4598  4596  4595  4594       0.0000    3.1000 
R    7   2   3   3   4   2   1  4598  4596  4595  4597       0.0000    3.1000 
R    7   2   3   3   4   2   1  4599  4597  4595  4594       0.0000    3.1000 
R    7   2   3   3   4   2   1  4599  4597  4595  4596       0.0000    3.1000 
R    7   2   3   3   4   2   1  4600  4598  4596  4595       0.0000    3.1000 
R    7   2   3   3   4   2   1  4600  4599  4597  4595       0.0000    3.1000 
R    7   2   3   3   4   2   1  4599  4600  4598  4596       0.0000    3.1000 
R    7   2   3   3   4   2   1  4601  4600  4598  4596       0.0000    3.1000 
R    7   2   3   3   4   2   1  4598  4600  4599  4597       0.0000    3.1000 
R    7   2   3   3   4   2   1  4601  4600  4599  4597       0.0000    3.1000 
R    7   1   3   3   4   2   1  4590  4592  4593  4594       3.1416    1.8000 
R    7   1   3   3   4   2   1  4603  4602  4593  4594       3.1416    1.4000 
R    7   3   3   3   4   2   1  4607  4606  4605  4611       3.1416    0.2000 
R    7   1   3   3   4   2   1  4602  4604  4605  4606       3.1416    1.8000 
R    7   1   3   3   4   2   1  4612  4611  4605  4606       3.1416    1.4000 
R    7   1   3   3   4   2   1  4611  4613  4614  4615       3.1416    1.8000 
R    7   1   3   3   4   2   1  4617  4616  4614  4615       3.1416    1.4000 
R    7   3   3   3   4   2   1  4621  4620  4619  4625       3.1416    0.2000 
R    7   1   3   3   4   2   1  4616  4618  4619  4620       3.1416    1.8000 
R    7   1   3   3   4   2   1  4626  4625  4619  4620       3.1416    1.4000 
R    7   3   3   3   4   2   1  4630  4629  4628  4633       3.1416    0.2000 
R    7   3   3   3   4   2   1  4632  4630  4629  4628       3.1416    0.2000 
R    7   1   3   3   4   2   1  4625  4627  4628  4629       3.1416    1.8000 
R    7   1   3   3   4   2   1  4634  4633  4628  4629       3.1416    1.4000 
R    7   3   3   3   4   2   1  4638  4637  4636  4639       3.1416    0.2000 
R    7   1   3   3   4   2   1  4633  4635  4636  4637       3.1416    1.8000 
R    7   1   3   3   4   2   1  4640  4639  4636  4637       3.1416    1.4000 
R    7   1   3   3   4   2   1  4639  4641  4642  4643       3.1416    1.8000 
R    7   1   3   3   4   2   1  4645  4644  4642  4643       3.1416    1.4000 
R    7   3   3   3   4   2   1  4649  4648  4647  4652       3.1416    0.2000 
R    7   3   3   3   4   2   1  4651  4649  4648  4647       3.1416    0.2000 
R    7   1   3   3   4   2   1  4644  4646  4647  4648       3.1416    1.8000 
R    7   1   3   3   4   2   1  4653  4652  4647  4648       3.1416    1.4000 
R    7   3   3   3   4   2   1  4658  4656  4655  4660       3.1416    0.2000 
R    7   3   3   3   4   2   1  4657  4656  4655  4654       3.1416    0.2000 
R    7   3   3   3   4   2   1  4657  4656  4655  4660       3.1416    0.2000 
R    7   3   3   3   4   2   1  4659  4658  4656  4657       3.1416    0.2000 
R    7   1   3   3   4   2   1  4652  4654  4655  4656       3.1416    1.8000 
R    7   1   3   3   4   2   1  4661  4660  4655  4656       3.1416    1.4000 
R    7   3   3   3   4   2   1  4665  4664  4663  4668       3.1416    0.2000 
R    7   6   3   3   4   2   1  4667  4665  4664  4663       0.0000    0.0500 
R    7   1   3   3   4   2   1  4660  4662  4663  4664       3.1416    1.8000 
R    7   1   3   3   4   2   1  4669  4668  4663  4664       3.1416    1.4000 
R    7   3   3   3   4   2   1  4673  4672  4671  4676       3.1416    0.2000 
R    7   6   3   3   4   2   1  4675  4673  4672  4671       0.0000    0.0500 
R    7   1   3   3   4   2   1  4668  4670  4671  4672       3.1416    1.8000 
R    7   1   3   3   4   2   1  4677  4676  4671  4672       3.1416    1.4000 
R    7   1   3   3   4   2   1  4676  4678  4679  4680       3.1416    1.8000 
R    7   1   3   3   4   2   1  4682  4681  4679  4680       3.1416    1.4000 
R    7   3   3   3   4   2   1  4686  4685  4684  4690       3.1416    0.2000 
R    7   1   3   3   4   2   1  4681  4683  4684  4685       3.1416    1.8000 
R    7   1   3   3   4   2   1  4691  4690  4684  4685       3.1416    1.4000 
R    7   3   3   3   4   2   1  4695  4694  4693  4699       3.1416    0.2000 
R    7   1   3   3   4   2   1  4690  4692  4693  4694       3.1416    1.8000 
R    7   1   3   3   4   2   1  4700  4699  4693  4694       3.1416    1.4000 
R    7   3   3   3   4   2   1  4704  4703  4702  4708       3.1416    0.2000 
R    7   1   3   3   4   2   1  4699  4701  4702  4703       3.1416    1.8000 
R    7   1   3   3   4   2   1  4709  4708  4702  4703       3.1416    1.4000 
R    7   3   3   3   4   2   1  4713  4712  4711  4719       3.1416    0.2000 
R    7   2   3   3   4   2   1  4717  4716  4715  4714       0.0000    2.2500 
R    7   2   3   3   4   2   1  4718  4716  4715  4714       0.0000    2.2500 
R    7   1   3   3   4   2   1  4708  4710  4711  4712       3.1416    1.8000 
R    7   1   3   3   4   2   1  4720  4719  4711  4712       3.1416    1.4000 
R    7   3   3   3   4   2   1  4724  4723  4722  4727       3.1416    0.2000 
R    7   6   3   3   4   2   1  4726  4724  4723  4722       0.0000    0.0500 
R    7   1   3   3   4   2   1  4719  4721  4722  4723       3.1416    1.8000 
R    7   1   3   3   4   2   1  4728  4727  4722  4723       3.1416    1.4000 
R    7   3   3   3   4   2   1  4732  4731  4730  4735       3.1416    0.2000 
R    7   6   3   3   4   2   1  4734  4732  4731  4730       0.0000    0.0500 
R    7   1   3   3   4   2   1  4727  4729  4730  4731       3.1416    1.8000 
R    7   1   3   3   4   2   1  4727  4729  4730  4735       0.0000    0.2000 
R    7   6   3   3   4   2   1  4736  4735  4730  4731       0.0000    0.0500 
R    7   6   3   3   4   2   1  4736  4735  4730  4729       0.0000    0.0500 
R    7   6   3   3   4   2   1  4737  4735  4730  4731       0.0000    0.0500 
R    7   6   3   3   4   2   1  4737  4735  4730  4729       0.0000    0.0500 
R    3   1   3   4   4   2   1     7     2     9     8       0.0000    0.0496 
R    3   1   3   4   4   2   1     2     1     7     3       0.6155    0.0732 
R    3   1   3   4   4   2   1    11    10    13    12       0.0000    0.0496 
R    3   1   3   4   4   2   1    16    14    18    17       0.0000    0.0496 
R    3   1   3   4   4   2   1    14    13    16    15       0.6155    0.0732 
R    3   1   3   4   4   2   1    25    19    27    26       0.0000    0.0496 
R    3   1   3   4   4   2   1    23    21    24    22       0.0000    0.0554 
R    3   1   3   4   4   2   1    19    18    25    20       0.6155    0.0732 
R    3   1   3   4   4   2   1    34    28    36    35       0.0000    0.0496 
R    3   1   3   4   4   2   1    28    27    34    29       0.6155    0.0732 
R    3   1   3   4   4   2   1    43    37    45    44       0.0000    0.0496 
R    3   1   3   4   4   2   1    37    36    43    38       0.6155    0.0732 
R    3   1   3   4   4   2   1    51    46    53    52       0.0000    0.0496 
R    3   1   3   4   4   2   1    46    45    51    47       0.6155    0.0732 
R    3   1   3   4   4   2   1    47    49    48    46       0.6155    0.0732 
R    3   1   3   4   4   2   1    59    54    61    60       0.0000    0.0496 
R    3   1   3   4   4   2   1    56    58    55    57       0.0000    0.0810 
R    3   1   3   4   4   2   1    56    55    58    57       0.0000    0.0810 
R    3   1   3   4   4   2   1    54    53    59    55       0.6155    0.0732 
R    3   1   3   4   4   2   1    70    62    72    71       0.0000    0.0496 
R    3   1   3   4   4   2   1    67    68    69    66       0.0000    0.0859 
R    3   1   3   4   4   2   1    62    61    70    63       0.6155    0.0732 
R    3   1   3   4   4   2   1    77    73    79    78       0.0000    0.0496 
R    3   1   3   4   4   2   1    73    72    77    75       0.6155    0.0732 
R    3   1   3   4   4   2   1    84    80    86    85       0.0000    0.0496 
R    3   1   3   4   4   2   1    80    79    84    81       0.6155    0.0732 
R    3   1   3   4   4   2   1    81    82    83    80       0.6155    0.0732 
R    3   1   3   4   4   2   1    92    87    94    93       0.0000    0.0496 
R    3   1   3   4   4   2   1    89    91    88    90       0.0000    0.0810 
R    3   1   3   4   4   2   1    89    88    91    90       0.0000    0.0810 
R    3   1   3   4   4   2   1    87    86    92    88       0.6155    0.0732 
R    3   1   3   4   4   2   1    98    95   100    99       0.0000    0.0496 
R    3   1   3   4   4   2   1    95    94    98    96       0.6155    0.0732 
R    3   1   3   4   4   2   1   102   101   104   103       0.0000    0.0496 
R    3   1   3   4   4   2   1   111   105   113   112       0.0000    0.0496 
R    3   1   3   4   4   2   1   109   107   110   108       0.0000    0.0554 
R    3   1   3   4   4   2   1   105   104   111   106       0.6155    0.0732 
R    3   1   3   4   4   2   1   118   114   120   119       0.0000    0.0496 
R    3   1   3   4   4   2   1   114   113   118   115       0.6155    0.0732 
R    3   1   3   4   4   2   1   115   117   116   114       0.6155    0.0732 
R    3   1   3   4   4   2   1   123   121   125   124       0.0000    0.0496 
R    3   1   3   4   4   2   1   121   120   123   122       0.6155    0.0732 
R    3   1   3   4   4   2   1   132   126   134   133       0.0000    0.0496 
R    3   1   3   4   4   2   1   130   128   131   129       0.0000    0.0554 
R    3   1   3   4   4   2   1   126   125   132   127       0.6155    0.0732 
R    3   1   3   4   4   2   1   140   135   142   141       0.0000    0.0496 
R    3   1   3   4   4   2   1   137   139   136   138       0.0000    0.0810 
R    3   1   3   4   4   2   1   137   136   139   138       0.0000    0.0810 
R    3   1   3   4   4   2   1   135   134   140   136       0.6155    0.0732 
R    3   1   3   4   4   2   1   147   143   149   148       0.0000    0.0496 
R    3   1   3   4   4   2   1   143   142   147   144       0.6155    0.0732 
R    3   1   3   4   4   2   1   144   146   145   143       0.6155    0.0732 
R    3   1   3   4   4   2   1   151   150   153   152       0.0000    0.0496 
R    3   1   3   4   4   2   1   156   154   158   157       0.0000    0.0496 
R    3   1   3   4   4   2   1   154   153   156   155       0.6155    0.0732 
R    3   1   3   4   4   2   1   167   159   169   168       0.0000    0.0496 
R    3   1   3   4   4   2   1   159   158   167   160       0.6155    0.0732 
R    3   1   3   4   4   2   1   160   161   162   164       3.1416    0.0573 
R    3   1   3   4   4   2   1   161   162   164   166       0.0000    0.0573 
R    3   1   3   4   4   2   1   162   164   166   165       0.0000    0.0573 
R    3   1   3   4   4   2   1   164   166   165   163       0.0000    0.0573 
R    3   1   3   4   4   2   1   166   165   163   161       0.0000    0.0573 
R    3   1   3   4   4   2   1   165   163   161   160       3.1416    0.0573 
R    3   1   3   4   4   2   1   174   170   176   175       0.0000    0.0496 
R    3   1   3   4   4   2   1   170   169   174   171       0.6155    0.0732 
R    3   1   3   4   4   2   1   171   172   173   170       0.6155    0.0732 
R    3   1   3   4   4   2   1   183   177   185   184       0.0000    0.0496 
R    3   1   3   4   4   2   1   181   179   182   180       0.0000    0.0554 
R    3   1   3   4   4   2   1   177   176   183   178       0.6155    0.0732 
R    3   1   3   4   4   2   1   190   186   192   191       0.0000    0.0496 
R    3   1   3   4   4   2   1   186   185   190   187       0.6155    0.0732 
R    3   1   3   4   4   2   1   187   189   188   186       0.6155    0.0732 
R    3   1   3   4   4   2   1   198   193   200   199       0.0000    0.0496 
R    3   1   3   4   4   2   1   193   192   198   194       0.6155    0.0732 
R    3   1   3   4   4   2   1   205   201   207   206       0.0000    0.0496 
R    3   1   3   4   4   2   1   201   200   205   202       0.6155    0.0732 
R    3   1   3   4   4   2   1   202   204   203   201       0.6155    0.0732 
R    3   1   3   4   4   2   1   212   208   214   213       0.0000    0.0496 
R    3   1   3   4   4   2   1   208   207   212   210       0.6155    0.0732 
R    3   1   3   4   4   2   1   219   215   221   220       0.0000    0.0496 
R    3   1   3   4   4   2   1   215   214   219   216       0.6155    0.0732 
R    3   1   3   4   4   2   1   216   218   217   215       0.6155    0.0732 
R    3   1   3   4   4   2   1   233   222   235   234       0.0000    0.0496 
R    3   1   3   4   4   2   1   222   221   233   223       0.6155    0.0732 
R    3   1   3   4   4   2   1   224   226   225   223       0.0000    0.0573 
R    3   1   3   4   4   2   1   229   225   228   230       0.0000    0.0543 
R    3   1   3   4   4   2   1   230   232   231   229       0.0000    0.0573 
R    3   1   3   4   4   2   1   224   226   227   228       0.0000    0.1086 
R    3   1   3   4   4   2   1   227   228   225   224       0.0000    0.0543 
R    3   1   3   4   4   2   1   227   228   230   232       3.1416    0.0543 
R    3   1   3   4   4   2   1   224   225   229   231       3.1416    0.0543 
R    3   1   3   4   4   2   1   239   236   241   240       0.0000    0.0496 
R    3   1   3   4   4   2   1   236   235   239   237       0.6155    0.0732 
R    3   1   3   4   4   2   1   250   242   252   251       0.0000    0.0496 
R    3   1   3   4   4   2   1   247   248   249   246       0.0000    0.0859 
R    3   1   3   4   4   2   1   242   241   250   243       0.6155    0.0732 
R    3   1   3   4   4   2   1   258   253   260   259       0.0000    0.0496 
R    3   1   3   4   4   2   1   253   252   258   254       0.6155    0.0732 
R    3   1   3   4   4   2   1   255   257   256   254       0.6155    0.0732 
R    3   1   3   4   4   2   1   264   261   266   265       0.0000    0.0496 
R    3   1   3   4   4   2   1   261   260   264   262       0.6155    0.0732 
R    3   1   3   4   4   2   1   272   267   274   273       0.0000    0.0496 
R    3   1   3   4   4   2   1   270   268   271   269       0.0000    0.0554 
R    3   1   3   4   4   2   1   267   266   272   268       0.6155    0.0732 
R    3   1   3   4   4   2   1   281   275   283   282       0.0000    0.0496 
R    3   1   3   4   4   2   1   275   274   281   276       0.6155    0.0732 
R    3   1   3   4   4   2   1   288   284   290   289       0.0000    0.0496 
R    3   1   3   4   4   2   1   284   283   288   285       0.6155    0.0732 
R    3   1   3   4   4   2   1   285   287   286   284       0.6155    0.0732 
R    3   1   3   4   4   2   1   296   291   298   297       0.0000    0.0496 
R    3   1   3   4   4   2   1   291   290   296   292       0.6155    0.0732 
R    3   1   3   4   4   2   1   292   294   293   291       0.6155    0.0732 
R    3   1   3   4   4   2   1   301   299   303   302       0.0000    0.0496 
R    3   1   3   4   4   2   1   299   298   301   300       0.6155    0.0732 
R    3   1   3   4   4   2   1   306   304   308   307       0.0000    0.0496 
R    3   1   3   4   4   2   1   304   303   306   305       0.6155    0.0732 
R    3   1   3   4   4   2   1   318   309   320   319       0.0000    0.0496 
R    3   1   3   4   4   2   1   309   308   318   310       0.6155    0.0732 
R    3   1   3   4   4   2   1   310   311   312   314       3.1416    0.0573 
R    3   1   3   4   4   2   1   311   312   314   316       0.0000    0.0573 
R    3   1   3   4   4   2   1   312   314   316   315       0.0000    0.0573 
R    3   1   3   4   4   2   1   314   316   315   313       0.0000    0.0573 
R    3   1   3   4   4   2   1   316   315   313   311       0.0000    0.0573 
R    3   1   3   4   4   2   1   315   313   311   310       3.1416    0.0573 
R    3   1   3   4   4   2   1   312   314   316   317       3.1416    0.0444 
R    3   1   3   4   4   2   1   313   315   316   317       3.1416    0.0444 
R    3   1   3   4   4   2   1   327   321   329   328       0.0000    0.0496 
R    3   1   3   4   4   2   1   321   320   327   322       0.6155    0.0732 
R    3   1   3   4   4   2   1   332   330   334   333       0.0000    0.0496 
R    3   1   3   4   4   2   1   330   329   332   331       0.6155    0.0732 
R    3   1   3   4   4   2   1   336   335   338   337       0.0000    0.0496 
R    3   1   3   4   4   2   1   345   339   347   346       0.0000    0.0496 
R    3   1   3   4   4   2   1   343   341   344   342       0.0000    0.0554 
R    3   1   3   4   4   2   1   339   338   345   340       0.6155    0.0732 
R    3   1   3   4   4   2   1   353   348   355   354       0.0000    0.0496 
R    3   1   3   4   4   2   1   351   349   352   350       0.0000    0.0554 
R    3   1   3   4   4   2   1   348   347   353   349       0.6155    0.0732 
R    3   1   3   4   4   2   1   361   356   363   362       0.0000    0.0496 
R    3   1   3   4   4   2   1   356   355   361   357       0.6155    0.0732 
R    3   1   3   4   4   2   1   357   359   358   356       0.6155    0.0732 
R    3   1   3   4   4   2   1   368   364   370   369       0.0000    0.0496 
R    3   1   3   4   4   2   1   364   363   368   365       0.6155    0.0732 
R    3   1   3   4   4   2   1   365   367   366   364       0.6155    0.0732 
R    3   1   3   4   4   2   1   375   371   377   376       0.0000    0.0496 
R    3   1   3   4   4   2   1   371   370   375   372       0.6155    0.0732 
R    3   1   3   4   4   2   1   372   374   373   371       0.6155    0.0732 
R    3   1   3   4   4   2   1   383   378   385   384       0.0000    0.0496 
R    3   1   3   4   4   2   1   378   377   383   379       0.6155    0.0732 
R    3   1   3   4   4   2   1   380   382   381   379       0.6155    0.0732 
R    3   1   3   4   4   2   1   392   386   394   393       0.0000    0.0496 
R    3   1   3   4   4   2   1   389   391   388   390       0.0000    0.0810 
R    3   1   3   4   4   2   1   389   388   391   390       0.0000    0.0810 
R    3   1   3   4   4   2   1   386   385   392   387       0.6155    0.0732 
R    3   1   3   4   4   2   1   402   395   404   403       0.0000    0.0496 
R    3   1   3   4   4   2   1   395   394   402   398       0.6155    0.0732 
R    3   1   3   4   4   2   1   397   396   400   398       0.0000    0.0573 
R    3   1   3   4   4   2   1   397   396   401   399       0.0000    0.0543 
R    3   1   3   4   4   2   1   396   401   399   400       0.0000    0.1086 
R    3   1   3   4   4   2   1   401   399   400   397       0.0000    0.1086 
R    3   1   3   4   4   2   1   399   400   397   396       0.0000    0.1086 
R    3   1   3   4   4   2   1   400   397   396   401       0.0000    0.1086 
R    3   1   3   4   4   2   1   413   405   415   414       0.0000    0.0496 
R    3   1   3   4   4   2   1   405   404   413   406       0.6155    0.0732 
R    3   1   3   4   4   2   1   406   407   408   410       3.1416    0.0573 
R    3   1   3   4   4   2   1   407   408   410   412       0.0000    0.0573 
R    3   1   3   4   4   2   1   408   410   412   411       0.0000    0.0573 
R    3   1   3   4   4   2   1   410   412   411   409       0.0000    0.0573 
R    3   1   3   4   4   2   1   412   411   409   407       0.0000    0.0573 
R    3   1   3   4   4   2   1   411   409   407   406       3.1416    0.0573 
R    3   1   3   4   4   2   1   422   416   424   423       0.0000    0.0496 
R    3   1   3   4   4   2   1   420   418   421   419       0.0000    0.0554 
R    3   1   3   4   4   2   1   416   415   422   417       0.6155    0.0732 
R    3   1   3   4   4   2   1   431   425   433   432       0.0000    0.0496 
R    3   1   3   4   4   2   1   429   427   430   428       0.0000    0.0554 
R    3   1   3   4   4   2   1   425   424   431   426       0.6155    0.0732 
R    3   1   3   4   4   2   1   439   434   441   440       0.0000    0.0496 
R    3   1   3   4   4   2   1   434   433   439   435       0.6155    0.0732 
R    3   1   3   4   4   2   1   436   438   437   435       0.6155    0.0732 
R    3   1   3   4   4   2   1   450   442   452   451       0.0000    0.0496 
R    3   1   3   4   4   2   1   447   448   449   446       0.0000    0.0859 
R    3   1   3   4   4   2   1   442   441   450   443       0.6155    0.0732 
R    3   1   3   4   4   2   1   455   453   457   456       0.0000    0.0496 
R    3   1   3   4   4   2   1   453   452   455   454       0.6155    0.0732 
R    3   1   3   4   4   2   1   462   458   464   463       0.0000    0.0496 
R    3   1   3   4   4   2   1   458   457   462   459       0.6155    0.0732 
R    3   1   3   4   4   2   1   459   460   461   458       0.6155    0.0732 
R    3   1   3   4   4   2   1   469   465   471   470       0.0000    0.0496 
R    3   1   3   4   4   2   1   465   464   469   467       0.6155    0.0732 
R    3   1   3   4   4   2   1   478   472   480   479       0.0000    0.0496 
R    3   1   3   4   4   2   1   476   474   477   475       0.0000    0.0554 
R    3   1   3   4   4   2   1   472   471   478   473       0.6155    0.0732 
R    3   1   3   4   4   2   1   486   481   488   487       0.0000    0.0496 
R    3   1   3   4   4   2   1   481   480   486   482       0.6155    0.0732 
R    3   1   3   4   4   2   1   483   485   484   482       0.6155    0.0732 
R    3   1   3   4   4   2   1   494   489   496   495       0.0000    0.0496 
R    3   1   3   4   4   2   1   492   490   493   491       0.0000    0.0554 
R    3   1   3   4   4   2   1   489   488   494   490       0.6155    0.0732 
R    3   1   3   4   4   2   1   501   497   503   502       0.0000    0.0496 
R    3   1   3   4   4   2   1   497   496   501   498       0.6155    0.0732 
R    3   1   3   4   4   2   1   498   500   499   497       0.6155    0.0732 
R    3   1   3   4   4   2   1   509   504   511   510       0.0000    0.0496 
R    3   1   3   4   4   2   1   504   503   509   505       0.6155    0.0732 
R    3   1   3   4   4   2   1   505   507   506   504       0.6155    0.0732 
R    3   1   3   4   4   2   1   514   512   516   515       0.0000    0.0496 
R    3   1   3   4   4   2   1   512   511   514   513       0.6155    0.0732 
R    3   1   3   4   4   2   1   524   517   526   525       0.0000    0.0496 
R    3   1   3   4   4   2   1   517   516   524   520       0.6155    0.0732 
R    3   1   3   4   4   2   1   519   518   522   520       0.0000    0.0573 
R    3   1   3   4   4   2   1   519   518   523   521       0.0000    0.0543 
R    3   1   3   4   4   2   1   518   523   521   522       0.0000    0.1086 
R    3   1   3   4   4   2   1   523   521   522   519       0.0000    0.1086 
R    3   1   3   4   4   2   1   521   522   519   518       0.0000    0.1086 
R    3   1   3   4   4   2   1   522   519   518   523       0.0000    0.1086 
R    3   1   3   4   4   2   1   532   527   534   533       0.0000    0.0496 
R    3   1   3   4   4   2   1   530   528   531   529       0.0000    0.0554 
R    3   1   3   4   4   2   1   527   526   532   528       0.6155    0.0732 
R    3   1   3   4   4   2   1   538   535   540   539       0.0000    0.0496 
R    3   1   3   4   4   2   1   535   534   538   536       0.6155    0.0732 
R    3   1   3   4   4   2   1   546   541   548   547       0.0000    0.0496 
R    3   1   3   4   4   2   1   541   540   546   542       0.6155    0.0732 
R    3   1   3   4   4   2   1   543   545   544   542       0.6155    0.0732 
R    3   1   3   4   4   2   1   554   549   556   555       0.0000    0.0496 
R    3   1   3   4   4   2   1   549   548   554   550       0.6155    0.0732 
R    3   1   3   4   4   2   1   550   552   551   549       0.6155    0.0732 
R    3   1   3   4   4   2   1   560   557   562   561       0.0000    0.0496 
R    3   1   3   4   4   2   1   557   556   560   558       0.6155    0.0732 
R    3   1   3   4   4   2   1   565   563   567   566       0.0000    0.0496 
R    3   1   3   4   4   2   1   563   562   565   564       0.6155    0.0732 
R    3   1   3   4   4   2   1   570   568   572   571       0.0000    0.0496 
R    3   1   3   4   4   2   1   568   567   570   569       0.6155    0.0732 
R    3   1   3   4   4   2   1   577   573   579   578       0.0000    0.0496 
R    3   1   3   4   4   2   1   573   572   577   575       0.6155    0.0732 
R    3   1   3   4   4   2   1   585   580   587   586       0.0000    0.0496 
R    3   1   3   4   4   2   1   583   581   584   582       0.0000    0.0554 
R    3   1   3   4   4   2   1   580   579   585   581       0.6155    0.0732 
R    3   1   3   4   4   2   1   593   588   595   594       0.0000    0.0496 
R    3   1   3   4   4   2   1   588   587   593   589       0.6155    0.0732 
R    3   1   3   4   4   2   1   590   592   591   589       0.6155    0.0732 
R    3   1   3   4   4   2   1   600   596   602   601       0.0000    0.0496 
R    3   1   3   4   4   2   1   596   595   600   597       0.6155    0.0732 
R    3   1   3   4   4   2   1   597   598   599   596       0.6155    0.0732 
R    3   1   3   4   4   2   1   607   603   609   608       0.0000    0.0496 
R    3   1   3   4   4   2   1   603   602   607   604       0.6155    0.0732 
R    3   1   3   4   4   2   1   604   606   605   603       0.6155    0.0732 
R    3   1   3   4   4   2   1   611   610   613   612       0.0000    0.0496 
R    3   1   3   4   4   2   1   616   614   618   617       0.0000    0.0496 
R    3   1   3   4   4   2   1   614   613   616   615       0.6155    0.0732 
R    3   1   3   4   4   2   1   623   619   625   624       0.0000    0.0496 
R    3   1   3   4   4   2   1   619   618   623   620       0.6155    0.0732 
R    3   1   3   4   4   2   1   620   622   621   619       0.6155    0.0732 
R    3   1   3   4   4   2   1   632   626   634   633       0.0000    0.0496 
R    3   1   3   4   4   2   1   630   628   631   629       0.0000    0.0554 
R    3   1   3   4   4   2   1   626   625   632   627       0.6155    0.0732 
R    3   1   3   4   4   2   1   641   635   643   642       0.0000    0.0496 
R    3   1   3   4   4   2   1   635   634   641   636       0.6155    0.0732 
R    3   1   3   4   4   2   1   650   644   652   651       0.0000    0.0496 
R    3   1   3   4   4   2   1   644   643   650   645       0.6155    0.0732 
R    3   1   3   4   4   2   1   659   653   661   660       0.0000    0.0496 
R    3   1   3   4   4   2   1   657   655   658   656       0.0000    0.0554 
R    3   1   3   4   4   2   1   653   652   659   654       0.6155    0.0732 
R    3   1   3   4   4   2   1   667   662   669   668       0.0000    0.0496 
R    3   1   3   4   4   2   1   665   663   666   664       0.0000    0.0554 
R    3   1   3   4   4   2   1   662   661   667   663       0.6155    0.0732 
R    3   1   3   4   4   2   1   675   670   677   676       0.0000    0.0496 
R    3   1   3   4   4   2   1   673   671   674   672       0.0000    0.0554 
R    3   1   3   4   4   2   1   670   669   675   671       0.6155    0.0732 
R    3   1   3   4   4   2   1   686   678   688   687       0.0000    0.0496 
R    3   1   3   4   4   2   1   683   684   685   682       0.0000    0.0859 
R    3   1   3   4   4   2   1   678   677   686   679       0.6155    0.0732 
R    3   1   3   4   4   2   1   691   689   693   692       0.0000    0.0496 
R    3   1   3   4   4   2   1   689   688   691   690       0.6155    0.0732 
R    3   1   3   4   4   2   1   696   694   698   697       0.0000    0.0496 
R    3   1   3   4   4   2   1   694   693   696   695       0.6155    0.0732 
R    3   1   3   4   4   2   1   705   699   707   706       0.0000    0.0496 
R    3   1   3   4   4   2   1   699   698   705   700       0.6155    0.0732 
R    3   1   3   4   4   2   1   714   708   716   715       0.0000    0.0496 
R    3   1   3   4   4   2   1   708   707   714   709       0.6155    0.0732 
R    3   1   3   4   4   2   1   723   717   725   724       0.0000    0.0496 
R    3   1   3   4   4   2   1   721   719   722   720       0.0000    0.0554 
R    3   1   3   4   4   2   1   717   716   723   718       0.6155    0.0732 
R    3   1   3   4   4   2   1   734   726   736   735       0.0000    0.0496 
R    3   1   3   4   4   2   1   731   732   733   730       0.0000    0.0859 
R    3   1   3   4   4   2   1   726   725   734   727       0.6155    0.0732 
R    3   1   3   4   4   2   1   742   737   744   743       0.0000    0.0496 
R    3   1   3   4   4   2   1   737   736   742   738       0.6155    0.0732 
R    3   1   3   4   4   2   1   739   741   740   738       0.6155    0.0732 
R    3   1   3   4   4   2   1   751   745   753   752       0.0000    0.0496 
R    3   1   3   4   4   2   1   749   747   750   748       0.0000    0.0554 
R    3   1   3   4   4   2   1   745   744   751   746       0.6155    0.0732 
R    3   1   3   4   4   2   1   763   754   765   764       0.0000    0.0496 
R    3   1   3   4   4   2   1   754   753   763   755       0.6155    0.0732 
R    3   1   3   4   4   2   1   755   756   757   759       3.1416    0.0573 
R    3   1   3   4   4   2   1   756   757   759   761       0.0000    0.0573 
R    3   1   3   4   4   2   1   757   759   761   760       0.0000    0.0573 
R    3   1   3   4   4   2   1   759   761   760   758       0.0000    0.0573 
R    3   1   3   4   4   2   1   761   760   758   756       0.0000    0.0573 
R    3   1   3   4   4   2   1   760   758   756   755       3.1416    0.0573 
R    3   1   3   4   4   2   1   757   759   761   762       3.1416    0.0444 
R    3   1   3   4   4   2   1   758   760   761   762       3.1416    0.0444 
R    3   1   3   4   4   2   1   769   766   771   770       0.0000    0.0496 
R    3   1   3   4   4   2   1   766   765   769   767       0.6155    0.0732 
R    3   1   3   4   4   2   1   783   772   785   784       0.0000    0.0496 
R    3   1   3   4   4   2   1   772   771   783   773       0.6155    0.0732 
R    3   1   3   4   4   2   1   774   776   775   773       0.0000    0.0573 
R    3   1   3   4   4   2   1   779   775   778   780       0.0000    0.0543 
R    3   1   3   4   4   2   1   780   782   781   779       0.0000    0.0573 
R    3   1   3   4   4   2   1   774   776   777   778       0.0000    0.1086 
R    3   1   3   4   4   2   1   777   778   775   774       0.0000    0.0543 
R    3   1   3   4   4   2   1   777   778   780   782       3.1416    0.0543 
R    3   1   3   4   4   2   1   774   775   779   781       3.1416    0.0543 
R    3   1   3   4   4   2   1   787   786   789   788       0.0000    0.0496 
R    3   1   3   4   4   2   1   798   790   800   799       0.0000    0.0496 
R    3   1   3   4   4   2   1   795   796   797   794       0.0000    0.0859 
R    3   1   3   4   4   2   1   790   789   798   791       0.6155    0.0732 
R    3   1   3   4   4   2   1   803   801   805   804       0.0000    0.0496 
R    3   1   3   4   4   2   1   801   800   803   802       0.6155    0.0732 
R    3   1   3   4   4   2   1   811   806   813   812       0.0000    0.0496 
R    3   1   3   4   4   2   1   806   805   811   807       0.6155    0.0732 
R    3   1   3   4   4   2   1   808   810   809   807       0.6155    0.0732 
R    3   1   3   4   4   2   1   819   814   821   820       0.0000    0.0496 
R    3   1   3   4   4   2   1   814   813   819   815       0.6155    0.0732 
R    3   1   3   4   4   2   1   816   818   817   815       0.6155    0.0732 
R    3   1   3   4   4   2   1   825   822   827   826       0.0000    0.0496 
R    3   1   3   4   4   2   1   822   821   825   823       0.6155    0.0732 
R    3   1   3   4   4   2   1   830   828   832   831       0.0000    0.0496 
R    3   1   3   4   4   2   1   828   827   830   829       0.6155    0.0732 
R    3   1   3   4   4   2   1   841   833   843   842       0.0000    0.0496 
R    3   1   3   4   4   2   1   838   839   840   837       0.0000    0.0859 
R    3   1   3   4   4   2   1   833   832   841   834       0.6155    0.0732 
R    3   1   3   4   4   2   1   851   844   853   852       0.0000    0.0496 
R    3   1   3   4   4   2   1   844   843   851   847       0.6155    0.0732 
R    3   1   3   4   4   2   1   846   845   849   847       0.0000    0.0573 
R    3   1   3   4   4   2   1   846   845   850   848       0.0000    0.0543 
R    3   1   3   4   4   2   1   845   850   848   849       0.0000    0.1086 
R    3   1   3   4   4   2   1   850   848   849   846       0.0000    0.1086 
R    3   1   3   4   4   2   1   848   849   846   845       0.0000    0.1086 
R    3   1   3   4   4   2   1   849   846   845   850       0.0000    0.1086 
R    3   1   3   4   4   2   1   859   854   861   860       0.0000    0.0496 
R    3   1   3   4   4   2   1   854   853   859   855       0.6155    0.0732 
R    3   1   3   4   4   2   1   856   858   857   855       0.6155    0.0732 
R    3   1   3   4   4   2   1   864   862   866   865       0.0000    0.0496 
R    3   1   3   4   4   2   1   862   861   864   863       0.6155    0.0732 
R    3   1   3   4   4   2   1   868   867   870   869       0.0000    0.0496 
R    3   1   3   4   4   2   1   876   871   878   877       0.0000    0.0496 
R    3   1   3   4   4   2   1   874   872   875   873       0.0000    0.0554 
R    3   1   3   4   4   2   1   871   870   876   872       0.6155    0.0732 
R    3   1   3   4   4   2   1   884   879   886   885       0.0000    0.0496 
R    3   1   3   4   4   2   1   882   880   883   881       0.0000    0.0554 
R    3   1   3   4   4   2   1   879   878   884   880       0.6155    0.0732 
R    3   1   3   4   4   2   1   892   887   894   893       0.0000    0.0496 
R    3   1   3   4   4   2   1   890   888   891   889       0.0000    0.0554 
R    3   1   3   4   4   2   1   887   886   892   888       0.6155    0.0732 
R    3   1   3   4   4   2   1   901   895   903   902       0.0000    0.0496 
R    3   1   3   4   4   2   1   899   897   900   898       0.0000    0.0554 
R    3   1   3   4   4   2   1   895   894   901   896       0.6155    0.0732 
R    3   1   3   4   4   2   1   911   904   913   912       0.0000    0.0496 
R    3   1   3   4   4   2   1   904   903   911   907       0.6155    0.0732 
R    3   1   3   4   4   2   1   906   905   909   907       0.0000    0.0573 
R    3   1   3   4   4   2   1   906   905   910   908       0.0000    0.0543 
R    3   1   3   4   4   2   1   905   910   908   909       0.0000    0.1086 
R    3   1   3   4   4   2   1   910   908   909   906       0.0000    0.1086 
R    3   1   3   4   4   2   1   908   909   906   905       0.0000    0.1086 
R    3   1   3   4   4   2   1   909   906   905   910       0.0000    0.1086 
R    3   1   3   4   4   2   1   919   914   921   920       0.0000    0.0496 
R    3   1   3   4   4   2   1   914   913   919   915       0.6155    0.0732 
R    3   1   3   4   4   2   1   915   917   916   914       0.6155    0.0732 
R    3   1   3   4   4   2   1   927   922   929   928       0.0000    0.0496 
R    3   1   3   4   4   2   1   924   926   923   925       0.0000    0.0810 
R    3   1   3   4   4   2   1   924   923   926   925       0.0000    0.0810 
R    3   1   3   4   4   2   1   922   921   927   923       0.6155    0.0732 
R    3   1   3   4   4   2   1   933   930   935   934       0.0000    0.0496 
R    3   1   3   4   4   2   1   930   929   933   931       0.6155    0.0732 
R    3   1   3   4   4   2   1   941   936   943   942       0.0000    0.0496 
R    3   1   3   4   4   2   1   936   935   941   937       0.6155    0.0732 
R    3   1   3   4   4   2   1   937   939   938   936       0.6155    0.0732 
R    3   1   3   4   4   2   1   948   944   950   949       0.0000    0.0496 
R    3   1   3   4   4   2   1   944   943   948   945       0.6155    0.0732 
R    3   1   3   4   4   2   1   945   947   946   944       0.6155    0.0732 
R    3   1   3   4   4   2   1   957   951   959   958       0.0000    0.0496 
R    3   1   3   4   4   2   1   955   953   956   954       0.0000    0.0554 
R    3   1   3   4   4   2   1   951   950   957   952       0.6155    0.0732 
R    3   1   3   4   4   2   1   963   960   965   964       0.0000    0.0496 
R    3   1   3   4   4   2   1   960   959   963   961       0.6155    0.0732 
R    3   1   3   4   4   2   1   974   966   976   975       0.0000    0.0496 
R    3   1   3   4   4   2   1   966   965   974   967       0.6155    0.0732 
R    3   1   3   4   4   2   1   967   968   969   971       3.1416    0.0573 
R    3   1   3   4   4   2   1   968   969   971   973       0.0000    0.0573 
R    3   1   3   4   4   2   1   969   971   973   972       0.0000    0.0573 
R    3   1   3   4   4   2   1   971   973   972   970       0.0000    0.0573 
R    3   1   3   4   4   2   1   973   972   970   968       0.0000    0.0573 
R    3   1   3   4   4   2   1   972   970   968   967       3.1416    0.0573 
R    3   1   3   4   4   2   1   983   977   985   984       0.0000    0.0496 
R    3   1   3   4   4   2   1   981   979   982   980       0.0000    0.0554 
R    3   1   3   4   4   2   1   977   976   983   978       0.6155    0.0732 
R    3   1   3   4   4   2   1   992   986   994   993       0.0000    0.0496 
R    3   1   3   4   4   2   1   989   991   988   990       0.0000    0.0810 
R    3   1   3   4   4   2   1   989   988   991   990       0.0000    0.0810 
R    3   1   3   4   4   2   1   986   985   992   987       0.6155    0.0732 
R    3   1   3   4   4   2   1  1001   995  1003  1002       0.0000    0.0496 
R    3   1   3   4   4   2   1   998  1000   997   999       0.0000    0.0810 
R    3   1   3   4   4   2   1   998   997  1000   999       0.0000    0.0810 
R    3   1   3   4   4   2   1   995   994  1001   996       0.6155    0.0732 
R    3   1   3   4   4   2   1  1012  1004  1014  1013       0.0000    0.0496 
R    3   1   3   4   4   2   1  1004  1003  1012  1005       0.6155    0.0732 
R    3   1   3   4   4   2   1  1005  1006  1007  1009       3.1416    0.0573 
R    3   1   3   4   4   2   1  1006  1007  1009  1011       0.0000    0.0573 
R    3   1   3   4   4   2   1  1007  1009  1011  1010       0.0000    0.0573 
R    3   1   3   4   4   2   1  1009  1011  1010  1008       0.0000    0.0573 
R    3   1   3   4   4   2   1  1011  1010  1008  1006       0.0000    0.0573 
R    3   1   3   4   4   2   1  1010  1008  1006  1005       3.1416    0.0573 
R    3   1   3   4   4   2   1  1016  1015  1018  1017       0.0000    0.0496 
R    3   1   3   4   4   2   1  1022  1019  1024  1023       0.0000    0.0496 
R    3   1   3   4   4   2   1  1019  1018  1022  1020       0.6155    0.0732 
R    3   1   3   4   4   2   1  1029  1025  1031  1030       0.0000    0.0496 
R    3   1   3   4   4   2   1  1025  1024  1029  1026       0.6155    0.0732 
R    3   1   3   4   4   2   1  1026  1028  1027  1025       0.6155    0.0732 
R    3   1   3   4   4   2   1  1035  1032  1037  1036       0.0000    0.0496 
R    3   1   3   4   4   2   1  1032  1031  1035  1033       0.6155    0.0732 
R    3   1   3   4   4   2   1  1039  1038  1041  1040       0.0000    0.0496 
R    3   1   3   4   4   2   1  1051  1042  1053  1052       0.0000    0.0496 
R    3   1   3   4   4   2   1  1042  1041  1051  1043       0.6155    0.0732 
R    3   1   3   4   4   2   1  1043  1044  1045  1047       3.1416    0.0573 
R    3   1   3   4   4   2   1  1044  1045  1047  1049       0.0000    0.0573 
R    3   1   3   4   4   2   1  1045  1047  1049  1048       0.0000    0.0573 
R    3   1   3   4   4   2   1  1047  1049  1048  1046       0.0000    0.0573 
R    3   1   3   4   4   2   1  1049  1048  1046  1044       0.0000    0.0573 
R    3   1   3   4   4   2   1  1048  1046  1044  1043       3.1416    0.0573 
R    3   1   3   4   4   2   1  1045  1047  1049  1050       3.1416    0.0444 
R    3   1   3   4   4   2   1  1046  1048  1049  1050       3.1416    0.0444 
R    3   1   3   4   4   2   1  1059  1054  1061  1060       0.0000    0.0496 
R    3   1   3   4   4   2   1  1054  1053  1059  1055       0.6155    0.0732 
R    3   1   3   4   4   2   1  1056  1058  1057  1055       0.6155    0.0732 
R    3   1   3   4   4   2   1  1070  1062  1072  1071       0.0000    0.0496 
R    3   1   3   4   4   2   1  1067  1068  1069  1066       0.0000    0.0859 
R    3   1   3   4   4   2   1  1062  1061  1070  1063       0.6155    0.0732 
R    3   1   3   4   4   2   1  1075  1073  1077  1076       0.0000    0.0496 
R    3   1   3   4   4   2   1  1073  1072  1075  1074       0.6155    0.0732 
R    3   1   3   4   4   2   1  1083  1078  1085  1084       0.0000    0.0496 
R    3   1   3   4   4   2   1  1078  1077  1083  1079       0.6155    0.0732 
R    3   1   3   4   4   2   1  1080  1082  1081  1079       0.6155    0.0732 
R    3   1   3   4   4   2   1  1088  1086  1090  1089       0.0000    0.0496 
R    3   1   3   4   4   2   1  1086  1085  1088  1087       0.6155    0.0732 
R    3   1   3   4   4   2   1  1096  1091  1098  1097       0.0000    0.0496 
R    3   1   3   4   4   2   1  1091  1090  1096  1092       0.6155    0.0732 
R    3   1   3   4   4   2   1  1092  1094  1093  1091       0.6155    0.0732 
R    3   1   3   4   4   2   1  1104  1099  1106  1105       0.0000    0.0496 
R    3   1   3   4   4   2   1  1101  1103  1100  1102       0.0000    0.0810 
R    3   1   3   4   4   2   1  1101  1100  1103  1102       0.0000    0.0810 
R    3   1   3   4   4   2   1  1099  1098  1104  1100       0.6155    0.0732 
R    3   1   3   4   4   2   1  1109  1107  1111  1110       0.0000    0.0496 
R    3   1   3   4   4   2   1  1107  1106  1109  1108       0.6155    0.0732 
R    3   1   3   4   4   2   1  1118  1112  1120  1119       0.0000    0.0496 
R    3   1   3   4   4   2   1  1116  1114  1117  1115       0.0000    0.0554 
R    3   1   3   4   4   2   1  1112  1111  1118  1113       0.6155    0.0732 
R    3   1   3   4   4   2   1  1124  1121  1126  1125       0.0000    0.0496 
R    3   1   3   4   4   2   1  1121  1120  1124  1122       0.6155    0.0732 
R    3   1   3   4   4   2   1  1129  1127  1131  1130       0.0000    0.0496 
R    3   1   3   4   4   2   1  1127  1126  1129  1128       0.6155    0.0732 
R    3   1   3   4   4   2   1  1137  1132  1139  1138       0.0000    0.0496 
R    3   1   3   4   4   2   1  1132  1131  1137  1133       0.6155    0.0732 
R    3   1   3   4   4   2   1  1134  1136  1135  1133       0.6155    0.0732 
R    3   1   3   4   4   2   1  1146  1140  1148  1147       0.0000    0.0496 
R    3   1   3   4   4   2   1  1144  1142  1145  1143       0.0000    0.0554 
R    3   1   3   4   4   2   1  1140  1139  1146  1141       0.6155    0.0732 
R    3   1   3   4   4   2   1  1153  1149  1155  1154       0.0000    0.0496 
R    3   1   3   4   4   2   1  1149  1148  1153  1150       0.6155    0.0732 
R    3   1   3   4   4   2   1  1150  1152  1151  1149       0.6155    0.0732 
R    3   1   3   4   4   2   1  1161  1156  1163  1162       0.0000    0.0496 
R    3   1   3   4   4   2   1  1156  1155  1161  1157       0.6155    0.0732 
R    3   1   3   4   4   2   1  1158  1160  1159  1157       0.6155    0.0732 
R    3   1   3   4   4   2   1  1170  1164  1172  1171       0.0000    0.0496 
R    3   1   3   4   4   2   1  1167  1169  1166  1168       0.0000    0.0810 
R    3   1   3   4   4   2   1  1167  1166  1169  1168       0.0000    0.0810 
R    3   1   3   4   4   2   1  1164  1163  1170  1165       0.6155    0.0732 
R    3   1   3   4   4   2   1  1178  1173  1180  1179       0.0000    0.0496 
R    3   1   3   4   4   2   1  1173  1172  1178  1174       0.6155    0.0732 
R    3   1   3   4   4   2   1  1175  1177  1176  1174       0.6155    0.0732 
R    3   1   3   4   4   2   1  1190  1181  1192  1191       0.0000    0.0496 
R    3   1   3   4   4   2   1  1181  1180  1190  1182       0.6155    0.0732 
R    3   1   3   4   4   2   1  1182  1183  1184  1186       3.1416    0.0573 
R    3   1   3   4   4   2   1  1183  1184  1186  1188       0.0000    0.0573 
R    3   1   3   4   4   2   1  1184  1186  1188  1187       0.0000    0.0573 
R    3   1   3   4   4   2   1  1186  1188  1187  1185       0.0000    0.0573 
R    3   1   3   4   4   2   1  1188  1187  1185  1183       0.0000    0.0573 
R    3   1   3   4   4   2   1  1187  1185  1183  1182       3.1416    0.0573 
R    3   1   3   4   4   2   1  1184  1186  1188  1189       3.1416    0.0444 
R    3   1   3   4   4   2   1  1185  1187  1188  1189       3.1416    0.0444 
R    3   1   3   4   4   2   1  1199  1193  1201  1200       0.0000    0.0496 
R    3   1   3   4   4   2   1  1196  1198  1195  1197       0.0000    0.0810 
R    3   1   3   4   4   2   1  1196  1195  1198  1197       0.0000    0.0810 
R    3   1   3   4   4   2   1  1193  1192  1199  1194       0.6155    0.0732 
R    3   1   3   4   4   2   1  1207  1202  1209  1208       0.0000    0.0496 
R    3   1   3   4   4   2   1  1202  1201  1207  1203       0.6155    0.0732 
R    3   1   3   4   4   2   1  1215  1210  1217  1216       0.0000    0.0496 
R    3   1   3   4   4   2   1  1210  1209  1215  1211       0.6155    0.0732 
R    3   1   3   4   4   2   1  1224  1218  1226  1225       0.0000    0.0496 
R    3   1   3   4   4   2   1  1222  1220  1223  1221       0.0000    0.0554 
R    3   1   3   4   4   2   1  1218  1217  1224  1219       0.6155    0.0732 
R    3   1   3   4   4   2   1  1228  1227  1230  1229       0.0000    0.0496 
R    3   1   3   4   4   2   1  1235  1231  1237  1236       0.0000    0.0496 
R    3   1   3   4   4   2   1  1231  1230  1235  1233       0.6155    0.0732 
R    3   1   3   4   4   2   1  1242  1238  1244  1243       0.0000    0.0496 
R    3   1   3   4   4   2   1  1238  1237  1242  1239       0.6155    0.0732 
R    3   1   3   4   4   2   1  1239  1241  1240  1238       0.6155    0.0732 
R    3   1   3   4   4   2   1  1249  1245  1251  1250       0.0000    0.0496 
R    3   1   3   4   4   2   1  1245  1244  1249  1246       0.6155    0.0732 
R    3   1   3   4   4   2   1  1246  1247  1248  1245       0.6155    0.0732 
R    3   1   3   4   4   2   1  1256  1252  1258  1257       0.0000    0.0496 
R    3   1   3   4   4   2   1  1252  1251  1256  1253       0.6155    0.0732 
R    3   1   3   4   4   2   1  1253  1254  1255  1252       0.6155    0.0732 
R    3   1   3   4   4   2   1  1267  1259  1269  1268       0.0000    0.0496 
R    3   1   3   4   4   2   1  1264  1265  1266  1263       0.0000    0.0859 
R    3   1   3   4   4   2   1  1259  1258  1267  1260       0.6155    0.0732 
R    3   1   3   4   4   2   1  1274  1270  1276  1275       0.0000    0.0496 
R    3   1   3   4   4   2   1  1270  1269  1274  1271       0.6155    0.0732 
R    3   1   3   4   4   2   1  1271  1273  1272  1270       0.6155    0.0732 
R    3   1   3   4   4   2   1  1279  1277  1281  1280       0.0000    0.0496 
R    3   1   3   4   4   2   1  1277  1276  1279  1278       0.6155    0.0732 
R    3   1   3   4   4   2   1  1286  1282  1288  1287       0.0000    0.0496 
R    3   1   3   4   4   2   1  1282  1281  1286  1283       0.6155    0.0732 
R    3   1   3   4   4   2   1  1283  1284  1285  1282       0.6155    0.0732 
R    3   1   3   4   4   2   1  1291  1289  1293  1292       0.0000    0.0496 
R    3   1   3   4   4   2   1  1289  1288  1291  1290       0.6155    0.0732 
R    3   1   3   4   4   2   1  1296  1294  1298  1297       0.0000    0.0496 
R    3   1   3   4   4   2   1  1294  1293  1296  1295       0.6155    0.0732 
R    3   1   3   4   4   2   1  1304  1299  1306  1305       0.0000    0.0496 
R    3   1   3   4   4   2   1  1299  1298  1304  1300       0.6155    0.0732 
R    3   1   3   4   4   2   1  1301  1303  1302  1300       0.6155    0.0732 
R    3   1   3   4   4   2   1  1314  1307  1316  1315       0.0000    0.0496 
R    3   1   3   4   4   2   1  1307  1306  1314  1310       0.6155    0.0732 
R    3   1   3   4   4   2   1  1309  1308  1312  1310       0.0000    0.0573 
R    3   1   3   4   4   2   1  1309  1308  1313  1311       0.0000    0.0543 
R    3   1   3   4   4   2   1  1308  1313  1311  1312       0.0000    0.1086 
R    3   1   3   4   4   2   1  1313  1311  1312  1309       0.0000    0.1086 
R    3   1   3   4   4   2   1  1311  1312  1309  1308       0.0000    0.1086 
R    3   1   3   4   4   2   1  1312  1309  1308  1313       0.0000    0.1086 
R    3   1   3   4   4   2   1  1325  1317  1327  1326       0.0000    0.0496 
R    3   1   3   4   4   2   1  1322  1323  1324  1321       0.0000    0.0859 
R    3   1   3   4   4   2   1  1317  1316  1325  1318       0.6155    0.0732 
R    3   1   3   4   4   2   1  1336  1328  1338  1337       0.0000    0.0496 
R    3   1   3   4   4   2   1  1328  1327  1336  1329       0.6155    0.0732 
R    3   1   3   4   4   2   1  1329  1330  1331  1333       3.1416    0.0573 
R    3   1   3   4   4   2   1  1330  1331  1333  1335       0.0000    0.0573 
R    3   1   3   4   4   2   1  1331  1333  1335  1334       0.0000    0.0573 
R    3   1   3   4   4   2   1  1333  1335  1334  1332       0.0000    0.0573 
R    3   1   3   4   4   2   1  1335  1334  1332  1330       0.0000    0.0573 
R    3   1   3   4   4   2   1  1334  1332  1330  1329       3.1416    0.0573 
R    3   1   3   4   4   2   1  1344  1339  1346  1345       0.0000    0.0496 
R    3   1   3   4   4   2   1  1339  1338  1344  1340       0.6155    0.0732 
R    3   1   3   4   4   2   1  1341  1343  1342  1340       0.6155    0.0732 
R    3   1   3   4   4   2   1  1351  1347  1353  1352       0.0000    0.0496 
R    3   1   3   4   4   2   1  1347  1346  1351  1348       0.6155    0.0732 
R    3   1   3   4   4   2   1  1348  1349  1350  1347       0.6155    0.0732 
R    3   1   3   4   4   2   1  1359  1354  1361  1360       0.0000    0.0496 
R    3   1   3   4   4   2   1  1356  1358  1355  1357       0.0000    0.0810 
R    3   1   3   4   4   2   1  1356  1355  1358  1357       0.0000    0.0810 
R    3   1   3   4   4   2   1  1354  1353  1359  1355       0.6155    0.0732 
R    3   1   3   4   4   2   1  1367  1362  1369  1368       0.0000    0.0496 
R    3   1   3   4   4   2   1  1365  1363  1366  1364       0.0000    0.0554 
R    3   1   3   4   4   2   1  1362  1361  1367  1363       0.6155    0.0732 
R    3   1   3   4   4   2   1  1372  1370  1374  1373       0.0000    0.0496 
R    3   1   3   4   4   2   1  1370  1369  1372  1371       0.6155    0.0732 
R    3   1   3   4   4   2   1  1378  1375  1380  1379       0.0000    0.0496 
R    3   1   3   4   4   2   1  1375  1374  1378  1376       0.6155    0.0732 
R    3   1   3   4   4   2   1  1387  1381  1389  1388       0.0000    0.0496 
R    3   1   3   4   4   2   1  1385  1383  1386  1384       0.0000    0.0554 
R    3   1   3   4   4   2   1  1381  1380  1387  1382       0.6155    0.0732 
R    3   1   3   4   4   2   1  1394  1390  1396  1395       0.0000    0.0496 
R    3   1   3   4   4   2   1  1390  1389  1394  1391       0.6155    0.0732 
R    3   1   3   4   4   2   1  1391  1393  1392  1390       0.6155    0.0732 
R    3   1   3   4   4   2   1  1400  1397  1402  1401       0.0000    0.0496 
R    3   1   3   4   4   2   1  1397  1396  1400  1398       0.6155    0.0732 
R    3   1   3   4   4   2   1  1404  1403  1406  1405       0.0000    0.0496 
R    3   1   3   4   4   2   1  1412  1407  1414  1413       0.0000    0.0496 
R    3   1   3   4   4   2   1  1407  1406  1412  1408       0.6155    0.0732 
R    3   1   3   4   4   2   1  1409  1411  1410  1408       0.6155    0.0732 
R    3   1   3   4   4   2   1  1420  1415  1422  1421       0.0000    0.0496 
R    3   1   3   4   4   2   1  1415  1414  1420  1416       0.6155    0.0732 
R    3   1   3   4   4   2   1  1417  1419  1418  1416       0.6155    0.0732 
R    3   1   3   4   4   2   1  1429  1423  1431  1430       0.0000    0.0496 
R    3   1   3   4   4   2   1  1426  1428  1425  1427       0.0000    0.0810 
R    3   1   3   4   4   2   1  1426  1425  1428  1427       0.0000    0.0810 
R    3   1   3   4   4   2   1  1423  1422  1429  1424       0.6155    0.0732 
R    3   1   3   4   4   2   1  1440  1432  1442  1441       0.0000    0.0496 
R    3   1   3   4   4   2   1  1432  1431  1440  1433       0.6155    0.0732 
R    3   1   3   4   4   2   1  1433  1434  1435  1437       3.1416    0.0573 
R    3   1   3   4   4   2   1  1434  1435  1437  1439       0.0000    0.0573 
R    3   1   3   4   4   2   1  1435  1437  1439  1438       0.0000    0.0573 
R    3   1   3   4   4   2   1  1437  1439  1438  1436       0.0000    0.0573 
R    3   1   3   4   4   2   1  1439  1438  1436  1434       0.0000    0.0573 
R    3   1   3   4   4   2   1  1438  1436  1434  1433       3.1416    0.0573 
R    3   1   3   4   4   2   1  1448  1443  1450  1449       0.0000    0.0496 
R    3   1   3   4   4   2   1  1443  1442  1448  1444       0.6155    0.0732 
R    3   1   3   4   4   2   1  1445  1447  1446  1444       0.6155    0.0732 
R    3   1   3   4   4   2   1  1457  1451  1459  1458       0.0000    0.0496 
R    3   1   3   4   4   2   1  1451  1450  1457  1452       0.6155    0.0732 
R    3   1   3   4   4   2   1  1465  1460  1467  1466       0.0000    0.0496 
R    3   1   3   4   4   2   1  1460  1459  1465  1461       0.6155    0.0732 
R    3   1   3   4   4   2   1  1462  1464  1463  1461       0.6155    0.0732 
R    3   1   3   4   4   2   1  1473  1468  1475  1474       0.0000    0.0496 
R    3   1   3   4   4   2   1  1470  1472  1469  1471       0.0000    0.0810 
R    3   1   3   4   4   2   1  1470  1469  1472  1471       0.0000    0.0810 
R    3   1   3   4   4   2   1  1468  1467  1473  1469       0.6155    0.0732 
R    3   1   3   4   4   2   1  1481  1476  1483  1482       0.0000    0.0496 
R    3   1   3   4   4   2   1  1478  1480  1477  1479       0.0000    0.0810 
R    3   1   3   4   4   2   1  1478  1477  1480  1479       0.0000    0.0810 
R    3   1   3   4   4   2   1  1476  1475  1481  1477       0.6155    0.0732 
R    3   1   3   4   4   2   1  1488  1484  1490  1489       0.0000    0.0496 
R    3   1   3   4   4   2   1  1484  1483  1488  1485       0.6155    0.0732 
R    3   1   3   4   4   2   1  1485  1487  1486  1484       0.6155    0.0732 
R    3   1   3   4   4   2   1  1495  1491  1497  1496       0.0000    0.0496 
R    3   1   3   4   4   2   1  1491  1490  1495  1493       0.6155    0.0732 
R    3   1   3   4   4   2   1  1503  1498  1505  1504       0.0000    0.0496 
R    3   1   3   4   4   2   1  1498  1497  1503  1499       0.6155    0.0732 
R    3   1   3   4   4   2   1  1500  1502  1501  1499       0.6155    0.0732 
R    3   1   3   4   4   2   1  1510  1506  1512  1511       0.0000    0.0496 
R    3   1   3   4   4   2   1  1506  1505  1510  1507       0.6155    0.0732 
R    3   1   3   4   4   2   1  1507  1508  1509  1506       0.6155    0.0732 
R    3   1   3   4   4   2   1  1521  1513  1523  1522       0.0000    0.0496 
R    3   1   3   4   4   2   1  1518  1519  1520  1517       0.0000    0.0859 
R    3   1   3   4   4   2   1  1513  1512  1521  1514       0.6155    0.0732 
R    3   1   3   4   4   2   1  1530  1524  1532  1531       0.0000    0.0496 
R    3   1   3   4   4   2   1  1528  1526  1529  1527       0.0000    0.0554 
R    3   1   3   4   4   2   1  1524  1523  1530  1525       0.6155    0.0732 
R    3   1   3   4   4   2   1  1541  1533  1543  1542       0.0000    0.0496 
R    3   1   3   4   4   2   1  1533  1532  1541  1534       0.6155    0.0732 
R    3   1   3   4   4   2   1  1534  1535  1536  1538       3.1416    0.0573 
R    3   1   3   4   4   2   1  1535  1536  1538  1540       0.0000    0.0573 
R    3   1   3   4   4   2   1  1536  1538  1540  1539       0.0000    0.0573 
R    3   1   3   4   4   2   1  1538  1540  1539  1537       0.0000    0.0573 
R    3   1   3   4   4   2   1  1540  1539  1537  1535       0.0000    0.0573 
R    3   1   3   4   4   2   1  1539  1537  1535  1534       3.1416    0.0573 
R    3   1   3   4   4   2   1  1551  1544  1553  1552       0.0000    0.0496 
R    3   1   3   4   4   2   1  1544  1543  1551  1547       0.6155    0.0732 
R    3   1   3   4   4   2   1  1546  1545  1549  1547       0.0000    0.0573 
R    3   1   3   4   4   2   1  1546  1545  1550  1548       0.0000    0.0543 
R    3   1   3   4   4   2   1  1545  1550  1548  1549       0.0000    0.1086 
R    3   1   3   4   4   2   1  1550  1548  1549  1546       0.0000    0.1086 
R    3   1   3   4   4   2   1  1548  1549  1546  1545       0.0000    0.1086 
R    3   1   3   4   4   2   1  1549  1546  1545  1550       0.0000    0.1086 
R    3   1   3   4   4   2   1  1559  1554  1561  1560       0.0000    0.0496 
R    3   1   3   4   4   2   1  1557  1555  1558  1556       0.0000    0.0554 
R    3   1   3   4   4   2   1  1554  1553  1559  1555       0.6155    0.0732 
R    3   1   3   4   4   2   1  1568  1562  1570  1569       0.0000    0.0496 
R    3   1   3   4   4   2   1  1565  1567  1564  1566       0.0000    0.0810 
R    3   1   3   4   4   2   1  1565  1564  1567  1566       0.0000    0.0810 
R    3   1   3   4   4   2   1  1562  1561  1568  1563       0.6155    0.0732 
R    3   1   3   4   4   2   1  1576  1571  1578  1577       0.0000    0.0496 
R    3   1   3   4   4   2   1  1571  1570  1576  1572       0.6155    0.0732 
R    3   1   3   4   4   2   1  1573  1575  1574  1572       0.6155    0.0732 
R    3   1   3   4   4   2   1  1585  1579  1587  1586       0.0000    0.0496 
R    3   1   3   4   4   2   1  1583  1581  1584  1582       0.0000    0.0554 
R    3   1   3   4   4   2   1  1579  1578  1585  1580       0.6155    0.0732 
R    3   1   3   4   4   2   1  1594  1588  1596  1595       0.0000    0.0496 
R    3   1   3   4   4   2   1  1588  1587  1594  1589       0.6155    0.0732 
R    3   1   3   4   4   2   1  1602  1597  1604  1603       0.0000    0.0496 
R    3   1   3   4   4   2   1  1599  1601  1598  1600       0.0000    0.0810 
R    3   1   3   4   4   2   1  1599  1598  1601  1600       0.0000    0.0810 
R    3   1   3   4   4   2   1  1597  1596  1602  1598       0.6155    0.0732 
R    3   1   3   4   4   2   1  1613  1605  1615  1614       0.0000    0.0496 
R    3   1   3   4   4   2   1  1605  1604  1613  1606       0.6155    0.0732 
R    3   1   3   4   4   2   1  1606  1607  1608  1610       3.1416    0.0573 
R    3   1   3   4   4   2   1  1607  1608  1610  1612       0.0000    0.0573 
R    3   1   3   4   4   2   1  1608  1610  1612  1611       0.0000    0.0573 
R    3   1   3   4   4   2   1  1610  1612  1611  1609       0.0000    0.0573 
R    3   1   3   4   4   2   1  1612  1611  1609  1607       0.0000    0.0573 
R    3   1   3   4   4   2   1  1611  1609  1607  1606       3.1416    0.0573 
R    3   1   3   4   4   2   1  1620  1616  1622  1621       0.0000    0.0496 
R    3   1   3   4   4   2   1  1616  1615  1620  1617       0.6155    0.0732 
R    3   1   3   4   4   2   1  1617  1619  1618  1616       0.6155    0.0732 
R    3   1   3   4   4   2   1  1628  1623  1630  1629       0.0000    0.0496 
R    3   1   3   4   4   2   1  1623  1622  1628  1624       0.6155    0.0732 
R    3   1   3   4   4   2   1  1639  1631  1641  1640       0.0000    0.0496 
R    3   1   3   4   4   2   1  1636  1637  1638  1635       0.0000    0.0859 
R    3   1   3   4   4   2   1  1631  1630  1639  1632       0.6155    0.0732 
R    3   1   3   4   4   2   1  1647  1642  1649  1648       0.0000    0.0496 
R    3   1   3   4   4   2   1  1642  1641  1647  1643       0.6155    0.0732 
R    3   1   3   4   4   2   1  1656  1650  1658  1657       0.0000    0.0496 
R    3   1   3   4   4   2   1  1650  1649  1656  1651       0.6155    0.0732 
R    3   1   3   4   4   2   1  1663  1659  1665  1664       0.0000    0.0496 
R    3   1   3   4   4   2   1  1659  1658  1663  1660       0.6155    0.0732 
R    3   1   3   4   4   2   1  1660  1661  1662  1659       0.6155    0.0732 
R    3   1   3   4   4   2   1  1672  1666  1674  1673       0.0000    0.0496 
R    3   1   3   4   4   2   1  1670  1668  1671  1669       0.0000    0.0554 
R    3   1   3   4   4   2   1  1666  1665  1672  1667       0.6155    0.0732 
R    3   1   3   4   4   2   1  1680  1675  1682  1681       0.0000    0.0496 
R    3   1   3   4   4   2   1  1678  1676  1679  1677       0.0000    0.0554 
R    3   1   3   4   4   2   1  1675  1674  1680  1676       0.6155    0.0732 
R    3   1   3   4   4   2   1  1685  1683  1687  1686       0.0000    0.0496 
R    3   1   3   4   4   2   1  1683  1682  1685  1684       0.6155    0.0732 
R    3   1   3   4   4   2   1  1694  1688  1696  1695       0.0000    0.0496 
R    3   1   3   4   4   2   1  1692  1690  1693  1691       0.0000    0.0554 
R    3   1   3   4   4   2   1  1688  1687  1694  1689       0.6155    0.0732 
R    3   1   3   4   4   2   1  1703  1697  1705  1704       0.0000    0.0496 
R    3   1   3   4   4   2   1  1701  1699  1702  1700       0.0000    0.0554 
R    3   1   3   4   4   2   1  1697  1696  1703  1698       0.6155    0.0732 
R    3   1   3   4   4   2   1  1710  1706  1712  1711       0.0000    0.0496 
R    3   1   3   4   4   2   1  1706  1705  1710  1707       0.6155    0.0732 
R    3   1   3   4   4   2   1  1707  1709  1708  1706       0.6155    0.0732 
R    3   1   3   4   4   2   1  1721  1713  1723  1722       0.0000    0.0496 
R    3   1   3   4   4   2   1  1713  1712  1721  1714       0.6155    0.0732 
R    3   1   3   4   4   2   1  1714  1715  1716  1718       3.1416    0.0573 
R    3   1   3   4   4   2   1  1715  1716  1718  1720       0.0000    0.0573 
R    3   1   3   4   4   2   1  1716  1718  1720  1719       0.0000    0.0573 
R    3   1   3   4   4   2   1  1718  1720  1719  1717       0.0000    0.0573 
R    3   1   3   4   4   2   1  1720  1719  1717  1715       0.0000    0.0573 
R    3   1   3   4   4   2   1  1719  1717  1715  1714       3.1416    0.0573 
R    3   1   3   4   4   2   1  1730  1724  1732  1731       0.0000    0.0496 
R    3   1   3   4   4   2   1  1724  1723  1730  1725       0.6155    0.0732 
R    3   1   3   4   4   2   1  1738  1733  1740  1739       0.0000    0.0496 
R    3   1   3   4   4   2   1  1736  1734  1737  1735       0.0000    0.0554 
R    3   1   3   4   4   2   1  1733  1732  1738  1734       0.6155    0.0732 
R    3   1   3   4   4   2   1  1746  1741  1748  1747       0.0000    0.0496 
R    3   1   3   4   4   2   1  1741  1740  1746  1742       0.6155    0.0732 
R    3   1   3   4   4   2   1  1757  1749  1759  1758       0.0000    0.0496 
R    3   1   3   4   4   2   1  1754  1755  1756  1753       0.0000    0.0859 
R    3   1   3   4   4   2   1  1749  1748  1757  1750       0.6155    0.0732 
R    3   1   3   4   4   2   1  1765  1760  1767  1766       0.0000    0.0496 
R    3   1   3   4   4   2   1  1762  1764  1761  1763       0.0000    0.0810 
R    3   1   3   4   4   2   1  1762  1761  1764  1763       0.0000    0.0810 
R    3   1   3   4   4   2   1  1760  1759  1765  1761       0.6155    0.0732 
R    3   1   3   4   4   2   1  1770  1768  1772  1771       0.0000    0.0496 
R    3   1   3   4   4   2   1  1768  1767  1770  1769       0.6155    0.0732 
R    3   1   3   4   4   2   1  1774  1773  1776  1775       0.0000    0.0496 
R    3   1   3   4   4   2   1  1781  1777  1783  1782       0.0000    0.0496 
R    3   1   3   4   4   2   1  1777  1776  1781  1778       0.6155    0.0732 
R    3   1   3   4   4   2   1  1778  1780  1779  1777       0.6155    0.0732 
R    3   1   3   4   4   2   1  1790  1784  1792  1791       0.0000    0.0496 
R    3   1   3   4   4   2   1  1788  1786  1789  1787       0.0000    0.0554 
R    3   1   3   4   4   2   1  1784  1783  1790  1785       0.6155    0.0732 
R    3   1   3   4   4   2   1  1797  1793  1799  1798       0.0000    0.0496 
R    3   1   3   4   4   2   1  1793  1792  1797  1795       0.6155    0.0732 
R    3   1   3   4   4   2   1  1804  1800  1806  1805       0.0000    0.0496 
R    3   1   3   4   4   2   1  1800  1799  1804  1801       0.6155    0.0732 
R    3   1   3   4   4   2   1  1801  1803  1802  1800       0.6155    0.0732 
R    3   1   3   4   4   2   1  1810  1807  1812  1811       0.0000    0.0496 
R    3   1   3   4   4   2   1  1807  1806  1810  1808       0.6155    0.0732 
R    3   1   3   4   4   2   1  1817  1813  1819  1818       0.0000    0.0496 
R    3   1   3   4   4   2   1  1813  1812  1817  1814       0.6155    0.0732 
R    3   1   3   4   4   2   1  1814  1815  1816  1813       0.6155    0.0732 
R    3   1   3   4   4   2   1  1827  1820  1829  1828       0.0000    0.0496 
R    3   1   3   4   4   2   1  1820  1819  1827  1823       0.6155    0.0732 
R    3   1   3   4   4   2   1  1822  1821  1825  1823       0.0000    0.0573 
R    3   1   3   4   4   2   1  1822  1821  1826  1824       0.0000    0.0543 
R    3   1   3   4   4   2   1  1821  1826  1824  1825       0.0000    0.1086 
R    3   1   3   4   4   2   1  1826  1824  1825  1822       0.0000    0.1086 
R    3   1   3   4   4   2   1  1824  1825  1822  1821       0.0000    0.1086 
R    3   1   3   4   4   2   1  1825  1822  1821  1826       0.0000    0.1086 
R    3   1   3   4   4   2   1  1834  1830  1836  1835       0.0000    0.0496 
R    3   1   3   4   4   2   1  1830  1829  1834  1832       0.6155    0.0732 
R    3   1   3   4   4   2   1  1846  1837  1848  1847       0.0000    0.0496 
R    3   1   3   4   4   2   1  1837  1836  1846  1838       0.6155    0.0732 
R    3   1   3   4   4   2   1  1838  1839  1840  1842       3.1416    0.0573 
R    3   1   3   4   4   2   1  1839  1840  1842  1844       0.0000    0.0573 
R    3   1   3   4   4   2   1  1840  1842  1844  1843       0.0000    0.0573 
R    3   1   3   4   4   2   1  1842  1844  1843  1841       0.0000    0.0573 
R    3   1   3   4   4   2   1  1844  1843  1841  1839       0.0000    0.0573 
R    3   1   3   4   4   2   1  1843  1841  1839  1838       3.1416    0.0573 
R    3   1   3   4   4   2   1  1840  1842  1844  1845       3.1416    0.0444 
R    3   1   3   4   4   2   1  1841  1843  1844  1845       3.1416    0.0444 
R    3   1   3   4   4   2   1  1854  1849  1856  1855       0.0000    0.0496 
R    3   1   3   4   4   2   1  1851  1853  1850  1852       0.0000    0.0810 
R    3   1   3   4   4   2   1  1851  1850  1853  1852       0.0000    0.0810 
R    3   1   3   4   4   2   1  1849  1848  1854  1850       0.6155    0.0732 
R    3   1   3   4   4   2   1  1865  1857  1867  1866       0.0000    0.0496 
R    3   1   3   4   4   2   1  1857  1856  1865  1858       0.6155    0.0732 
R    3   1   3   4   4   2   1  1858  1859  1860  1862       3.1416    0.0573 
R    3   1   3   4   4   2   1  1859  1860  1862  1864       0.0000    0.0573 
R    3   1   3   4   4   2   1  1860  1862  1864  1863       0.0000    0.0573 
R    3   1   3   4   4   2   1  1862  1864  1863  1861       0.0000    0.0573 
R    3   1   3   4   4   2   1  1864  1863  1861  1859       0.0000    0.0573 
R    3   1   3   4   4   2   1  1863  1861  1859  1858       3.1416    0.0573 
R    3   1   3   4   4   2   1  1873  1868  1875  1874       0.0000    0.0496 
R    3   1   3   4   4   2   1  1868  1867  1873  1869       0.6155    0.0732 
R    3   1   3   4   4   2   1  1869  1871  1870  1868       0.6155    0.0732 
R    3   1   3   4   4   2   1  1884  1876  1886  1885       0.0000    0.0496 
R    3   1   3   4   4   2   1  1876  1875  1884  1877       0.6155    0.0732 
R    3   1   3   4   4   2   1  1877  1878  1879  1881       3.1416    0.0573 
R    3   1   3   4   4   2   1  1878  1879  1881  1883       0.0000    0.0573 
R    3   1   3   4   4   2   1  1879  1881  1883  1882       0.0000    0.0573 
R    3   1   3   4   4   2   1  1881  1883  1882  1880       0.0000    0.0573 
R    3   1   3   4   4   2   1  1883  1882  1880  1878       0.0000    0.0573 
R    3   1   3   4   4   2   1  1882  1880  1878  1877       3.1416    0.0573 
R    3   1   3   4   4   2   1  1892  1887  1894  1893       0.0000    0.0496 
R    3   1   3   4   4   2   1  1887  1886  1892  1888       0.6155    0.0732 
R    3   1   3   4   4   2   1  1901  1895  1903  1902       0.0000    0.0496 
R    3   1   3   4   4   2   1  1895  1894  1901  1896       0.6155    0.0732 
R    3   1   3   4   4   2   1  1908  1904  1910  1909       0.0000    0.0496 
R    3   1   3   4   4   2   1  1904  1903  1908  1905       0.6155    0.0732 
R    3   1   3   4   4   2   1  1905  1906  1907  1904       0.6155    0.0732 
R    3   1   3   4   4   2   1  1915  1911  1917  1916       0.0000    0.0496 
R    3   1   3   4   4   2   1  1911  1910  1915  1913       0.6155    0.0732 
R    3   1   3   4   4   2   1  1922  1918  1924  1923       0.0000    0.0496 
R    3   1   3   4   4   2   1  1918  1917  1922  1920       0.6155    0.0732 
R    3   1   3   4   4   2   1  1933  1925  1935  1934       0.0000    0.0496 
R    3   1   3   4   4   2   1  1925  1924  1933  1926       0.6155    0.0732 
R    3   1   3   4   4   2   1  1926  1927  1928  1930       3.1416    0.0573 
R    3   1   3   4   4   2   1  1927  1928  1930  1932       0.0000    0.0573 
R    3   1   3   4   4   2   1  1928  1930  1932  1931       0.0000    0.0573 
R    3   1   3   4   4   2   1  1930  1932  1931  1929       0.0000    0.0573 
R    3   1   3   4   4   2   1  1932  1931  1929  1927       0.0000    0.0573 
R    3   1   3   4   4   2   1  1931  1929  1927  1926       3.1416    0.0573 
R    3   1   3   4   4   2   1  1942  1936  1944  1943       0.0000    0.0496 
R    3   1   3   4   4   2   1  1936  1935  1942  1937       0.6155    0.0732 
R    3   1   3   4   4   2   1  1954  1945  1956  1955       0.0000    0.0496 
R    3   1   3   4   4   2   1  1945  1944  1954  1946       0.6155    0.0732 
R    3   1   3   4   4   2   1  1946  1947  1948  1950       3.1416    0.0573 
R    3   1   3   4   4   2   1  1947  1948  1950  1952       0.0000    0.0573 
R    3   1   3   4   4   2   1  1948  1950  1952  1951       0.0000    0.0573 
R    3   1   3   4   4   2   1  1950  1952  1951  1949       0.0000    0.0573 
R    3   1   3   4   4   2   1  1952  1951  1949  1947       0.0000    0.0573 
R    3   1   3   4   4   2   1  1951  1949  1947  1946       3.1416    0.0573 
R    3   1   3   4   4   2   1  1948  1950  1952  1953       3.1416    0.0444 
R    3   1   3   4   4   2   1  1949  1951  1952  1953       3.1416    0.0444 
R    3   1   3   4   4   2   1  1962  1957  1964  1963       0.0000    0.0496 
R    3   1   3   4   4   2   1  1957  1956  1962  1958       0.6155    0.0732 
R    3   1   3   4   4   2   1  1970  1965  1972  1971       0.0000    0.0496 
R    3   1   3   4   4   2   1  1968  1966  1969  1967       0.0000    0.0554 
R    3   1   3   4   4   2   1  1965  1964  1970  1966       0.6155    0.0732 
R    3   1   3   4   4   2   1  1978  1973  1980  1979       0.0000    0.0496 
R    3   1   3   4   4   2   1  1973  1972  1978  1974       0.6155    0.0732 
R    3   1   3   4   4   2   1  1975  1977  1976  1974       0.6155    0.0732 
R    3   1   3   4   4   2   1  1986  1981  1988  1987       0.0000    0.0496 
R    3   1   3   4   4   2   1  1981  1980  1986  1982       0.6155    0.0732 
R    3   1   3   4   4   2   1  1983  1985  1984  1982       0.6155    0.0732 
R    3   1   3   4   4   2   1  1994  1989  1996  1995       0.0000    0.0496 
R    3   1   3   4   4   2   1  1992  1990  1993  1991       0.0000    0.0554 
R    3   1   3   4   4   2   1  1989  1988  1994  1990       0.6155    0.0732 
R    3   1   3   4   4   2   1  2006  1997  2008  2007       0.0000    0.0496 
R    3   1   3   4   4   2   1  1997  1996  2006  1998       0.6155    0.0732 
R    3   1   3   4   4   2   1  1998  1999  2000  2002       3.1416    0.0573 
R    3   1   3   4   4   2   1  1999  2000  2002  2004       0.0000    0.0573 
R    3   1   3   4   4   2   1  2000  2002  2004  2003       0.0000    0.0573 
R    3   1   3   4   4   2   1  2002  2004  2003  2001       0.0000    0.0573 
R    3   1   3   4   4   2   1  2004  2003  2001  1999       0.0000    0.0573 
R    3   1   3   4   4   2   1  2003  2001  1999  1998       3.1416    0.0573 
R    3   1   3   4   4   2   1  2000  2002  2004  2005       3.1416    0.0444 
R    3   1   3   4   4   2   1  2001  2003  2004  2005       3.1416    0.0444 
R    3   1   3   4   4   2   1  2018  2009  2020  2019       0.0000    0.0496 
R    3   1   3   4   4   2   1  2009  2008  2018  2010       0.6155    0.0732 
R    3   1   3   4   4   2   1  2010  2011  2012  2014       3.1416    0.0573 
R    3   1   3   4   4   2   1  2011  2012  2014  2016       0.0000    0.0573 
R    3   1   3   4   4   2   1  2012  2014  2016  2015       0.0000    0.0573 
R    3   1   3   4   4   2   1  2014  2016  2015  2013       0.0000    0.0573 
R    3   1   3   4   4   2   1  2016  2015  2013  2011       0.0000    0.0573 
R    3   1   3   4   4   2   1  2015  2013  2011  2010       3.1416    0.0573 
R    3   1   3   4   4   2   1  2012  2014  2016  2017       3.1416    0.0444 
R    3   1   3   4   4   2   1  2013  2015  2016  2017       3.1416    0.0444 
R    3   1   3   4   4   2   1  2027  2021  2029  2028       0.0000    0.0496 
R    3   1   3   4   4   2   1  2025  2023  2026  2024       0.0000    0.0554 
R    3   1   3   4   4   2   1  2021  2020  2027  2022       0.6155    0.0732 
R    3   1   3   4   4   2   1  2035  2030  2037  2036       0.0000    0.0496 
R    3   1   3   4   4   2   1  2033  2031  2034  2032       0.0000    0.0554 
R    3   1   3   4   4   2   1  2030  2029  2035  2031       0.6155    0.0732 
R    3   1   3   4   4   2   1  2043  2038  2045  2044       0.0000    0.0496 
R    3   1   3   4   4   2   1  2038  2037  2043  2039       0.6155    0.0732 
R    3   1   3   4   4   2   1  2051  2046  2053  2052       0.0000    0.0496 
R    3   1   3   4   4   2   1  2046  2045  2051  2047       0.6155    0.0732 
R    3   1   3   4   4   2   1  2048  2050  2049  2047       0.6155    0.0732 
R    3   1   3   4   4   2   1  2059  2054  2061  2060       0.0000    0.0496 
R    3   1   3   4   4   2   1  2057  2055  2058  2056       0.0000    0.0554 
R    3   1   3   4   4   2   1  2054  2053  2059  2055       0.6155    0.0732 
R    3   1   3   4   4   2   1  2070  2062  2072  2071       0.0000    0.0496 
R    3   1   3   4   4   2   1  2067  2068  2069  2066       0.0000    0.0859 
R    3   1   3   4   4   2   1  2062  2061  2070  2063       0.6155    0.0732 
R    3   1   3   4   4   2   1  2074  2073  2076  2075       0.0000    0.0496 
R    3   1   3   4   4   2   1  2082  2077  2084  2083       0.0000    0.0496 
R    3   1   3   4   4   2   1  2077  2076  2082  2078       0.6155    0.0732 
R    3   1   3   4   4   2   1  2078  2080  2079  2077       0.6155    0.0732 
R    3   1   3   4   4   2   1  2089  2085  2091  2090       0.0000    0.0496 
R    3   1   3   4   4   2   1  2085  2084  2089  2086       0.6155    0.0732 
R    3   1   3   4   4   2   1  2086  2088  2087  2085       0.6155    0.0732 
R    3   1   3   4   4   2   1  2096  2092  2098  2097       0.0000    0.0496 
R    3   1   3   4   4   2   1  2092  2091  2096  2094       0.6155    0.0732 
R    3   1   3   4   4   2   1  2104  2099  2106  2105       0.0000    0.0496 
R    3   1   3   4   4   2   1  2099  2098  2104  2100       0.6155    0.0732 
R    3   1   3   4   4   2   1  2112  2107  2114  2113       0.0000    0.0496 
R    3   1   3   4   4   2   1  2109  2111  2108  2110       0.0000    0.0810 
R    3   1   3   4   4   2   1  2109  2108  2111  2110       0.0000    0.0810 
R    3   1   3   4   4   2   1  2107  2106  2112  2108       0.6155    0.0732 
R    3   1   3   4   4   2   1  2118  2115  2120  2119       0.0000    0.0496 
R    3   1   3   4   4   2   1  2115  2114  2118  2116       0.6155    0.0732 
R    3   1   3   4   4   2   1  2125  2121  2127  2126       0.0000    0.0496 
R    3   1   3   4   4   2   1  2121  2120  2125  2122       0.6155    0.0732 
R    3   1   3   4   4   2   1  2122  2123  2124  2121       0.6155    0.0732 
R    3   1   3   4   4   2   1  2136  2128  2138  2137       0.0000    0.0496 
R    3   1   3   4   4   2   1  2128  2127  2136  2129       0.6155    0.0732 
R    3   1   3   4   4   2   1  2129  2130  2131  2133       3.1416    0.0573 
R    3   1   3   4   4   2   1  2130  2131  2133  2135       0.0000    0.0573 
R    3   1   3   4   4   2   1  2131  2133  2135  2134       0.0000    0.0573 
R    3   1   3   4   4   2   1  2133  2135  2134  2132       0.0000    0.0573 
R    3   1   3   4   4   2   1  2135  2134  2132  2130       0.0000    0.0573 
R    3   1   3   4   4   2   1  2134  2132  2130  2129       3.1416    0.0573 
R    3   1   3   4   4   2   1  2147  2139  2149  2148       0.0000    0.0496 
R    3   1   3   4   4   2   1  2144  2145  2146  2143       0.0000    0.0859 
R    3   1   3   4   4   2   1  2139  2138  2147  2140       0.6155    0.0732 
R    3   1   3   4   4   2   1  2155  2150  2157  2156       0.0000    0.0496 
R    3   1   3   4   4   2   1  2150  2149  2155  2151       0.6155    0.0732 
R    3   1   3   4   4   2   1  2151  2153  2152  2150       0.6155    0.0732 
R    3   1   3   4   4   2   1  2163  2158  2165  2164       0.0000    0.0496 
R    3   1   3   4   4   2   1  2158  2157  2163  2159       0.6155    0.0732 
R    3   1   3   4   4   2   1  2160  2162  2161  2159       0.6155    0.0732 
R    3   1   3   4   4   2   1  2169  2166  2171  2170       0.0000    0.0496 
R    3   1   3   4   4   2   1  2166  2165  2169  2167       0.6155    0.0732 
R    3   1   3   4   4   2   1  2180  2172  2182  2181       0.0000    0.0496 
R    3   1   3   4   4   2   1  2177  2178  2179  2176       0.0000    0.0859 
R    3   1   3   4   4   2   1  2172  2171  2180  2173       0.6155    0.0732 
R    3   1   3   4   4   2   1  2189  2183  2191  2190       0.0000    0.0496 
R    3   1   3   4   4   2   1  2186  2188  2185  2187       0.0000    0.0810 
R    3   1   3   4   4   2   1  2186  2185  2188  2187       0.0000    0.0810 
R    3   1   3   4   4   2   1  2183  2182  2189  2184       0.6155    0.0732 
R    3   1   3   4   4   2   1  2196  2192  2198  2197       0.0000    0.0496 
R    3   1   3   4   4   2   1  2192  2191  2196  2193       0.6155    0.0732 
R    3   1   3   4   4   2   1  2193  2194  2195  2192       0.6155    0.0732 
R    3   1   3   4   4   2   1  2205  2199  2207  2206       0.0000    0.0496 
R    3   1   3   4   4   2   1  2202  2204  2201  2203       0.0000    0.0810 
R    3   1   3   4   4   2   1  2202  2201  2204  2203       0.0000    0.0810 
R    3   1   3   4   4   2   1  2199  2198  2205  2200       0.6155    0.0732 
R    3   1   3   4   4   2   1  2213  2208  2215  2214       0.0000    0.0496 
R    3   1   3   4   4   2   1  2210  2212  2209  2211       0.0000    0.0810 
R    3   1   3   4   4   2   1  2210  2209  2212  2211       0.0000    0.0810 
R    3   1   3   4   4   2   1  2208  2207  2213  2209       0.6155    0.0732 
R    3   1   3   4   4   2   1  2217  2216  2219  2218       0.0000    0.0496 
R    3   1   3   4   4   2   1  2221  2220  2223  2222       0.0000    0.0496 
R    3   1   3   4   4   2   1  2229  2224  2231  2230       0.0000    0.0496 
R    3   1   3   4   4   2   1  2224  2223  2229  2225       0.6155    0.0732 
R    3   1   3   4   4   2   1  2226  2228  2227  2225       0.6155    0.0732 
R    3   1   3   4   4   2   1  2236  2232  2238  2237       0.0000    0.0496 
R    3   1   3   4   4   2   1  2232  2231  2236  2233       0.6155    0.0732 
R    3   1   3   4   4   2   1  2233  2235  2234  2232       0.6155    0.0732 
R    3   1   3   4   4   2   1  2244  2239  2246  2245       0.0000    0.0496 
R    3   1   3   4   4   2   1  2241  2243  2240  2242       0.0000    0.0810 
R    3   1   3   4   4   2   1  2241  2240  2243  2242       0.0000    0.0810 
R    3   1   3   4   4   2   1  2239  2238  2244  2240       0.6155    0.0732 
R    3   1   3   4   4   2   1  2253  2247  2255  2254       0.0000    0.0496 
R    3   1   3   4   4   2   1  2250  2252  2249  2251       0.0000    0.0810 
R    3   1   3   4   4   2   1  2250  2249  2252  2251       0.0000    0.0810 
R    3   1   3   4   4   2   1  2247  2246  2253  2248       0.6155    0.0732 
R    3   1   3   4   4   2   1  2263  2256  2265  2264       0.0000    0.0496 
R    3   1   3   4   4   2   1  2256  2255  2263  2259       0.6155    0.0732 
R    3   1   3   4   4   2   1  2258  2257  2261  2259       0.0000    0.0573 
R    3   1   3   4   4   2   1  2258  2257  2262  2260       0.0000    0.0543 
R    3   1   3   4   4   2   1  2257  2262  2260  2261       0.0000    0.1086 
R    3   1   3   4   4   2   1  2262  2260  2261  2258       0.0000    0.1086 
R    3   1   3   4   4   2   1  2260  2261  2258  2257       0.0000    0.1086 
R    3   1   3   4   4   2   1  2261  2258  2257  2262       0.0000    0.1086 
R    3   1   3   4   4   2   1  2274  2266  2276  2275       0.0000    0.0496 
R    3   1   3   4   4   2   1  2266  2265  2274  2267       0.6155    0.0732 
R    3   1   3   4   4   2   1  2267  2268  2269  2271       3.1416    0.0573 
R    3   1   3   4   4   2   1  2268  2269  2271  2273       0.0000    0.0573 
R    3   1   3   4   4   2   1  2269  2271  2273  2272       0.0000    0.0573 
R    3   1   3   4   4   2   1  2271  2273  2272  2270       0.0000    0.0573 
R    3   1   3   4   4   2   1  2273  2272  2270  2268       0.0000    0.0573 
R    3   1   3   4   4   2   1  2272  2270  2268  2267       3.1416    0.0573 
R    3   1   3   4   4   2   1  2280  2277  2282  2281       0.0000    0.0496 
R    3   1   3   4   4   2   1  2277  2276  2280  2278       0.6155    0.0732 
R    3   1   3   4   4   2   1  2285  2283  2287  2286       0.0000    0.0496 
R    3   1   3   4   4   2   1  2283  2282  2285  2284       0.6155    0.0732 
R    3   1   3   4   4   2   1  2293  2288  2295  2294       0.0000    0.0496 
R    3   1   3   4   4   2   1  2288  2287  2293  2289       0.6155    0.0732 
R    3   1   3   4   4   2   1  2290  2292  2291  2289       0.6155    0.0732 
R    3   1   3   4   4   2   1  2298  2296  2300  2299       0.0000    0.0496 
R    3   1   3   4   4   2   1  2296  2295  2298  2297       0.6155    0.0732 
R    3   1   3   4   4   2   1  2309  2301  2311  2310       0.0000    0.0496 
R    3   1   3   4   4   2   1  2306  2307  2308  2305       0.0000    0.0859 
R    3   1   3   4   4   2   1  2301  2300  2309  2302       0.6155    0.0732 
R    3   1   3   4   4   2   1  2313  2312  2315  2314       0.0000    0.0496 
R    3   1   3   4   4   2   1  2320  2316  2322  2321       0.0000    0.0496 
R    3   1   3   4   4   2   1  2316  2315  2320  2317       0.6155    0.0732 
R    3   1   3   4   4   2   1  2317  2318  2319  2316       0.6155    0.0732 
R    3   1   3   4   4   2   1  2327  2323  2329  2328       0.0000    0.0496 
R    3   1   3   4   4   2   1  2323  2322  2327  2324       0.6155    0.0732 
R    3   1   3   4   4   2   1  2324  2325  2326  2323       0.6155    0.0732 
R    3   1   3   4   4   2   1  2334  2330  2336  2335       0.0000    0.0496 
R    3   1   3   4   4   2   1  2330  2329  2334  2331       0.6155    0.0732 
R    3   1   3   4   4   2   1  2331  2332  2333  2330       0.6155    0.0732 
R    3   1   3   4   4   2   1  2338  2337  2340  2339       0.0000    0.0496 
R    3   1   3   4   4   2   1  2344  2341  2346  2345       0.0000    0.0496 
R    3   1   3   4   4   2   1  2341  2340  2344  2342       0.6155    0.0732 
R    3   1   3   4   4   2   1  2352  2347  2354  2353       0.0000    0.0496 
R    3   1   3   4   4   2   1  2350  2348  2351  2349       0.0000    0.0554 
R    3   1   3   4   4   2   1  2347  2346  2352  2348       0.6155    0.0732 
R    3   1   3   4   4   2   1  2363  2355  2365  2364       0.0000    0.0496 
R    3   1   3   4   4   2   1  2360  2361  2362  2359       0.0000    0.0859 
R    3   1   3   4   4   2   1  2355  2354  2363  2356       0.6155    0.0732 
R    3   1   3   4   4   2   1  2374  2366  2376  2375       0.0000    0.0496 
R    3   1   3   4   4   2   1  2371  2372  2373  2370       0.0000    0.0859 
R    3   1   3   4   4   2   1  2366  2365  2374  2367       0.6155    0.0732 
R    3   1   3   4   4   2   1  2384  2377  2386  2385       0.0000    0.0496 
R    3   1   3   4   4   2   1  2377  2376  2384  2380       0.6155    0.0732 
R    3   1   3   4   4   2   1  2379  2378  2382  2380       0.0000    0.0573 
R    3   1   3   4   4   2   1  2379  2378  2383  2381       0.0000    0.0543 
R    3   1   3   4   4   2   1  2378  2383  2381  2382       0.0000    0.1086 
R    3   1   3   4   4   2   1  2383  2381  2382  2379       0.0000    0.1086 
R    3   1   3   4   4   2   1  2381  2382  2379  2378       0.0000    0.1086 
R    3   1   3   4   4   2   1  2382  2379  2378  2383       0.0000    0.1086 
R    3   1   3   4   4   2   1  2393  2387  2395  2394       0.0000    0.0496 
R    3   1   3   4   4   2   1  2391  2389  2392  2390       0.0000    0.0554 
R    3   1   3   4   4   2   1  2387  2386  2393  2388       0.6155    0.0732 
R    3   1   3   4   4   2   1  2400  2396  2402  2401       0.0000    0.0496 
R    3   1   3   4   4   2   1  2396  2395  2400  2397       0.6155    0.0732 
R    3   1   3   4   4   2   1  2397  2398  2399  2396       0.6155    0.0732 
R    3   1   3   4   4   2   1  2409  2403  2411  2410       0.0000    0.0496 
R    3   1   3   4   4   2   1  2407  2405  2408  2406       0.0000    0.0554 
R    3   1   3   4   4   2   1  2403  2402  2409  2404       0.6155    0.0732 
R    3   1   3   4   4   2   1  2413  2412  2415  2414       0.0000    0.0496 
R    3   1   3   4   4   2   1  2423  2416  2425  2424       0.0000    0.0496 
R    3   1   3   4   4   2   1  2416  2415  2423  2419       0.6155    0.0732 
R    3   1   3   4   4   2   1  2418  2417  2421  2419       0.0000    0.0573 
R    3   1   3   4   4   2   1  2418  2417  2422  2420       0.0000    0.0543 
R    3   1   3   4   4   2   1  2417  2422  2420  2421       0.0000    0.1086 
R    3   1   3   4   4   2   1  2422  2420  2421  2418       0.0000    0.1086 
R    3   1   3   4   4   2   1  2420  2421  2418  2417       0.0000    0.1086 
R    3   1   3   4   4   2   1  2421  2418  2417  2422       0.0000    0.1086 
R    3   1   3   4   4   2   1  2427  2426  2429  2428       0.0000    0.0496 
R    3   1   3   4   4   2   1  2431  2430  2433  2432       0.0000    0.0496 
R    3   1   3   4   4   2   1  2438  2434  2440  2439       0.0000    0.0496 
R    3   1   3   4   4   2   1  2434  2433  2438  2435       0.6155    0.0732 
R    3   1   3   4   4   2   1  2435  2436  2437  2434       0.6155    0.0732 
R    3   1   3   4   4   2   1  2447  2441  2449  2448       0.0000    0.0496 
R    3   1   3   4   4   2   1  2444  2446  2443  2445       0.0000    0.0810 
R    3   1   3   4   4   2   1  2444  2443  2446  2445       0.0000    0.0810 
R    3   1   3   4   4   2   1  2441  2440  2447  2442       0.6155    0.0732 
R    3   1   3   4   4   2   1  2452  2450  2454  2453       0.0000    0.0496 
R    3   1   3   4   4   2   1  2450  2449  2452  2451       0.6155    0.0732 
R    3   1   3   4   4   2   1  2463  2455  2465  2464       0.0000    0.0496 
R    3   1   3   4   4   2   1  2455  2454  2463  2456       0.6155    0.0732 
R    3   1   3   4   4   2   1  2456  2457  2458  2460       3.1416    0.0573 
R    3   1   3   4   4   2   1  2457  2458  2460  2462       0.0000    0.0573 
R    3   1   3   4   4   2   1  2458  2460  2462  2461       0.0000    0.0573 
R    3   1   3   4   4   2   1  2460  2462  2461  2459       0.0000    0.0573 
R    3   1   3   4   4   2   1  2462  2461  2459  2457       0.0000    0.0573 
R    3   1   3   4   4   2   1  2461  2459  2457  2456       3.1416    0.0573 
R    3   1   3   4   4   2   1  2474  2466  2476  2475       0.0000    0.0496 
R    3   1   3   4   4   2   1  2466  2465  2474  2467       0.6155    0.0732 
R    3   1   3   4   4   2   1  2467  2468  2469  2471       3.1416    0.0573 
R    3   1   3   4   4   2   1  2468  2469  2471  2473       0.0000    0.0573 
R    3   1   3   4   4   2   1  2469  2471  2473  2472       0.0000    0.0573 
R    3   1   3   4   4   2   1  2471  2473  2472  2470       0.0000    0.0573 
R    3   1   3   4   4   2   1  2473  2472  2470  2468       0.0000    0.0573 
R    3   1   3   4   4   2   1  2472  2470  2468  2467       3.1416    0.0573 
R    3   1   3   4   4   2   1  2479  2477  2481  2480       0.0000    0.0496 
R    3   1   3   4   4   2   1  2477  2476  2479  2478       0.6155    0.0732 
R    3   1   3   4   4   2   1  2486  2482  2488  2487       0.0000    0.0496 
R    3   1   3   4   4   2   1  2482  2481  2486  2483       0.6155    0.0732 
R    3   1   3   4   4   2   1  2483  2484  2485  2482       0.6155    0.0732 
R    3   1   3   4   4   2   1  2497  2489  2499  2498       0.0000    0.0496 
R    3   1   3   4   4   2   1  2494  2495  2496  2493       0.0000    0.0859 
R    3   1   3   4   4   2   1  2489  2488  2497  2490       0.6155    0.0732 
R    3   1   3   4   4   2   1  2505  2500  2507  2506       0.0000    0.0496 
R    3   1   3   4   4   2   1  2500  2499  2505  2501       0.6155    0.0732 
R    3   1   3   4   4   2   1  2502  2504  2503  2501       0.6155    0.0732 
R    3   1   3   4   4   2   1  2514  2508  2516  2515       0.0000    0.0496 
R    3   1   3   4   4   2   1  2512  2510  2513  2511       0.0000    0.0554 
R    3   1   3   4   4   2   1  2508  2507  2514  2509       0.6155    0.0732 
R    3   1   3   4   4   2   1  2523  2517  2525  2524       0.0000    0.0496 
R    3   1   3   4   4   2   1  2521  2519  2522  2520       0.0000    0.0554 
R    3   1   3   4   4   2   1  2517  2516  2523  2518       0.6155    0.0732 
R    3   1   3   4   4   2   1  2531  2526  2533  2532       0.0000    0.0496 
R    3   1   3   4   4   2   1  2526  2525  2531  2527       0.6155    0.0732 
R    3   1   3   4   4   2   1  2528  2530  2529  2527       0.6155    0.0732 
R    3   1   3   4   4   2   1  2536  2534  2538  2537       0.0000    0.0496 
R    3   1   3   4   4   2   1  2534  2533  2536  2535       0.6155    0.0732 
R    3   1   3   4   4   2   1  2547  2539  2549  2548       0.0000    0.0496 
R    3   1   3   4   4   2   1  2544  2545  2546  2543       0.0000    0.0859 
R    3   1   3   4   4   2   1  2539  2538  2547  2540       0.6155    0.0732 
R    3   1   3   4   4   2   1  2555  2550  2557  2556       0.0000    0.0496 
R    3   1   3   4   4   2   1  2550  2549  2555  2551       0.6155    0.0732 
R    3   1   3   4   4   2   1  2552  2554  2553  2551       0.6155    0.0732 
R    3   1   3   4   4   2   1  2564  2558  2566  2565       0.0000    0.0496 
R    3   1   3   4   4   2   1  2558  2557  2564  2559       0.6155    0.0732 
R    3   1   3   4   4   2   1  2570  2567  2572  2571       0.0000    0.0496 
R    3   1   3   4   4   2   1  2567  2566  2570  2568       0.6155    0.0732 
R    3   1   3   4   4   2   1  2576  2573  2578  2577       0.0000    0.0496 
R    3   1   3   4   4   2   1  2573  2572  2576  2574       0.6155    0.0732 
R    3   1   3   4   4   2   1  2583  2579  2585  2584       0.0000    0.0496 
R    3   1   3   4   4   2   1  2579  2578  2583  2580       0.6155    0.0732 
R    3   1   3   4   4   2   1  2580  2581  2582  2579       0.6155    0.0732 
R    3   1   3   4   4   2   1  2590  2586  2592  2591       0.0000    0.0496 
R    3   1   3   4   4   2   1  2586  2585  2590  2587       0.6155    0.0732 
R    3   1   3   4   4   2   1  2587  2588  2589  2586       0.6155    0.0732 
R    3   1   3   4   4   2   1  2598  2593  2600  2599       0.0000    0.0496 
R    3   1   3   4   4   2   1  2593  2592  2598  2594       0.6155    0.0732 
R    3   1   3   4   4   2   1  2595  2597  2596  2594       0.6155    0.0732 
R    3   1   3   4   4   2   1  2606  2601  2608  2607       0.0000    0.0496 
R    3   1   3   4   4   2   1  2604  2602  2605  2603       0.0000    0.0554 
R    3   1   3   4   4   2   1  2601  2600  2606  2602       0.6155    0.0732 
R    3   1   3   4   4   2   1  2614  2609  2616  2615       0.0000    0.0496 
R    3   1   3   4   4   2   1  2612  2610  2613  2611       0.0000    0.0554 
R    3   1   3   4   4   2   1  2609  2608  2614  2610       0.6155    0.0732 
R    3   1   3   4   4   2   1  2619  2617  2621  2620       0.0000    0.0496 
R    3   1   3   4   4   2   1  2617  2616  2619  2618       0.6155    0.0732 
R    3   1   3   4   4   2   1  2627  2622  2629  2628       0.0000    0.0496 
R    3   1   3   4   4   2   1  2622  2621  2627  2623       0.6155    0.0732 
R    3   1   3   4   4   2   1  2624  2626  2625  2623       0.6155    0.0732 
R    3   1   3   4   4   2   1  2638  2630  2640  2639       0.0000    0.0496 
R    3   1   3   4   4   2   1  2635  2636  2637  2634       0.0000    0.0859 
R    3   1   3   4   4   2   1  2630  2629  2638  2631       0.6155    0.0732 
R    3   1   3   4   4   2   1  2645  2641  2647  2646       0.0000    0.0496 
R    3   1   3   4   4   2   1  2641  2640  2645  2642       0.6155    0.0732 
R    3   1   3   4   4   2   1  2642  2644  2643  2641       0.6155    0.0732 
R    3   1   3   4   4   2   1  2653  2648  2655  2654       0.0000    0.0496 
R    3   1   3   4   4   2   1  2648  2647  2653  2649       0.6155    0.0732 
R    3   1   3   4   4   2   1  2650  2652  2651  2649       0.6155    0.0732 
R    3   1   3   4   4   2   1  2664  2656  2666  2665       0.0000    0.0496 
R    3   1   3   4   4   2   1  2661  2662  2663  2660       0.0000    0.0859 
R    3   1   3   4   4   2   1  2656  2655  2664  2657       0.6155    0.0732 
R    3   1   3   4   4   2   1  2675  2667  2677  2676       0.0000    0.0496 
R    3   1   3   4   4   2   1  2672  2673  2674  2671       0.0000    0.0859 
R    3   1   3   4   4   2   1  2667  2666  2675  2668       0.6155    0.0732 
R    3   1   3   4   4   2   1  2683  2678  2685  2684       0.0000    0.0496 
R    3   1   3   4   4   2   1  2678  2677  2683  2679       0.6155    0.0732 
R    3   1   3   4   4   2   1  2691  2686  2693  2692       0.0000    0.0496 
R    3   1   3   4   4   2   1  2689  2687  2690  2688       0.0000    0.0554 
R    3   1   3   4   4   2   1  2686  2685  2691  2687       0.6155    0.0732 
R    3   1   3   4   4   2   1  2698  2694  2700  2699       0.0000    0.0496 
R    3   1   3   4   4   2   1  2694  2693  2698  2695       0.6155    0.0732 
R    3   1   3   4   4   2   1  2695  2697  2696  2694       0.6155    0.0732 
R    3   1   3   4   4   2   1  2707  2701  2709  2708       0.0000    0.0496 
R    3   1   3   4   4   2   1  2705  2703  2706  2704       0.0000    0.0554 
R    3   1   3   4   4   2   1  2701  2700  2707  2702       0.6155    0.0732 
R    3   1   3   4   4   2   1  2711  2710  2713  2712       0.0000    0.0496 
R    3   1   3   4   4   2   1  2718  2714  2720  2719       0.0000    0.0496 
R    3   1   3   4   4   2   1  2714  2713  2718  2715       0.6155    0.0732 
R    3   1   3   4   4   2   1  2715  2716  2717  2714       0.6155    0.0732 
R    3   1   3   4   4   2   1  2725  2721  2727  2726       0.0000    0.0496 
R    3   1   3   4   4   2   1  2721  2720  2725  2723       0.6155    0.0732 
R    3   1   3   4   4   2   1  2733  2728  2735  2734       0.0000    0.0496 
R    3   1   3   4   4   2   1  2728  2727  2733  2729       0.6155    0.0732 
R    3   1   3   4   4   2   1  2730  2732  2731  2729       0.6155    0.0732 
R    3   1   3   4   4   2   1  2741  2736  2743  2742       0.0000    0.0496 
R    3   1   3   4   4   2   1  2736  2735  2741  2737       0.6155    0.0732 
R    3   1   3   4   4   2   1  2737  2739  2738  2736       0.6155    0.0732 
R    3   1   3   4   4   2   1  2747  2744  2749  2748       0.0000    0.0496 
R    3   1   3   4   4   2   1  2744  2743  2747  2745       0.6155    0.0732 
R    3   1   3   4   4   2   1  2751  2750  2753  2752       0.0000    0.0496 
R    3   1   3   4   4   2   1  2757  2754  2759  2758       0.0000    0.0496 
R    3   1   3   4   4   2   1  2754  2753  2757  2755       0.6155    0.0732 
R    3   1   3   4   4   2   1  2764  2760  2766  2765       0.0000    0.0496 
R    3   1   3   4   4   2   1  2760  2759  2764  2761       0.6155    0.0732 
R    3   1   3   4   4   2   1  2761  2763  2762  2760       0.6155    0.0732 
R    3   1   3   4   4   2   1  2771  2767  2773  2772       0.0000    0.0496 
R    3   1   3   4   4   2   1  2767  2766  2771  2768       0.6155    0.0732 
R    3   1   3   4   4   2   1  2768  2770  2769  2767       0.6155    0.0732 
R    3   1   3   4   4   2   1  2779  2774  2781  2780       0.0000    0.0496 
R    3   1   3   4   4   2   1  2774  2773  2779  2775       0.6155    0.0732 
R    3   1   3   4   4   2   1  2776  2778  2777  2775       0.6155    0.0732 
R    3   1   3   4   4   2   1  2787  2782  2789  2788       0.0000    0.0496 
R    3   1   3   4   4   2   1  2784  2786  2783  2785       0.0000    0.0810 
R    3   1   3   4   4   2   1  2784  2783  2786  2785       0.0000    0.0810 
R    3   1   3   4   4   2   1  2782  2781  2787  2783       0.6155    0.0732 
R    3   1   3   4   4   2   1  2794  2790  2796  2795       0.0000    0.0496 
R    3   1   3   4   4   2   1  2790  2789  2794  2791       0.6155    0.0732 
R    3   1   3   4   4   2   1  2791  2793  2792  2790       0.6155    0.0732 
R    3   1   3   4   4   2   1  2802  2797  2804  2803       0.0000    0.0496 
R    3   1   3   4   4   2   1  2797  2796  2802  2798       0.6155    0.0732 
R    3   1   3   4   4   2   1  2799  2801  2800  2798       0.6155    0.0732 
R    3   1   3   4   4   2   1  2810  2805  2812  2811       0.0000    0.0496 
R    3   1   3   4   4   2   1  2805  2804  2810  2806       0.6155    0.0732 
R    3   1   3   4   4   2   1  2807  2809  2808  2806       0.6155    0.0732 
R    3   1   3   4   4   2   1  2816  2813  2818  2817       0.0000    0.0496 
R    3   1   3   4   4   2   1  2813  2812  2816  2814       0.6155    0.0732 
R    3   1   3   4   4   2   1  2823  2819  2825  2824       0.0000    0.0496 
R    3   1   3   4   4   2   1  2819  2818  2823  2820       0.6155    0.0732 
R    3   1   3   4   4   2   1  2820  2822  2821  2819       0.6155    0.0732 
R    3   1   3   4   4   2   1  2834  2826  2836  2835       0.0000    0.0496 
R    3   1   3   4   4   2   1  2826  2825  2834  2827       0.6155    0.0732 
R    3   1   3   4   4   2   1  2827  2828  2829  2831       3.1416    0.0573 
R    3   1   3   4   4   2   1  2828  2829  2831  2833       0.0000    0.0573 
R    3   1   3   4   4   2   1  2829  2831  2833  2832       0.0000    0.0573 
R    3   1   3   4   4   2   1  2831  2833  2832  2830       0.0000    0.0573 
R    3   1   3   4   4   2   1  2833  2832  2830  2828       0.0000    0.0573 
R    3   1   3   4   4   2   1  2832  2830  2828  2827       3.1416    0.0573 
R    3   1   3   4   4   2   1  2840  2837  2842  2841       0.0000    0.0496 
R    3   1   3   4   4   2   1  2837  2836  2840  2838       0.6155    0.0732 
R    3   1   3   4   4   2   1  2851  2843  2853  2852       0.0000    0.0496 
R    3   1   3   4   4   2   1  2848  2849  2850  2847       0.0000    0.0859 
R    3   1   3   4   4   2   1  2843  2842  2851  2844       0.6155    0.0732 
R    3   1   3   4   4   2   1  2856  2854  2858  2857       0.0000    0.0496 
R    3   1   3   4   4   2   1  2854  2853  2856  2855       0.6155    0.0732 
R    3   1   3   4   4   2   1  2860  2859  2862  2861       0.0000    0.0496 
R    3   1   3   4   4   2   1  2870  2863  2872  2871       0.0000    0.0496 
R    3   1   3   4   4   2   1  2863  2862  2870  2866       0.6155    0.0732 
R    3   1   3   4   4   2   1  2865  2864  2868  2866       0.0000    0.0573 
R    3   1   3   4   4   2   1  2865  2864  2869  2867       0.0000    0.0543 
R    3   1   3   4   4   2   1  2864  2869  2867  2868       0.0000    0.1086 
R    3   1   3   4   4   2   1  2869  2867  2868  2865       0.0000    0.1086 
R    3   1   3   4   4   2   1  2867  2868  2865  2864       0.0000    0.1086 
R    3   1   3   4   4   2   1  2868  2865  2864  2869       0.0000    0.1086 
R    3   1   3   4   4   2   1  2878  2873  2880  2879       0.0000    0.0496 
R    3   1   3   4   4   2   1  2873  2872  2878  2874       0.6155    0.0732 
R    3   1   3   4   4   2   1  2874  2876  2875  2873       0.6155    0.0732 
R    3   1   3   4   4   2   1  2887  2881  2889  2888       0.0000    0.0496 
R    3   1   3   4   4   2   1  2885  2883  2886  2884       0.0000    0.0554 
R    3   1   3   4   4   2   1  2881  2880  2887  2882       0.6155    0.0732 
R    3   1   3   4   4   2   1  2895  2890  2897  2896       0.0000    0.0496 
R    3   1   3   4   4   2   1  2893  2891  2894  2892       0.0000    0.0554 
R    3   1   3   4   4   2   1  2890  2889  2895  2891       0.6155    0.0732 
R    3   1   3   4   4   2   1  2902  2898  2904  2903       0.0000    0.0496 
R    3   1   3   4   4   2   1  2898  2897  2902  2899       0.6155    0.0732 
R    3   1   3   4   4   2   1  2899  2900  2901  2898       0.6155    0.0732 
R    3   1   3   4   4   2   1  2911  2905  2913  2912       0.0000    0.0496 
R    3   1   3   4   4   2   1  2909  2907  2910  2908       0.0000    0.0554 
R    3   1   3   4   4   2   1  2905  2904  2911  2906       0.6155    0.0732 
R    3   1   3   4   4   2   1  2922  2914  2924  2923       0.0000    0.0496 
R    3   1   3   4   4   2   1  2919  2920  2921  2918       0.0000    0.0859 
R    3   1   3   4   4   2   1  2914  2913  2922  2915       0.6155    0.0732 
R    3   1   3   4   4   2   1  2929  2925  2931  2930       0.0000    0.0496 
R    3   1   3   4   4   2   1  2925  2924  2929  2926       0.6155    0.0732 
R    3   1   3   4   4   2   1  2926  2928  2927  2925       0.6155    0.0732 
R    3   1   3   4   4   2   1  2937  2932  2939  2938       0.0000    0.0496 
R    3   1   3   4   4   2   1  2932  2931  2937  2933       0.6155    0.0732 
R    3   1   3   4   4   2   1  2934  2936  2935  2933       0.6155    0.0732 
R    3   1   3   4   4   2   1  2946  2940  2948  2947       0.0000    0.0496 
R    3   1   3   4   4   2   1  2943  2945  2942  2944       0.0000    0.0810 
R    3   1   3   4   4   2   1  2943  2942  2945  2944       0.0000    0.0810 
R    3   1   3   4   4   2   1  2940  2939  2946  2941       0.6155    0.0732 
R    3   1   3   4   4   2   1  2954  2949  2956  2955       0.0000    0.0496 
R    3   1   3   4   4   2   1  2949  2948  2954  2950       0.6155    0.0732 
R    3   1   3   4   4   2   1  2951  2953  2952  2950       0.6155    0.0732 
R    3   1   3   4   4   2   1  2959  2957  2961  2960       0.0000    0.0496 
R    3   1   3   4   4   2   1  2957  2956  2959  2958       0.6155    0.0732 
R    3   1   3   4   4   2   1  2968  2962  2970  2969       0.0000    0.0496 
R    3   1   3   4   4   2   1  2962  2961  2968  2963       0.6155    0.0732 
R    3   1   3   4   4   2   1  2977  2971  2979  2978       0.0000    0.0496 
R    3   1   3   4   4   2   1  2975  2973  2976  2974       0.0000    0.0554 
R    3   1   3   4   4   2   1  2971  2970  2977  2972       0.6155    0.0732 
R    3   1   3   4   4   2   1  2988  2980  2990  2989       0.0000    0.0496 
R    3   1   3   4   4   2   1  2985  2986  2987  2984       0.0000    0.0859 
R    3   1   3   4   4   2   1  2980  2979  2988  2981       0.6155    0.0732 
R    3   1   3   4   4   2   1  2992  2991  2994  2993       0.0000    0.0496 
R    3   1   3   4   4   2   1  2998  2995  3000  2999       0.0000    0.0496 
R    3   1   3   4   4   2   1  2995  2994  2998  2996       0.6155    0.0732 
R    3   1   3   4   4   2   1  3005  3001  3007  3006       0.0000    0.0496 
R    3   1   3   4   4   2   1  3001  3000  3005  3002       0.6155    0.0732 
R    3   1   3   4   4   2   1  3002  3003  3004  3001       0.6155    0.0732 
R    3   1   3   4   4   2   1  3012  3008  3014  3013       0.0000    0.0496 
R    3   1   3   4   4   2   1  3008  3007  3012  3010       0.6155    0.0732 
R    3   1   3   4   4   2   1  3020  3015  3022  3021       0.0000    0.0496 
R    3   1   3   4   4   2   1  3017  3019  3016  3018       0.0000    0.0810 
R    3   1   3   4   4   2   1  3017  3016  3019  3018       0.0000    0.0810 
R    3   1   3   4   4   2   1  3015  3014  3020  3016       0.6155    0.0732 
R    3   1   3   4   4   2   1  3024  3023  3026  3025       0.0000    0.0496 
R    3   1   3   4   4   2   1  3029  3027  3031  3030       0.0000    0.0496 
R    3   1   3   4   4   2   1  3027  3026  3029  3028       0.6155    0.0732 
R    3   1   3   4   4   2   1  3036  3032  3038  3037       0.0000    0.0496 
R    3   1   3   4   4   2   1  3032  3031  3036  3033       0.6155    0.0732 
R    3   1   3   4   4   2   1  3033  3034  3035  3032       0.6155    0.0732 
R    3   1   3   4   4   2   1  3044  3039  3046  3045       0.0000    0.0496 
R    3   1   3   4   4   2   1  3039  3038  3044  3040       0.6155    0.0732 
R    3   1   3   4   4   2   1  3041  3043  3042  3040       0.6155    0.0732 
R    3   1   3   4   4   2   1  3050  3047  3052  3051       0.0000    0.0496 
R    3   1   3   4   4   2   1  3047  3046  3050  3048       0.6155    0.0732 
R    3   1   3   4   4   2   1  3061  3053  3063  3062       0.0000    0.0496 
R    3   1   3   4   4   2   1  3058  3059  3060  3057       0.0000    0.0859 
R    3   1   3   4   4   2   1  3053  3052  3061  3054       0.6155    0.0732 
R    3   1   3   4   4   2   1  3068  3064  3070  3069       0.0000    0.0496 
R    3   1   3   4   4   2   1  3064  3063  3068  3065       0.6155    0.0732 
R    3   1   3   4   4   2   1  3065  3067  3066  3064       0.6155    0.0732 
R    3   1   3   4   4   2   1  3076  3071  3078  3077       0.0000    0.0496 
R    3   1   3   4   4   2   1  3071  3070  3076  3072       0.6155    0.0732 
R    3   1   3   4   4   2   1  3073  3075  3074  3072       0.6155    0.0732 
R    3   1   3   4   4   2   1  3085  3079  3087  3086       0.0000    0.0496 
R    3   1   3   4   4   2   1  3079  3078  3085  3080       0.6155    0.0732 
R    3   1   3   4   4   2   1  3094  3088  3096  3095       0.0000    0.0496 
R    3   1   3   4   4   2   1  3088  3087  3094  3089       0.6155    0.0732 
R    3   1   3   4   4   2   1  3100  3097  3102  3101       0.0000    0.0496 
R    3   1   3   4   4   2   1  3097  3096  3100  3098       0.6155    0.0732 
R    3   1   3   4   4   2   1  3108  3103  3110  3109       0.0000    0.0496 
R    3   1   3   4   4   2   1  3105  3107  3104  3106       0.0000    0.0810 
R    3   1   3   4   4   2   1  3105  3104  3107  3106       0.0000    0.0810 
R    3   1   3   4   4   2   1  3103  3102  3108  3104       0.6155    0.0732 
R    3   1   3   4   4   2   1  3113  3111  3115  3114       0.0000    0.0496 
R    3   1   3   4   4   2   1  3111  3110  3113  3112       0.6155    0.0732 
R    3   1   3   4   4   2   1  3121  3116  3123  3122       0.0000    0.0496 
R    3   1   3   4   4   2   1  3119  3117  3120  3118       0.0000    0.0554 
R    3   1   3   4   4   2   1  3116  3115  3121  3117       0.6155    0.0732 
R    3   1   3   4   4   2   1  3132  3124  3134  3133       0.0000    0.0496 
R    3   1   3   4   4   2   1  3129  3130  3131  3128       0.0000    0.0859 
R    3   1   3   4   4   2   1  3124  3123  3132  3125       0.6155    0.0732 
R    3   1   3   4   4   2   1  3143  3135  3145  3144       0.0000    0.0496 
R    3   1   3   4   4   2   1  3135  3134  3143  3136       0.6155    0.0732 
R    3   1   3   4   4   2   1  3136  3137  3138  3140       3.1416    0.0573 
R    3   1   3   4   4   2   1  3137  3138  3140  3142       0.0000    0.0573 
R    3   1   3   4   4   2   1  3138  3140  3142  3141       0.0000    0.0573 
R    3   1   3   4   4   2   1  3140  3142  3141  3139       0.0000    0.0573 
R    3   1   3   4   4   2   1  3142  3141  3139  3137       0.0000    0.0573 
R    3   1   3   4   4   2   1  3141  3139  3137  3136       3.1416    0.0573 
R    3   1   3   4   4   2   1  3151  3146  3153  3152       0.0000    0.0496 
R    3   1   3   4   4   2   1  3146  3145  3151  3147       0.6155    0.0732 
R    3   1   3   4   4   2   1  3148  3150  3149  3147       0.6155    0.0732 
R    3   1   3   4   4   2   1  3160  3154  3162  3161       0.0000    0.0496 
R    3   1   3   4   4   2   1  3157  3159  3156  3158       0.0000    0.0810 
R    3   1   3   4   4   2   1  3157  3156  3159  3158       0.0000    0.0810 
R    3   1   3   4   4   2   1  3154  3153  3160  3155       0.6155    0.0732 
R    3   1   3   4   4   2   1  3165  3163  3167  3166       0.0000    0.0496 
R    3   1   3   4   4   2   1  3163  3162  3165  3164       0.6155    0.0732 
R    3   1   3   4   4   2   1  3174  3168  3176  3175       0.0000    0.0496 
R    3   1   3   4   4   2   1  3172  3170  3173  3171       0.0000    0.0554 
R    3   1   3   4   4   2   1  3168  3167  3174  3169       0.6155    0.0732 
R    3   1   3   4   4   2   1  3182  3177  3184  3183       0.0000    0.0496 
R    3   1   3   4   4   2   1  3177  3176  3182  3178       0.6155    0.0732 
R    3   1   3   4   4   2   1  3179  3181  3180  3178       0.6155    0.0732 
R    3   1   3   4   4   2   1  3190  3185  3192  3191       0.0000    0.0496 
R    3   1   3   4   4   2   1  3185  3184  3190  3186       0.6155    0.0732 
R    3   1   3   4   4   2   1  3186  3188  3187  3185       0.6155    0.0732 
R    3   1   3   4   4   2   1  3198  3193  3200  3199       0.0000    0.0496 
R    3   1   3   4   4   2   1  3193  3192  3198  3194       0.6155    0.0732 
R    3   1   3   4   4   2   1  3195  3197  3196  3194       0.6155    0.0732 
R    3   1   3   4   4   2   1  3205  3201  3207  3206       0.0000    0.0496 
R    3   1   3   4   4   2   1  3201  3200  3205  3203       0.6155    0.0732 
R    3   1   3   4   4   2   1  3213  3208  3215  3214       0.0000    0.0496 
R    3   1   3   4   4   2   1  3211  3209  3212  3210       0.0000    0.0554 
R    3   1   3   4   4   2   1  3208  3207  3213  3209       0.6155    0.0732 
R    3   1   3   4   4   2   1  3218  3216  3220  3219       0.0000    0.0496 
R    3   1   3   4   4   2   1  3216  3215  3218  3217       0.6155    0.0732 
R    3   1   3   4   4   2   1  3226  3221  3228  3227       0.0000    0.0496 
R    3   1   3   4   4   2   1  3221  3220  3226  3222       0.6155    0.0732 
R    3   1   3   4   4   2   1  3223  3225  3224  3222       0.6155    0.0732 
R    3   1   3   4   4   2   1  3235  3229  3237  3236       0.0000    0.0496 
R    3   1   3   4   4   2   1  3233  3231  3234  3232       0.0000    0.0554 
R    3   1   3   4   4   2   1  3229  3228  3235  3230       0.6155    0.0732 
R    3   1   3   4   4   2   1  3240  3238  3242  3241       0.0000    0.0496 
R    3   1   3   4   4   2   1  3238  3237  3240  3239       0.6155    0.0732 
R    3   1   3   4   4   2   1  3244  3243  3246  3245       0.0000    0.0496 
R    3   1   3   4   4   2   1  3252  3247  3254  3253       0.0000    0.0496 
R    3   1   3   4   4   2   1  3250  3248  3251  3249       0.0000    0.0554 
R    3   1   3   4   4   2   1  3247  3246  3252  3248       0.6155    0.0732 
R    3   1   3   4   4   2   1  3259  3255  3261  3260       0.0000    0.0496 
R    3   1   3   4   4   2   1  3255  3254  3259  3256       0.6155    0.0732 
R    3   1   3   4   4   2   1  3256  3258  3257  3255       0.6155    0.0732 
R    3   1   3   4   4   2   1  3270  3262  3272  3271       0.0000    0.0496 
R    3   1   3   4   4   2   1  3267  3268  3269  3266       0.0000    0.0859 
R    3   1   3   4   4   2   1  3262  3261  3270  3263       0.6155    0.0732 
R    3   1   3   4   4   2   1  3278  3273  3280  3279       0.0000    0.0496 
R    3   1   3   4   4   2   1  3273  3272  3278  3274       0.6155    0.0732 
R    3   1   3   4   4   2   1  3275  3277  3276  3274       0.6155    0.0732 
R    3   1   3   4   4   2   1  3284  3281  3286  3285       0.0000    0.0496 
R    3   1   3   4   4   2   1  3281  3280  3284  3282       0.6155    0.0732 
R    3   1   3   4   4   2   1  3292  3287  3294  3293       0.0000    0.0496 
R    3   1   3   4   4   2   1  3290  3288  3291  3289       0.0000    0.0554 
R    3   1   3   4   4   2   1  3287  3286  3292  3288       0.6155    0.0732 
R    3   1   3   4   4   2   1  3300  3295  3302  3301       0.0000    0.0496 
R    3   1   3   4   4   2   1  3295  3294  3300  3296       0.6155    0.0732 
R    3   1   3   4   4   2   1  3296  3298  3297  3295       0.6155    0.0732 
R    3   1   3   4   4   2   1  3307  3303  3309  3308       0.0000    0.0496 
R    3   1   3   4   4   2   1  3303  3302  3307  3304       0.6155    0.0732 
R    3   1   3   4   4   2   1  3304  3305  3306  3303       0.6155    0.0732 
R    3   1   3   4   4   2   1  3315  3310  3317  3316       0.0000    0.0496 
R    3   1   3   4   4   2   1  3313  3311  3314  3312       0.0000    0.0554 
R    3   1   3   4   4   2   1  3310  3309  3315  3311       0.6155    0.0732 
R    3   1   3   4   4   2   1  3322  3318  3324  3323       0.0000    0.0496 
R    3   1   3   4   4   2   1  3318  3317  3322  3319       0.6155    0.0732 
R    3   1   3   4   4   2   1  3319  3321  3320  3318       0.6155    0.0732 
R    3   1   3   4   4   2   1  3330  3325  3332  3331       0.0000    0.0496 
R    3   1   3   4   4   2   1  3325  3324  3330  3326       0.6155    0.0732 
R    3   1   3   4   4   2   1  3336  3333  3338  3337       0.0000    0.0496 
R    3   1   3   4   4   2   1  3333  3332  3336  3334       0.6155    0.0732 
R    3   1   3   4   4   2   1  3346  3339  3348  3347       0.0000    0.0496 
R    3   1   3   4   4   2   1  3339  3338  3346  3342       0.6155    0.0732 
R    3   1   3   4   4   2   1  3341  3340  3344  3342       0.0000    0.0573 
R    3   1   3   4   4   2   1  3341  3340  3345  3343       0.0000    0.0543 
R    3   1   3   4   4   2   1  3340  3345  3343  3344       0.0000    0.1086 
R    3   1   3   4   4   2   1  3345  3343  3344  3341       0.0000    0.1086 
R    3   1   3   4   4   2   1  3343  3344  3341  3340       0.0000    0.1086 
R    3   1   3   4   4   2   1  3344  3341  3340  3345       0.0000    0.1086 
R    3   1   3   4   4   2   1  3357  3349  3359  3358       0.0000    0.0496 
R    3   1   3   4   4   2   1  3349  3348  3357  3350       0.6155    0.0732 
R    3   1   3   4   4   2   1  3350  3351  3352  3354       3.1416    0.0573 
R    3   1   3   4   4   2   1  3351  3352  3354  3356       0.0000    0.0573 
R    3   1   3   4   4   2   1  3352  3354  3356  3355       0.0000    0.0573 
R    3   1   3   4   4   2   1  3354  3356  3355  3353       0.0000    0.0573 
R    3   1   3   4   4   2   1  3356  3355  3353  3351       0.0000    0.0573 
R    3   1   3   4   4   2   1  3355  3353  3351  3350       3.1416    0.0573 
R    3   1   3   4   4   2   1  3368  3360  3370  3369       0.0000    0.0496 
R    3   1   3   4   4   2   1  3360  3359  3368  3361       0.6155    0.0732 
R    3   1   3   4   4   2   1  3361  3362  3363  3365       3.1416    0.0573 
R    3   1   3   4   4   2   1  3362  3363  3365  3367       0.0000    0.0573 
R    3   1   3   4   4   2   1  3363  3365  3367  3366       0.0000    0.0573 
R    3   1   3   4   4   2   1  3365  3367  3366  3364       0.0000    0.0573 
R    3   1   3   4   4   2   1  3367  3366  3364  3362       0.0000    0.0573 
R    3   1   3   4   4   2   1  3366  3364  3362  3361       3.1416    0.0573 
R    3   1   3   4   4   2   1  3376  3371  3378  3377       0.0000    0.0496 
R    3   1   3   4   4   2   1  3373  3375  3372  3374       0.0000    0.0810 
R    3   1   3   4   4   2   1  3373  3372  3375  3374       0.0000    0.0810 
R    3   1   3   4   4   2   1  3371  3370  3376  3372       0.6155    0.0732 
R    3   1   3   4   4   2   1  3384  3379  3386  3385       0.0000    0.0496 
R    3   1   3   4   4   2   1  3381  3383  3380  3382       0.0000    0.0810 
R    3   1   3   4   4   2   1  3381  3380  3383  3382       0.0000    0.0810 
R    3   1   3   4   4   2   1  3379  3378  3384  3380       0.6155    0.0732 
R    3   1   3   4   4   2   1  3388  3387  3390  3389       0.0000    0.0496 
R    3   1   3   4   4   2   1  3396  3391  3398  3397       0.0000    0.0496 
R    3   1   3   4   4   2   1  3391  3390  3396  3392       0.6155    0.0732 
R    3   1   3   4   4   2   1  3407  3399  3409  3408       0.0000    0.0496 
R    3   1   3   4   4   2   1  3404  3405  3406  3403       0.0000    0.0859 
R    3   1   3   4   4   2   1  3399  3398  3407  3400       0.6155    0.0732 
R    3   1   3   4   4   2   1  3413  3410  3415  3414       0.0000    0.0496 
R    3   1   3   4   4   2   1  3410  3409  3413  3411       0.6155    0.0732 
R    3   1   3   4   4   2   1  3422  3416  3424  3423       0.0000    0.0496 
R    3   1   3   4   4   2   1  3419  3421  3418  3420       0.0000    0.0810 
R    3   1   3   4   4   2   1  3419  3418  3421  3420       0.0000    0.0810 
R    3   1   3   4   4   2   1  3416  3415  3422  3417       0.6155    0.0732 
R    3   1   3   4   4   2   1  3429  3425  3431  3430       0.0000    0.0496 
R    3   1   3   4   4   2   1  3425  3424  3429  3426       0.6155    0.0732 
R    3   1   3   4   4   2   1  3426  3428  3427  3425       0.6155    0.0732 
R    3   1   3   4   4   2   1  3436  3432  3438  3437       0.0000    0.0496 
R    3   1   3   4   4   2   1  3432  3431  3436  3433       0.6155    0.0732 
R    3   1   3   4   4   2   1  3433  3435  3434  3432       0.6155    0.0732 
R    3   1   3   4   4   2   1  3447  3439  3449  3448       0.0000    0.0496 
R    3   1   3   4   4   2   1  3444  3445  3446  3443       0.0000    0.0859 
R    3   1   3   4   4   2   1  3439  3438  3447  3440       0.6155    0.0732 
R    3   1   3   4   4   2   1  3455  3450  3457  3456       0.0000    0.0496 
R    3   1   3   4   4   2   1  3450  3449  3455  3451       0.6155    0.0732 
R    3   1   3   4   4   2   1  3451  3453  3452  3450       0.6155    0.0732 
R    3   1   3   4   4   2   1  3463  3458  3465  3464       0.0000    0.0496 
R    3   1   3   4   4   2   1  3458  3457  3463  3459       0.6155    0.0732 
R    3   1   3   4   4   2   1  3460  3462  3461  3459       0.6155    0.0732 
R    3   1   3   4   4   2   1  3474  3466  3476  3475       0.0000    0.0496 
R    3   1   3   4   4   2   1  3471  3472  3473  3470       0.0000    0.0859 
R    3   1   3   4   4   2   1  3466  3465  3474  3467       0.6155    0.0732 
R    3   1   3   4   4   2   1  3479  3477  3481  3480       0.0000    0.0496 
R    3   1   3   4   4   2   1  3477  3476  3479  3478       0.6155    0.0732 
R    3   1   3   4   4   2   1  3491  3482  3493  3492       0.0000    0.0496 
R    3   1   3   4   4   2   1  3482  3481  3491  3483       0.6155    0.0732 
R    3   1   3   4   4   2   1  3483  3484  3485  3487       3.1416    0.0573 
R    3   1   3   4   4   2   1  3484  3485  3487  3489       0.0000    0.0573 
R    3   1   3   4   4   2   1  3485  3487  3489  3488       0.0000    0.0573 
R    3   1   3   4   4   2   1  3487  3489  3488  3486       0.0000    0.0573 
R    3   1   3   4   4   2   1  3489  3488  3486  3484       0.0000    0.0573 
R    3   1   3   4   4   2   1  3488  3486  3484  3483       3.1416    0.0573 
R    3   1   3   4   4   2   1  3485  3487  3489  3490       3.1416    0.0444 
R    3   1   3   4   4   2   1  3486  3488  3489  3490       3.1416    0.0444 
R    3   1   3   4   4   2   1  3498  3494  3500  3499       0.0000    0.0496 
R    3   1   3   4   4   2   1  3494  3493  3498  3495       0.6155    0.0732 
R    3   1   3   4   4   2   1  3495  3497  3496  3494       0.6155    0.0732 
R    3   1   3   4   4   2   1  3505  3501  3507  3506       0.0000    0.0496 
R    3   1   3   4   4   2   1  3501  3500  3505  3502       0.6155    0.0732 
R    3   1   3   4   4   2   1  3502  3504  3503  3501       0.6155    0.0732 
R    3   1   3   4   4   2   1  3516  3508  3518  3517       0.0000    0.0496 
R    3   1   3   4   4   2   1  3513  3514  3515  3512       0.0000    0.0859 
R    3   1   3   4   4   2   1  3508  3507  3516  3509       0.6155    0.0732 
R    3   1   3   4   4   2   1  3522  3519  3524  3523       0.0000    0.0496 
R    3   1   3   4   4   2   1  3519  3518  3522  3520       0.6155    0.0732 
R    3   1   3   4   4   2   1  3534  3525  3536  3535       0.0000    0.0496 
R    3   1   3   4   4   2   1  3525  3524  3534  3526       0.6155    0.0732 
R    3   1   3   4   4   2   1  3526  3527  3528  3530       3.1416    0.0573 
R    3   1   3   4   4   2   1  3527  3528  3530  3532       0.0000    0.0573 
R    3   1   3   4   4   2   1  3528  3530  3532  3531       0.0000    0.0573 
R    3   1   3   4   4   2   1  3530  3532  3531  3529       0.0000    0.0573 
R    3   1   3   4   4   2   1  3532  3531  3529  3527       0.0000    0.0573 
R    3   1   3   4   4   2   1  3531  3529  3527  3526       3.1416    0.0573 
R    3   1   3   4   4   2   1  3528  3530  3532  3533       3.1416    0.0444 
R    3   1   3   4   4   2   1  3529  3531  3532  3533       3.1416    0.0444 
R    3   1   3   4   4   2   1  3545  3537  3547  3546       0.0000    0.0496 
R    3   1   3   4   4   2   1  3542  3543  3544  3541       0.0000    0.0859 
R    3   1   3   4   4   2   1  3537  3536  3545  3538       0.6155    0.0732 
R    3   1   3   4   4   2   1  3553  3548  3555  3554       0.0000    0.0496 
R    3   1   3   4   4   2   1  3550  3552  3549  3551       0.0000    0.0810 
R    3   1   3   4   4   2   1  3550  3549  3552  3551       0.0000    0.0810 
R    3   1   3   4   4   2   1  3548  3547  3553  3549       0.6155    0.0732 
R    3   1   3   4   4   2   1  3560  3556  3562  3561       0.0000    0.0496 
R    3   1   3   4   4   2   1  3556  3555  3560  3558       0.6155    0.0732 
R    3   1   3   4   4   2   1  3567  3563  3569  3568       0.0000    0.0496 
R    3   1   3   4   4   2   1  3563  3562  3567  3564       0.6155    0.0732 
R    3   1   3   4   4   2   1  3564  3565  3566  3563       0.6155    0.0732 
R    3   1   3   4   4   2   1  3576  3570  3578  3577       0.0000    0.0496 
R    3   1   3   4   4   2   1  3574  3572  3575  3573       0.0000    0.0554 
R    3   1   3   4   4   2   1  3570  3569  3576  3571       0.6155    0.0732 
R    3   1   3   4   4   2   1  3582  3579  3584  3583       0.0000    0.0496 
R    3   1   3   4   4   2   1  3579  3578  3582  3580       0.6155    0.0732 
R    3   1   3   4   4   2   1  3590  3585  3592  3591       0.0000    0.0496 
R    3   1   3   4   4   2   1  3585  3584  3590  3586       0.6155    0.0732 
R    3   1   3   4   4   2   1  3586  3588  3587  3585       0.6155    0.0732 
R    3   1   3   4   4   2   1  3597  3593  3599  3598       0.0000    0.0496 
R    3   1   3   4   4   2   1  3593  3592  3597  3595       0.6155    0.0732 
R    3   1   3   4   4   2   1  3607  3600  3609  3608       0.0000    0.0496 
R    3   1   3   4   4   2   1  3600  3599  3607  3603       0.6155    0.0732 
R    3   1   3   4   4   2   1  3602  3601  3605  3603       0.0000    0.0573 
R    3   1   3   4   4   2   1  3602  3601  3606  3604       0.0000    0.0543 
R    3   1   3   4   4   2   1  3601  3606  3604  3605       0.0000    0.1086 
R    3   1   3   4   4   2   1  3606  3604  3605  3602       0.0000    0.1086 
R    3   1   3   4   4   2   1  3604  3605  3602  3601       0.0000    0.1086 
R    3   1   3   4   4   2   1  3605  3602  3601  3606       0.0000    0.1086 
R    3   1   3   4   4   2   1  3614  3610  3616  3615       0.0000    0.0496 
R    3   1   3   4   4   2   1  3610  3609  3614  3611       0.6155    0.0732 
R    3   1   3   4   4   2   1  3611  3612  3613  3610       0.6155    0.0732 
R    3   1   3   4   4   2   1  3621  3617  3623  3622       0.0000    0.0496 
R    3   1   3   4   4   2   1  3617  3616  3621  3618       0.6155    0.0732 
R    3   1   3   4   4   2   1  3618  3620  3619  3617       0.6155    0.0732 
R    3   1   3   4   4   2   1  3626  3624  3628  3627       0.0000    0.0496 
R    3   1   3   4   4   2   1  3624  3623  3626  3625       0.6155    0.0732 
R    3   1   3   4   4   2   1  3634  3629  3636  3635       0.0000    0.0496 
R    3   1   3   4   4   2   1  3629  3628  3634  3630       0.6155    0.0732 
R    3   1   3   4   4   2   1  3631  3633  3632  3630       0.6155    0.0732 
R    3   1   3   4   4   2   1  3648  3637  3650  3649       0.0000    0.0496 
R    3   1   3   4   4   2   1  3637  3636  3648  3638       0.6155    0.0732 
R    3   1   3   4   4   2   1  3639  3641  3640  3638       0.0000    0.0573 
R    3   1   3   4   4   2   1  3644  3640  3643  3645       0.0000    0.0543 
R    3   1   3   4   4   2   1  3645  3647  3646  3644       0.0000    0.0573 
R    3   1   3   4   4   2   1  3639  3641  3642  3643       0.0000    0.1086 
R    3   1   3   4   4   2   1  3642  3643  3640  3639       0.0000    0.0543 
R    3   1   3   4   4   2   1  3642  3643  3645  3647       3.1416    0.0543 
R    3   1   3   4   4   2   1  3639  3640  3644  3646       3.1416    0.0543 
R    3   1   3   4   4   2   1  3653  3651  3655  3654       0.0000    0.0496 
R    3   1   3   4   4   2   1  3651  3650  3653  3652       0.6155    0.0732 
R    3   1   3   4   4   2   1  3661  3656  3663  3662       0.0000    0.0496 
R    3   1   3   4   4   2   1  3656  3655  3661  3657       0.6155    0.0732 
R    3   1   3   4   4   2   1  3658  3660  3659  3657       0.6155    0.0732 
R    3   1   3   4   4   2   1  3672  3664  3674  3673       0.0000    0.0496 
R    3   1   3   4   4   2   1  3669  3670  3671  3668       0.0000    0.0859 
R    3   1   3   4   4   2   1  3664  3663  3672  3665       0.6155    0.0732 
R    3   1   3   4   4   2   1  3680  3675  3682  3681       0.0000    0.0496 
R    3   1   3   4   4   2   1  3675  3674  3680  3676       0.6155    0.0732 
R    3   1   3   4   4   2   1  3677  3679  3678  3676       0.6155    0.0732 
R    3   1   3   4   4   2   1  3684  3683  3686  3685       0.0000    0.0496 
R    3   1   3   4   4   2   1  3691  3687  3693  3692       0.0000    0.0496 
R    3   1   3   4   4   2   1  3687  3686  3691  3689       0.6155    0.0732 
R    3   1   3   4   4   2   1  3702  3694  3704  3703       0.0000    0.0496 
R    3   1   3   4   4   2   1  3694  3693  3702  3695       0.6155    0.0732 
R    3   1   3   4   4   2   1  3695  3696  3697  3699       3.1416    0.0573 
R    3   1   3   4   4   2   1  3696  3697  3699  3701       0.0000    0.0573 
R    3   1   3   4   4   2   1  3697  3699  3701  3700       0.0000    0.0573 
R    3   1   3   4   4   2   1  3699  3701  3700  3698       0.0000    0.0573 
R    3   1   3   4   4   2   1  3701  3700  3698  3696       0.0000    0.0573 
R    3   1   3   4   4   2   1  3700  3698  3696  3695       3.1416    0.0573 
R    3   1   3   4   4   2   1  3710  3705  3712  3711       0.0000    0.0496 
R    3   1   3   4   4   2   1  3708  3706  3709  3707       0.0000    0.0554 
R    3   1   3   4   4   2   1  3705  3704  3710  3706       0.6155    0.0732 
R    3   1   3   4   4   2   1  3724  3713  3726  3725       0.0000    0.0496 
R    3   1   3   4   4   2   1  3713  3712  3724  3714       0.6155    0.0732 
R    3   1   3   4   4   2   1  3715  3717  3716  3714       0.0000    0.0573 
R    3   1   3   4   4   2   1  3720  3716  3719  3721       0.0000    0.0543 
R    3   1   3   4   4   2   1  3721  3723  3722  3720       0.0000    0.0573 
R    3   1   3   4   4   2   1  3715  3717  3718  3719       0.0000    0.1086 
R    3   1   3   4   4   2   1  3718  3719  3716  3715       0.0000    0.0543 
R    3   1   3   4   4   2   1  3718  3719  3721  3723       3.1416    0.0543 
R    3   1   3   4   4   2   1  3715  3716  3720  3722       3.1416    0.0543 
R    3   1   3   4   4   2   1  3729  3727  3731  3730       0.0000    0.0496 
R    3   1   3   4   4   2   1  3727  3726  3729  3728       0.6155    0.0732 
R    3   1   3   4   4   2   1  3737  3732  3739  3738       0.0000    0.0496 
R    3   1   3   4   4   2   1  3732  3731  3737  3733       0.6155    0.0732 
R    3   1   3   4   4   2   1  3734  3736  3735  3733       0.6155    0.0732 
R    3   1   3   4   4   2   1  3741  3740  3743  3742       0.0000    0.0496 
R    3   1   3   4   4   2   1  3752  3744  3754  3753       0.0000    0.0496 
R    3   1   3   4   4   2   1  3744  3743  3752  3745       0.6155    0.0732 
R    3   1   3   4   4   2   1  3745  3746  3747  3749       3.1416    0.0573 
R    3   1   3   4   4   2   1  3746  3747  3749  3751       0.0000    0.0573 
R    3   1   3   4   4   2   1  3747  3749  3751  3750       0.0000    0.0573 
R    3   1   3   4   4   2   1  3749  3751  3750  3748       0.0000    0.0573 
R    3   1   3   4   4   2   1  3751  3750  3748  3746       0.0000    0.0573 
R    3   1   3   4   4   2   1  3750  3748  3746  3745       3.1416    0.0573 
R    3   1   3   4   4   2   1  3760  3755  3762  3761       0.0000    0.0496 
R    3   1   3   4   4   2   1  3755  3754  3760  3756       0.6155    0.0732 
R    3   1   3   4   4   2   1  3757  3759  3758  3756       0.6155    0.0732 
R    3   1   3   4   4   2   1  3765  3763  3767  3766       0.0000    0.0496 
R    3   1   3   4   4   2   1  3763  3762  3765  3764       0.6155    0.0732 
R    3   1   3   4   4   2   1  3773  3768  3775  3774       0.0000    0.0496 
R    3   1   3   4   4   2   1  3768  3767  3773  3769       0.6155    0.0732 
R    3   1   3   4   4   2   1  3769  3771  3770  3768       0.6155    0.0732 
R    3   1   3   4   4   2   1  3781  3776  3783  3782       0.0000    0.0496 
R    3   1   3   4   4   2   1  3776  3775  3781  3777       0.6155    0.0732 
R    3   1   3   4   4   2   1  3778  3780  3779  3777       0.6155    0.0732 
R    3   1   3   4   4   2   1  3789  3784  3791  3790       0.0000    0.0496 
R    3   1   3   4   4   2   1  3784  3783  3789  3785       0.6155    0.0732 
R    3   1   3   4   4   2   1  3786  3788  3787  3785       0.6155    0.0732 
R    3   1   3   4   4   2   1  3794  3792  3796  3795       0.0000    0.0496 
R    3   1   3   4   4   2   1  3792  3791  3794  3793       0.6155    0.0732 
R    3   1   3   4   4   2   1  3800  3797  3802  3801       0.0000    0.0496 
R    3   1   3   4   4   2   1  3797  3796  3800  3798       0.6155    0.0732 
R    3   1   3   4   4   2   1  3808  3803  3810  3809       0.0000    0.0496 
R    3   1   3   4   4   2   1  3805  3807  3804  3806       0.0000    0.0810 
R    3   1   3   4   4   2   1  3805  3804  3807  3806       0.0000    0.0810 
R    3   1   3   4   4   2   1  3803  3802  3808  3804       0.6155    0.0732 
R    3   1   3   4   4   2   1  3816  3811  3818  3817       0.0000    0.0496 
R    3   1   3   4   4   2   1  3814  3812  3815  3813       0.0000    0.0554 
R    3   1   3   4   4   2   1  3811  3810  3816  3812       0.6155    0.0732 
R    3   1   3   4   4   2   1  3825  3819  3827  3826       0.0000    0.0496 
R    3   1   3   4   4   2   1  3823  3821  3824  3822       0.0000    0.0554 
R    3   1   3   4   4   2   1  3819  3818  3825  3820       0.6155    0.0732 
R    3   1   3   4   4   2   1  3832  3828  3834  3833       0.0000    0.0496 
R    3   1   3   4   4   2   1  3828  3827  3832  3830       0.6155    0.0732 
R    3   1   3   4   4   2   1  3840  3835  3842  3841       0.0000    0.0496 
R    3   1   3   4   4   2   1  3835  3834  3840  3836       0.6155    0.0732 
R    3   1   3   4   4   2   1  3837  3839  3838  3836       0.6155    0.0732 
R    3   1   3   4   4   2   1  3846  3843  3848  3847       0.0000    0.0496 
R    3   1   3   4   4   2   1  3843  3842  3846  3844       0.6155    0.0732 
R    3   1   3   4   4   2   1  3854  3849  3856  3855       0.0000    0.0496 
R    3   1   3   4   4   2   1  3852  3850  3853  3851       0.0000    0.0554 
R    3   1   3   4   4   2   1  3849  3848  3854  3850       0.6155    0.0732 
R    3   1   3   4   4   2   1  3865  3857  3867  3866       0.0000    0.0496 
R    3   1   3   4   4   2   1  3862  3863  3864  3861       0.0000    0.0859 
R    3   1   3   4   4   2   1  3857  3856  3865  3858       0.6155    0.0732 
R    3   1   3   4   4   2   1  3873  3868  3875  3874       0.0000    0.0496 
R    3   1   3   4   4   2   1  3868  3867  3873  3869       0.6155    0.0732 
R    3   1   3   4   4   2   1  3869  3871  3870  3868       0.6155    0.0732 
R    3   1   3   4   4   2   1  3882  3876  3884  3883       0.0000    0.0496 
R    3   1   3   4   4   2   1  3879  3881  3878  3880       0.0000    0.0810 
R    3   1   3   4   4   2   1  3879  3878  3881  3880       0.0000    0.0810 
R    3   1   3   4   4   2   1  3876  3875  3882  3877       0.6155    0.0732 
R    3   1   3   4   4   2   1  3893  3885  3895  3894       0.0000    0.0496 
R    3   1   3   4   4   2   1  3890  3891  3892  3889       0.0000    0.0859 
R    3   1   3   4   4   2   1  3885  3884  3893  3886       0.6155    0.0732 
R    3   1   3   4   4   2   1  3904  3896  3906  3905       0.0000    0.0496 
R    3   1   3   4   4   2   1  3901  3902  3903  3900       0.0000    0.0859 
R    3   1   3   4   4   2   1  3896  3895  3904  3897       0.6155    0.0732 
R    3   1   3   4   4   2   1  3912  3907  3914  3913       0.0000    0.0496 
R    3   1   3   4   4   2   1  3907  3906  3912  3908       0.6155    0.0732 
R    3   1   3   4   4   2   1  3922  3915  3924  3923       0.0000    0.0496 
R    3   1   3   4   4   2   1  3915  3914  3922  3918       0.6155    0.0732 
R    3   1   3   4   4   2   1  3917  3916  3920  3918       0.0000    0.0573 
R    3   1   3   4   4   2   1  3917  3916  3921  3919       0.0000    0.0543 
R    3   1   3   4   4   2   1  3916  3921  3919  3920       0.0000    0.1086 
R    3   1   3   4   4   2   1  3921  3919  3920  3917       0.0000    0.1086 
R    3   1   3   4   4   2   1  3919  3920  3917  3916       0.0000    0.1086 
R    3   1   3   4   4   2   1  3920  3917  3916  3921       0.0000    0.1086 
R    3   1   3   4   4   2   1  3931  3925  3933  3932       0.0000    0.0496 
R    3   1   3   4   4   2   1  3929  3927  3930  3928       0.0000    0.0554 
R    3   1   3   4   4   2   1  3925  3924  3931  3926       0.6155    0.0732 
R    3   1   3   4   4   2   1  3938  3934  3940  3939       0.0000    0.0496 
R    3   1   3   4   4   2   1  3934  3933  3938  3935       0.6155    0.0732 
R    3   1   3   4   4   2   1  3935  3937  3936  3934       0.6155    0.0732 
R    3   1   3   4   4   2   1  3945  3941  3947  3946       0.0000    0.0496 
R    3   1   3   4   4   2   1  3941  3940  3945  3942       0.6155    0.0732 
R    3   1   3   4   4   2   1  3942  3944  3943  3941       0.6155    0.0732 
R    3   1   3   4   4   2   1  3954  3948  3956  3955       0.0000    0.0496 
R    3   1   3   4   4   2   1  3948  3947  3954  3949       0.6155    0.0732 
R    3   1   3   4   4   2   1  3963  3957  3965  3964       0.0000    0.0496 
R    3   1   3   4   4   2   1  3961  3959  3962  3960       0.0000    0.0554 
R    3   1   3   4   4   2   1  3957  3956  3963  3958       0.6155    0.0732 
R    3   1   3   4   4   2   1  3971  3966  3973  3972       0.0000    0.0496 
R    3   1   3   4   4   2   1  3968  3970  3967  3969       0.0000    0.0810 
R    3   1   3   4   4   2   1  3968  3967  3970  3969       0.0000    0.0810 
R    3   1   3   4   4   2   1  3966  3965  3971  3967       0.6155    0.0732 
R    3   1   3   4   4   2   1  3982  3974  3984  3983       0.0000    0.0496 
R    3   1   3   4   4   2   1  3979  3980  3981  3978       0.0000    0.0859 
R    3   1   3   4   4   2   1  3974  3973  3982  3975       0.6155    0.0732 
R    3   1   3   4   4   2   1  3988  3985  3990  3989       0.0000    0.0496 
R    3   1   3   4   4   2   1  3985  3984  3988  3986       0.6155    0.0732 
R    3   1   3   4   4   2   1  3999  3991  4001  4000       0.0000    0.0496 
R    3   1   3   4   4   2   1  3996  3997  3998  3995       0.0000    0.0859 
R    3   1   3   4   4   2   1  3991  3990  3999  3992       0.6155    0.0732 
R    3   1   3   4   4   2   1  4008  4002  4010  4009       0.0000    0.0496 
R    3   1   3   4   4   2   1  4006  4004  4007  4005       0.0000    0.0554 
R    3   1   3   4   4   2   1  4002  4001  4008  4003       0.6155    0.0732 
R    3   1   3   4   4   2   1  4016  4011  4018  4017       0.0000    0.0496 
R    3   1   3   4   4   2   1  4011  4010  4016  4012       0.6155    0.0732 
R    3   1   3   4   4   2   1  4012  4014  4013  4011       0.6155    0.0732 
R    3   1   3   4   4   2   1  4024  4019  4026  4025       0.0000    0.0496 
R    3   1   3   4   4   2   1  4019  4018  4024  4020       0.6155    0.0732 
R    3   1   3   4   4   2   1  4021  4023  4022  4020       0.6155    0.0732 
R    3   1   3   4   4   2   1  4033  4027  4035  4034       0.0000    0.0496 
R    3   1   3   4   4   2   1  4027  4026  4033  4028       0.6155    0.0732 
R    3   1   3   4   4   2   1  4040  4036  4042  4041       0.0000    0.0496 
R    3   1   3   4   4   2   1  4036  4035  4040  4037       0.6155    0.0732 
R    3   1   3   4   4   2   1  4037  4039  4038  4036       0.6155    0.0732 
R    3   1   3   4   4   2   1  4048  4043  4050  4049       0.0000    0.0496 
R    3   1   3   4   4   2   1  4043  4042  4048  4044       0.6155    0.0732 
R    3   1   3   4   4   2   1  4045  4047  4046  4044       0.6155    0.0732 
R    3   1   3   4   4   2   1  4057  4051  4059  4058       0.0000    0.0496 
R    3   1   3   4   4   2   1  4055  4053  4056  4054       0.0000    0.0554 
R    3   1   3   4   4   2   1  4051  4050  4057  4052       0.6155    0.0732 
R    3   1   3   4   4   2   1  4061  4060  4063  4062       0.0000    0.0496 
R    3   1   3   4   4   2   1  4071  4064  4073  4072       0.0000    0.0496 
R    3   1   3   4   4   2   1  4064  4063  4071  4067       0.6155    0.0732 
R    3   1   3   4   4   2   1  4066  4065  4069  4067       0.0000    0.0573 
R    3   1   3   4   4   2   1  4066  4065  4070  4068       0.0000    0.0543 
R    3   1   3   4   4   2   1  4065  4070  4068  4069       0.0000    0.1086 
R    3   1   3   4   4   2   1  4070  4068  4069  4066       0.0000    0.1086 
R    3   1   3   4   4   2   1  4068  4069  4066  4065       0.0000    0.1086 
R    3   1   3   4   4   2   1  4069  4066  4065  4070       0.0000    0.1086 
R    3   1   3   4   4   2   1  4080  4074  4082  4081       0.0000    0.0496 
R    3   1   3   4   4   2   1  4074  4073  4080  4075       0.6155    0.0732 
R    3   1   3   4   4   2   1  4094  4083  4096  4095       0.0000    0.0496 
R    3   1   3   4   4   2   1  4083  4082  4094  4084       0.6155    0.0732 
R    3   1   3   4   4   2   1  4085  4087  4086  4084       0.0000    0.0573 
R    3   1   3   4   4   2   1  4090  4086  4089  4091       0.0000    0.0543 
R    3   1   3   4   4   2   1  4091  4093  4092  4090       0.0000    0.0573 
R    3   1   3   4   4   2   1  4085  4087  4088  4089       0.0000    0.1086 
R    3   1   3   4   4   2   1  4088  4089  4086  4085       0.0000    0.0543 
R    3   1   3   4   4   2   1  4088  4089  4091  4093       3.1416    0.0543 
R    3   1   3   4   4   2   1  4085  4086  4090  4092       3.1416    0.0543 
R    3   1   3   4   4   2   1  4102  4097  4104  4103       0.0000    0.0496 
R    3   1   3   4   4   2   1  4100  4098  4101  4099       0.0000    0.0554 
R    3   1   3   4   4   2   1  4097  4096  4102  4098       0.6155    0.0732 
R    3   1   3   4   4   2   1  4113  4105  4115  4114       0.0000    0.0496 
R    3   1   3   4   4   2   1  4110  4111  4112  4109       0.0000    0.0859 
R    3   1   3   4   4   2   1  4105  4104  4113  4106       0.6155    0.0732 
R    3   1   3   4   4   2   1  4124  4116  4126  4125       0.0000    0.0496 
R    3   1   3   4   4   2   1  4121  4122  4123  4120       0.0000    0.0859 
R    3   1   3   4   4   2   1  4116  4115  4124  4117       0.6155    0.0732 
R    3   1   3   4   4   2   1  4130  4127  4132  4131       0.0000    0.0496 
R    3   1   3   4   4   2   1  4127  4126  4130  4128       0.6155    0.0732 
R    3   1   3   4   4   2   1  4138  4133  4140  4139       0.0000    0.0496 
R    3   1   3   4   4   2   1  4133  4132  4138  4134       0.6155    0.0732 
R    3   1   3   4   4   2   1  4134  4136  4135  4133       0.6155    0.0732 
R    3   1   3   4   4   2   1  4146  4141  4148  4147       0.0000    0.0496 
R    3   1   3   4   4   2   1  4141  4140  4146  4142       0.6155    0.0732 
R    3   1   3   4   4   2   1  4143  4145  4144  4142       0.6155    0.0732 
R    3   1   3   4   4   2   1  4154  4149  4156  4155       0.0000    0.0496 
R    3   1   3   4   4   2   1  4149  4148  4154  4150       0.6155    0.0732 
R    3   1   3   4   4   2   1  4151  4153  4152  4150       0.6155    0.0732 
R    3   1   3   4   4   2   1  4159  4157  4161  4160       0.0000    0.0496 
R    3   1   3   4   4   2   1  4157  4156  4159  4158       0.6155    0.0732 
R    3   1   3   4   4   2   1  4166  4162  4168  4167       0.0000    0.0496 
R    3   1   3   4   4   2   1  4162  4161  4166  4164       0.6155    0.0732 
R    3   1   3   4   4   2   1  4175  4169  4177  4176       0.0000    0.0496 
R    3   1   3   4   4   2   1  4172  4174  4171  4173       0.0000    0.0810 
R    3   1   3   4   4   2   1  4172  4171  4174  4173       0.0000    0.0810 
R    3   1   3   4   4   2   1  4169  4168  4175  4170       0.6155    0.0732 
R    3   1   3   4   4   2   1  4183  4178  4185  4184       0.0000    0.0496 
R    3   1   3   4   4   2   1  4178  4177  4183  4179       0.6155    0.0732 
R    3   1   3   4   4   2   1  4180  4182  4181  4179       0.6155    0.0732 
R    3   1   3   4   4   2   1  4192  4186  4194  4193       0.0000    0.0496 
R    3   1   3   4   4   2   1  4189  4191  4188  4190       0.0000    0.0810 
R    3   1   3   4   4   2   1  4189  4188  4191  4190       0.0000    0.0810 
R    3   1   3   4   4   2   1  4186  4185  4192  4187       0.6155    0.0732 
R    3   1   3   4   4   2   1  4201  4195  4203  4202       0.0000    0.0496 
R    3   1   3   4   4   2   1  4199  4197  4200  4198       0.0000    0.0554 
R    3   1   3   4   4   2   1  4195  4194  4201  4196       0.6155    0.0732 
R    3   1   3   4   4   2   1  4208  4204  4210  4209       0.0000    0.0496 
R    3   1   3   4   4   2   1  4204  4203  4208  4206       0.6155    0.0732 
R    3   1   3   4   4   2   1  4215  4211  4217  4216       0.0000    0.0496 
R    3   1   3   4   4   2   1  4211  4210  4215  4212       0.6155    0.0732 
R    3   1   3   4   4   2   1  4212  4213  4214  4211       0.6155    0.0732 
R    3   1   3   4   4   2   1  4223  4218  4225  4224       0.0000    0.0496 
R    3   1   3   4   4   2   1  4220  4222  4219  4221       0.0000    0.0810 
R    3   1   3   4   4   2   1  4220  4219  4222  4221       0.0000    0.0810 
R    3   1   3   4   4   2   1  4218  4217  4223  4219       0.6155    0.0732 
R    3   1   3   4   4   2   1  4229  4226  4231  4230       0.0000    0.0496 
R    3   1   3   4   4   2   1  4226  4225  4229  4227       0.6155    0.0732 
R    3   1   3   4   4   2   1  4235  4232  4237  4236       0.0000    0.0496 
R    3   1   3   4   4   2   1  4232  4231  4235  4233       0.6155    0.0732 
R    3   1   3   4   4   2   1  4243  4238  4245  4244       0.0000    0.0496 
R    3   1   3   4   4   2   1  4241  4239  4242  4240       0.0000    0.0554 
R    3   1   3   4   4   2   1  4238  4237  4243  4239       0.6155    0.0732 
R    3   1   3   4   4   2   1  4247  4246  4249  4248       0.0000    0.0496 
R    3   1   3   4   4   2   1  4252  4250  4254  4253       0.0000    0.0496 
R    3   1   3   4   4   2   1  4250  4249  4252  4251       0.6155    0.0732 
R    3   1   3   4   4   2   1  4256  4255  4258  4257       0.0000    0.0496 
R    3   1   3   4   4   2   1  4265  4259  4267  4266       0.0000    0.0496 
R    3   1   3   4   4   2   1  4263  4261  4264  4262       0.0000    0.0554 
R    3   1   3   4   4   2   1  4259  4258  4265  4260       0.6155    0.0732 
R    3   1   3   4   4   2   1  4272  4268  4274  4273       0.0000    0.0496 
R    3   1   3   4   4   2   1  4268  4267  4272  4269       0.6155    0.0732 
R    3   1   3   4   4   2   1  4269  4271  4270  4268       0.6155    0.0732 
R    3   1   3   4   4   2   1  4280  4275  4282  4281       0.0000    0.0496 
R    3   1   3   4   4   2   1  4277  4279  4276  4278       0.0000    0.0810 
R    3   1   3   4   4   2   1  4277  4276  4279  4278       0.0000    0.0810 
R    3   1   3   4   4   2   1  4275  4274  4280  4276       0.6155    0.0732 
R    3   1   3   4   4   2   1  4284  4283  4286  4285       0.0000    0.0496 
R    3   1   3   4   4   2   1  4295  4287  4297  4296       0.0000    0.0496 
R    3   1   3   4   4   2   1  4292  4293  4294  4291       0.0000    0.0859 
R    3   1   3   4   4   2   1  4287  4286  4295  4288       0.6155    0.0732 
R    3   1   3   4   4   2   1  4301  4298  4303  4302       0.0000    0.0496 
R    3   1   3   4   4   2   1  4298  4297  4301  4299       0.6155    0.0732 
R    3   1   3   4   4   2   1  4307  4304  4309  4308       0.0000    0.0496 
R    3   1   3   4   4   2   1  4304  4303  4307  4305       0.6155    0.0732 
R    3   1   3   4   4   2   1  4316  4310  4318  4317       0.0000    0.0496 
R    3   1   3   4   4   2   1  4314  4312  4315  4313       0.0000    0.0554 
R    3   1   3   4   4   2   1  4310  4309  4316  4311       0.6155    0.0732 
R    3   1   3   4   4   2   1  4320  4319  4322  4321       0.0000    0.0496 
R    3   1   3   4   4   2   1  4324  4323  4326  4325       0.0000    0.0496 
R    3   1   3   4   4   2   1  4332  4327  4334  4333       0.0000    0.0496 
R    3   1   3   4   4   2   1  4329  4331  4328  4330       0.0000    0.0810 
R    3   1   3   4   4   2   1  4329  4328  4331  4330       0.0000    0.0810 
R    3   1   3   4   4   2   1  4327  4326  4332  4328       0.6155    0.0732 
R    3   1   3   4   4   2   1  4338  4335  4340  4339       0.0000    0.0496 
R    3   1   3   4   4   2   1  4335  4334  4338  4336       0.6155    0.0732 
R    3   1   3   4   4   2   1  4342  4341  4344  4343       0.0000    0.0496 
R    3   1   3   4   4   2   1  4346  4345  4348  4347       0.0000    0.0496 
R    3   1   3   4   4   2   1  4350  4349  4352  4351       0.0000    0.0496 
R    3   1   3   4   4   2   1  4360  4353  4362  4361       0.0000    0.0496 
R    3   1   3   4   4   2   1  4353  4352  4360  4356       0.6155    0.0732 
R    3   1   3   4   4   2   1  4355  4354  4358  4356       0.0000    0.0573 
R    3   1   3   4   4   2   1  4355  4354  4359  4357       0.0000    0.0543 
R    3   1   3   4   4   2   1  4354  4359  4357  4358       0.0000    0.1086 
R    3   1   3   4   4   2   1  4359  4357  4358  4355       0.0000    0.1086 
R    3   1   3   4   4   2   1  4357  4358  4355  4354       0.0000    0.1086 
R    3   1   3   4   4   2   1  4358  4355  4354  4359       0.0000    0.1086 
R    3   1   3   4   4   2   1  4370  4363  4372  4371       0.0000    0.0496 
R    3   1   3   4   4   2   1  4363  4362  4370  4366       0.6155    0.0732 
R    3   1   3   4   4   2   1  4365  4364  4368  4366       0.0000    0.0573 
R    3   1   3   4   4   2   1  4365  4364  4369  4367       0.0000    0.0543 
R    3   1   3   4   4   2   1  4364  4369  4367  4368       0.0000    0.1086 
R    3   1   3   4   4   2   1  4369  4367  4368  4365       0.0000    0.1086 
R    3   1   3   4   4   2   1  4367  4368  4365  4364       0.0000    0.1086 
R    3   1   3   4   4   2   1  4368  4365  4364  4369       0.0000    0.1086 
R    3   1   3   4   4   2   1  4381  4373  4383  4382       0.0000    0.0496 
R    3   1   3   4   4   2   1  4378  4379  4380  4377       0.0000    0.0859 
R    3   1   3   4   4   2   1  4373  4372  4381  4374       0.6155    0.0732 
R    3   1   3   4   4   2   1  4392  4384  4394  4393       0.0000    0.0496 
R    3   1   3   4   4   2   1  4389  4390  4391  4388       0.0000    0.0859 
R    3   1   3   4   4   2   1  4384  4383  4392  4385       0.6155    0.0732 
R    3   1   3   4   4   2   1  4400  4395  4402  4401       0.0000    0.0496 
R    3   1   3   4   4   2   1  4398  4396  4399  4397       0.0000    0.0554 
R    3   1   3   4   4   2   1  4395  4394  4400  4396       0.6155    0.0732 
R    3   1   3   4   4   2   1  4408  4403  4410  4409       0.0000    0.0496 
R    3   1   3   4   4   2   1  4403  4402  4408  4404       0.6155    0.0732 
R    3   1   3   4   4   2   1  4412  4411  4414  4413       0.0000    0.0496 
R    3   1   3   4   4   2   1  4419  4415  4421  4420       0.0000    0.0496 
R    3   1   3   4   4   2   1  4415  4414  4419  4417       0.6155    0.0732 
R    3   1   3   4   4   2   1  4425  4422  4427  4426       0.0000    0.0496 
R    3   1   3   4   4   2   1  4422  4421  4425  4423       0.6155    0.0732 
R    3   1   3   4   4   2   1  4439  4428  4441  4440       0.0000    0.0496 
R    3   1   3   4   4   2   1  4428  4427  4439  4429       0.6155    0.0732 
R    3   1   3   4   4   2   1  4430  4432  4431  4429       0.0000    0.0573 
R    3   1   3   4   4   2   1  4435  4431  4434  4436       0.0000    0.0543 
R    3   1   3   4   4   2   1  4436  4438  4437  4435       0.0000    0.0573 
R    3   1   3   4   4   2   1  4430  4432  4433  4434       0.0000    0.1086 
R    3   1   3   4   4   2   1  4433  4434  4431  4430       0.0000    0.0543 
R    3   1   3   4   4   2   1  4433  4434  4436  4438       3.1416    0.0543 
R    3   1   3   4   4   2   1  4430  4431  4435  4437       3.1416    0.0543 
R    3   1   3   4   4   2   1  4447  4442  4449  4448       0.0000    0.0496 
R    3   1   3   4   4   2   1  4442  4441  4447  4443       0.6155    0.0732 
R    3   1   3   4   4   2   1  4453  4450  4455  4454       0.0000    0.0496 
R    3   1   3   4   4   2   1  4450  4449  4453  4451       0.6155    0.0732 
R    3   1   3   4   4   2   1  4458  4456  4460  4459       0.0000    0.0496 
R    3   1   3   4   4   2   1  4456  4455  4458  4457       0.6155    0.0732 
R    3   1   3   4   4   2   1  4466  4461  4468  4467       0.0000    0.0496 
R    3   1   3   4   4   2   1  4461  4460  4466  4462       0.6155    0.0732 
R    3   1   3   4   4   2   1  4476  4469  4478  4477       0.0000    0.0496 
R    3   1   3   4   4   2   1  4469  4468  4476  4472       0.6155    0.0732 
R    3   1   3   4   4   2   1  4471  4470  4474  4472       0.0000    0.0573 
R    3   1   3   4   4   2   1  4471  4470  4475  4473       0.0000    0.0543 
R    3   1   3   4   4   2   1  4470  4475  4473  4474       0.0000    0.1086 
R    3   1   3   4   4   2   1  4475  4473  4474  4471       0.0000    0.1086 
R    3   1   3   4   4   2   1  4473  4474  4471  4470       0.0000    0.1086 
R    3   1   3   4   4   2   1  4474  4471  4470  4475       0.0000    0.1086 
R    3   1   3   4   4   2   1  4484  4479  4486  4485       0.0000    0.0496 
R    3   1   3   4   4   2   1  4479  4478  4484  4480       0.6155    0.0732 
R    3   1   3   4   4   2   1  4481  4483  4482  4480       0.6155    0.0732 
R    3   1   3   4   4   2   1  4491  4487  4493  4492       0.0000    0.0496 
R    3   1   3   4   4   2   1  4487  4486  4491  4488       0.6155    0.0732 
R    3   1   3   4   4   2   1  4488  4490  4489  4487       0.6155    0.0732 
R    3   1   3   4   4   2   1  4499  4494  4501  4500       0.0000    0.0496 
R    3   1   3   4   4   2   1  4494  4493  4499  4495       0.6155    0.0732 
R    3   1   3   4   4   2   1  4496  4498  4497  4495       0.6155    0.0732 
R    3   1   3   4   4   2   1  4508  4502  4510  4509       0.0000    0.0496 
R    3   1   3   4   4   2   1  4502  4501  4508  4503       0.6155    0.0732 
R    3   1   3   4   4   2   1  4517  4511  4519  4518       0.0000    0.0496 
R    3   1   3   4   4   2   1  4515  4513  4516  4514       0.0000    0.0554 
R    3   1   3   4   4   2   1  4511  4510  4517  4512       0.6155    0.0732 
R    3   1   3   4   4   2   1  4525  4520  4527  4526       0.0000    0.0496 
R    3   1   3   4   4   2   1  4520  4519  4525  4521       0.6155    0.0732 
R    3   1   3   4   4   2   1  4529  4528  4531  4530       0.0000    0.0496 
R    3   1   3   4   4   2   1  4536  4532  4538  4537       0.0000    0.0496 
R    3   1   3   4   4   2   1  4532  4531  4536  4533       0.6155    0.0732 
R    3   1   3   4   4   2   1  4533  4535  4534  4532       0.6155    0.0732 
R    3   1   3   4   4   2   1  4545  4539  4547  4546       0.0000    0.0496 
R    3   1   3   4   4   2   1  4543  4541  4544  4542       0.0000    0.0554 
R    3   1   3   4   4   2   1  4539  4538  4545  4540       0.6155    0.0732 
R    3   1   3   4   4   2   1  4554  4548  4556  4555       0.0000    0.0496 
R    3   1   3   4   4   2   1  4548  4547  4554  4549       0.6155    0.0732 
R    3   1   3   4   4   2   1  4563  4557  4565  4564       0.0000    0.0496 
R    3   1   3   4   4   2   1  4561  4559  4562  4560       0.0000    0.0554 
R    3   1   3   4   4   2   1  4557  4556  4563  4558       0.6155    0.0732 
R    3   1   3   4   4   2   1  4570  4566  4572  4571       0.0000    0.0496 
R    3   1   3   4   4   2   1  4566  4565  4570  4567       0.6155    0.0732 
R    3   1   3   4   4   2   1  4567  4569  4568  4566       0.6155    0.0732 
R    3   1   3   4   4   2   1  4578  4573  4580  4579       0.0000    0.0496 
R    3   1   3   4   4   2   1  4573  4572  4578  4574       0.6155    0.0732 
R    3   1   3   4   4   2   1  4575  4577  4576  4574       0.6155    0.0732 
R    3   1   3   4   4   2   1  4586  4581  4588  4587       0.0000    0.0496 
R    3   1   3   4   4   2   1  4581  4580  4586  4582       0.6155    0.0732 
R    3   1   3   4   4   2   1  4590  4589  4592  4591       0.0000    0.0496 
R    3   1   3   4   4   2   1  4602  4593  4604  4603       0.0000    0.0496 
R    3   1   3   4   4   2   1  4593  4592  4602  4594       0.6155    0.0732 
R    3   1   3   4   4   2   1  4594  4595  4596  4598       3.1416    0.0573 
R    3   1   3   4   4   2   1  4595  4596  4598  4600       0.0000    0.0573 
R    3   1   3   4   4   2   1  4596  4598  4600  4599       0.0000    0.0573 
R    3   1   3   4   4   2   1  4598  4600  4599  4597       0.0000    0.0573 
R    3   1   3   4   4   2   1  4600  4599  4597  4595       0.0000    0.0573 
R    3   1   3   4   4   2   1  4599  4597  4595  4594       3.1416    0.0573 
R    3   1   3   4   4   2   1  4596  4598  4600  4601       3.1416    0.0444 
R    3   1   3   4   4   2   1  4597  4599  4600  4601       3.1416    0.0444 
R    3   1   3   4   4   2   1  4611  4605  4613  4612       0.0000    0.0496 
R    3   1   3   4   4   2   1  4605  4604  4611  4606       0.6155    0.0732 
R    3   1   3   4   4   2   1  4616  4614  4618  4617       0.0000    0.0496 
R    3   1   3   4   4   2   1  4614  4613  4616  4615       0.6155    0.0732 
R    3   1   3   4   4   2   1  4625  4619  4627  4626       0.0000    0.0496 
R    3   1   3   4   4   2   1  4619  4618  4625  4620       0.6155    0.0732 
R    3   1   3   4   4   2   1  4633  4628  4635  4634       0.0000    0.0496 
R    3   1   3   4   4   2   1  4628  4627  4633  4629       0.6155    0.0732 
R    3   1   3   4   4   2   1  4630  4632  4631  4629       0.6155    0.0732 
R    3   1   3   4   4   2   1  4639  4636  4641  4640       0.0000    0.0496 
R    3   1   3   4   4   2   1  4636  4635  4639  4637       0.6155    0.0732 
R    3   1   3   4   4   2   1  4644  4642  4646  4645       0.0000    0.0496 
R    3   1   3   4   4   2   1  4642  4641  4644  4643       0.6155    0.0732 
R    3   1   3   4   4   2   1  4652  4647  4654  4653       0.0000    0.0496 
R    3   1   3   4   4   2   1  4647  4646  4652  4648       0.6155    0.0732 
R    3   1   3   4   4   2   1  4649  4651  4650  4648       0.6155    0.0732 
R    3   1   3   4   4   2   1  4660  4655  4662  4661       0.0000    0.0496 
R    3   1   3   4   4   2   1  4655  4654  4660  4656       0.6155    0.0732 
R    3   1   3   4   4   2   1  4656  4658  4657  4655       0.6155    0.0732 
R    3   1   3   4   4   2   1  4668  4663  4670  4669       0.0000    0.0496 
R    3   1   3   4   4   2   1  4665  4667  4664  4666       0.0000    0.0810 
R    3   1   3   4   4   2   1  4665  4664  4667  4666       0.0000    0.0810 
R    3   1   3   4   4   2   1  4663  4662  4668  4664       0.6155    0.0732 
R    3   1   3   4   4   2   1  4676  4671  4678  4677       0.0000    0.0496 
R    3   1   3   4   4   2   1  4674  4672  4675  4673       0.0000    0.0554 
R    3   1   3   4   4   2   1  4671  4670  4676  4672       0.6155    0.0732 
R    3   1   3   4   4   2   1  4681  4679  4683  4682       0.0000    0.0496 
R    3   1   3   4   4   2   1  4679  4678  4681  4680       0.6155    0.0732 
R    3   1   3   4   4   2   1  4690  4684  4692  4691       0.0000    0.0496 
R    3   1   3   4   4   2   1  4684  4683  4690  4685       0.6155    0.0732 
R    3   1   3   4   4   2   1  4699  4693  4701  4700       0.0000    0.0496 
R    3   1   3   4   4   2   1  4693  4692  4699  4694       0.6155    0.0732 
R    3   1   3   4   4   2   1  4708  4702  4710  4709       0.0000    0.0496 
R    3   1   3   4   4   2   1  4702  4701  4708  4703       0.6155    0.0732 
R    3   1   3   4   4   2   1  4719  4711  4721  4720       0.0000    0.0496 
R    3   1   3   4   4   2   1  4716  4717  4718  4715       0.0000    0.0859 
R    3   1   3   4   4   2   1  4711  4710  4719  4712       0.6155    0.0732 
R    3   1   3   4   4   2   1  4727  4722  4729  4728       0.0000    0.0496 
R    3   1   3   4   4   2   1  4725  4723  4726  4724       0.0000    0.0554 
R    3   1   3   4   4   2   1  4722  4721  4727  4723       0.6155    0.0732 
R    3   1   3   4   4   2   1  4732  4734  4731  4733       0.0000    0.0810 
R    3   1   3   4   4   2   1  4732  4731  4734  4733       0.0000    0.0810 
R    3   1   3   4   4   2   1  4730  4729  4735  4731       0.6155    0.0732 
R    3   1   3   4   4   2   1  4736  4730  4737  4735       0.0000    0.0554 
R    9   5   4  25   8  30   2   0   4   4     7     9    10    11     9    10    11    13       0.2260    0.2357    0.1751    0.1708    0.1924   -1.0891   -0.7191   -1.3998    3.0386   -2.9182    3.0473    1.4347    0.1484    1.3736   -2.8990    0.0977    0.1169    0.2618    0.4433    0.9163    0.4451    0.2601    0.3595    0.3456    0.6126   -0.2706   -0.7560   -0.6043   -0.7525   -0.8166 
R    9   3   4  25   8  18   2   0   4   4    11    13    14    16    13    14    16    18       0.5787    0.1703    0.2511   -1.0908   -0.7138   -1.1903    2.5360   -2.3387    2.5656    0.0908    0.1065    0.2059    0.2164    0.5271    0.3072   -0.2541   -0.4199   -0.6670 
R    9   3   4  25   8  18   2   0   4   4    16    18    19    25    18    19    25    27       0.5138    0.1416    0.3446   -1.1100   -0.7034   -1.2095    2.4871   -2.0560    2.3876    0.1100    0.1309    0.2304    0.2286    0.4765    0.3473   -0.3426   -0.4620   -0.4903 
R    9   3   4  25   8  18   2   0   4   4    25    27    28    34    27    28    34    36       0.5025    0.2230    0.2745   -1.0978   -0.7121   -1.2252    2.4504   -2.0595    2.4278    0.1065    0.1344    0.2391    0.2409    0.4625    0.3595   -0.3328   -0.3238   -0.3515 
R    9   3   4  25   8  18   2   0   4   4    34    36    37    43    36    37    43    45       0.5025    0.2230    0.2745   -1.0978   -0.7121   -1.2252    2.4504   -2.0595    2.4278    0.1065    0.1344    0.2391    0.2409    0.4625    0.3595   -0.3328   -0.3238   -0.3515 
R    9   3   4  25   8  18   2   0   4   4    43    45    46    51    45    46    51    53       0.1675    0.1537    0.6788   -1.1065   -0.7610   -1.6982    2.2201   -2.1049    2.2742    0.0977    0.1065    0.4189    0.1676    0.2513    0.3054   -0.1964    0.1234   -0.5599 
R    9   4   4  25   8  24   2   0   4   4    51    53    54    59    53    54    59    61       0.5355    0.0706    0.3203    0.0736   -1.1030   -0.7173   -1.2427    2.4923   -2.0926    2.3911    0.9756    0.6894    0.1152    0.1396    0.2409    0.2723    0.4206    0.3840    0.1553    0.2496   -0.3602   -0.3839   -0.5516   -0.6614 
R    9   4   4  25   8  24   2   0   4   4    59    61    62    70    61    62    70    72       0.3918    0.1303    0.4169    0.0609   -1.0996   -0.7173   -1.2584    2.4766   -2.1852    2.4539    1.0001    0.6632    0.1047    0.1292    0.2286    0.2269    0.4346    0.3613    0.1501    0.2653   -0.4013   -0.2857   -0.5370   -0.6178 
R    9   2   4  25   8  12   2   0   4   4    70    72    73    77    72    73    77    79       0.3196    0.6804   -1.0245   -0.5323   -1.1257    2.5691    0.1361    0.2112    0.1710    0.2339   -0.6306   -0.5172 
R    9   3   4  25   8  18   2   0   4   4    77    79    80    84    79    80    84    86       0.4287    0.1117    0.4596   -1.1030   -0.7348   -1.3631    2.6145   -2.1782    2.5045    0.1117    0.1361    0.2880    0.4084    0.3299    0.4067   -0.4181   -0.5426   -0.5615 
R    9   4   4  25   8  24   2   0   4   4    84    86    87    92    86    87    92    94       0.5355    0.0706    0.3203    0.0736   -1.1030   -0.7173   -1.2427    2.4923   -2.0926    2.3911    0.9756    0.6894    0.1152    0.1396    0.2409    0.2723    0.4206    0.3840    0.1553    0.2496   -0.3602   -0.3839   -0.5516   -0.6614 
R    9   4   4  25   8  24   2   0   4   4    92    94    95    98    94    95    98   100       0.5171    0.1374    0.3026    0.0430   -1.1188   -0.6109   -1.2636    2.6599   -2.3841    2.6389    0.9931    0.6353    0.1361    0.2409    0.2443    0.2967    0.4398    0.3438    0.1484    0.2740   -0.4619   -0.4843   -0.5128   -0.7202 
R    9   5   4  25   8  30   2   0   4   4    98   100   101   102   100   101   102   104       0.2260    0.2357    0.1751    0.1708    0.1924   -1.0891   -0.7191   -1.3998    3.0386   -2.9182    3.0473    1.4347    0.1484    1.3736   -2.8990    0.0977    0.1169    0.2618    0.4433    0.9163    0.4451    0.2601    0.3595    0.3456    0.6126   -0.2706   -0.7560   -0.6043   -0.7525   -0.8166 
R    9   3   4  25   8  18   2   0   4   4   102   104   105   111   104   105   111   113       0.5138    0.1416    0.3446   -1.1100   -0.7034   -1.2095    2.4871   -2.0560    2.3876    0.1100    0.1309    0.2304    0.2286    0.4765    0.3473   -0.3426   -0.4620   -0.4903 
R    9   3   4  25   8  18   2   0   4   4   111   113   114   118   113   114   118   120       0.1803    0.2180    0.6017   -1.0891   -0.7400   -1.2828    2.4295   -2.1886    2.5011    0.1100    0.1379    0.2461    0.2042    0.4468    0.3508   -0.3642   -0.1854   -0.6267 
R    9   3   4  25   8  18   2   0   4   4   118   120   121   123   120   121   123   125       0.5787    0.1703    0.2511   -1.0908   -0.7138   -1.1903    2.5360   -2.3387    2.5656    0.0908    0.1065    0.2059    0.2164    0.5271    0.3072   -0.2541   -0.4199   -0.6670 
R    9   3   4  25   8  18   2   0   4   4   123   125   126   132   125   126   132   134       0.7401    0.0803    0.1796   -1.1100   -0.7034   -1.2095    2.4871   -2.0560    2.3876    0.1100    0.1309    0.2304    0.2286    0.4765    0.3473   -0.3426   -0.4620   -0.4903 
R    9   4   4  25   8  24   2   0   4   4   132   134   135   140   134   135   140   142       0.7176    0.0428    0.1893    0.0503   -1.1030   -0.7173   -1.2427    2.4923   -2.0926    2.3911    0.9756    0.6894    0.1152    0.1396    0.2409    0.2723    0.4206    0.3840    0.1553    0.2496   -0.3602   -0.3839   -0.5516   -0.6614 
R    9   3   4  25   8  18   2   0   4   4   140   142   143   147   142   143   147   149       0.5746    0.1125    0.3129   -1.0891   -0.7400   -1.2828    2.4295   -2.1886    2.5011    0.1100    0.1379    0.2461    0.2042    0.4468    0.3508   -0.3642   -0.1854   -0.6267 
R    9   5   4  25   8  30   2   0   4   4   147   149   150   151   149   150   151   153       0.5034    0.1283    0.1035    0.1557    0.1091   -1.0891   -0.7191   -1.3998    3.0386   -2.9182    3.0473    1.4347    0.1484    1.3736   -2.8990    0.0977    0.1169    0.2618    0.4433    0.9163    0.4451    0.2601    0.3595    0.3456    0.6126   -0.2706   -0.7560   -0.6043   -0.7525   -0.8166 
R    9   3   4  25   8  18   2   0   4   4   151   153   154   156   153   154   156   158       0.7754    0.0921    0.1325   -1.0908   -0.7138   -1.1903    2.5360   -2.3387    2.5656    0.0908    0.1065    0.2059    0.2164    0.5271    0.3072   -0.2541   -0.4199   -0.6670 
R    9   3   4  25   8  18   2   0   4   4   156   158   159   167   158   159   167   169       0.6631    0.0747    0.2623   -1.1030   -0.7732   -1.2462    2.4557   -2.1677    2.5011    0.1082    0.1257    0.2583    0.2164    0.4468    0.3700   -0.4164   -0.3980   -0.6250 
R    9   3   4  25   8  18   2   0   4   4   167   169   170   174   169   170   174   176       0.6906    0.0642    0.2451   -1.1030   -0.7348   -1.3631    2.6145   -2.1782    2.5045    0.1117    0.1361    0.2880    0.4084    0.3299    0.4067   -0.4181   -0.5426   -0.5615 
R    9   3   4  25   8  18   2   0   4   4   174   176   177   183   176   177   183   185       0.7401    0.0803    0.1796   -1.1100   -0.7034   -1.2095    2.4871   -2.0560    2.3876    0.1100    0.1309    0.2304    0.2286    0.4765    0.3473   -0.3426   -0.4620   -0.4903 
R    9   3   4  25   8  18   2   0   4   4   183   185   186   190   185   186   190   192       0.5746    0.1125    0.3129   -1.0891   -0.7400   -1.2828    2.4295   -2.1886    2.5011    0.1100    0.1379    0.2461    0.2042    0.4468    0.3508   -0.3642   -0.1854   -0.6267 
R    9   3   4  25   8  18   2   0   4   4   190   192   193   198   192   193   198   200       0.7314    0.0701    0.1985   -1.1065   -0.7069   -1.2741    2.4958   -2.1921    2.4522    0.0942    0.1169    0.2304    0.2583    0.4416    0.3648   -0.4192   -0.2217   -0.5222 
R    9   3   4  25   8  18   2   0   4   4   198   200   201   205   200   201   205   207       0.5746    0.1125    0.3129   -1.0891   -0.7400   -1.2828    2.4295   -2.1886    2.5011    0.1100    0.1379    0.2461    0.2042    0.4468    0.3508   -0.3642   -0.1854   -0.6267 
R    9   2   4  25   8  12   2   0   4   4   205   207   208   212   207   208   212   214       0.1927    0.8073   -1.0245   -0.5323   -1.1257    2.5691    0.1361    0.2112    0.1710    0.2339   -0.6306   -0.5172 
R    9   3   4  25   8  18   2   0   4   4   212   214   215   219   214   215   219   221       0.0964    0.1411    0.7624   -1.0891   -0.7400   -1.2828    2.4295   -2.1886    2.5011    0.1100    0.1379    0.2461    0.2042    0.4468    0.3508   -0.3642   -0.1854   -0.6267 
R    9   3   4  25   8  18   2   0   4   4   219   221   222   233   221   222   233   235       0.6494    0.1298    0.2208   -1.0996   -0.7714   -1.2444    2.4260   -2.1799    2.5028    0.1047    0.1396    0.2443    0.2304    0.3962    0.3595   -0.3601   -0.3681   -0.5255 
R    9   3   4  25   8  18   2   0   4   4   233   235   236   239   235   236   239   241       0.7287    0.0837    0.1876   -1.1188   -0.6109   -1.2636    2.6599   -2.3841    2.6389    0.1361    0.2409    0.2443    0.2967    0.4398    0.3438   -0.4619   -0.4843   -0.5128 
R    9   4   4  25   8  24   2   0   4   4   239   241   242   250   241   242   250   252       0.6699    0.0717    0.2198    0.0385   -1.0996   -0.7173   -1.2584    2.4766   -2.1852    2.4539    1.0001    0.6632    0.1047    0.1292    0.2286    0.2269    0.4346    0.3613    0.1501    0.2653   -0.4013   -0.2857   -0.5370   -0.6178 
R    9   4   4  25   8  24   2   0   4   4   250   252   253   258   252   253   258   260       0.6289    0.0747    0.2421    0.0544   -1.1083   -0.7191   -1.2339    2.4714   -1.8937    2.3126    1.0507    0.5166    0.1012    0.1257    0.1920    0.2304    0.3665    0.3229    0.1571    0.2932   -0.3314   -0.4226   -0.2183   -0.7756 
R    9   4   4  25   8  24   2   0   4   4   258   260   261   264   260   261   264   266       0.6311    0.1060    0.2115    0.0513   -1.0996   -0.7173   -1.2060    2.4749   -2.0577    2.4627    1.0018    0.6283    0.1047    0.1431    0.2007    0.2845    0.5114    0.4433    0.1449    0.2985   -0.4126   -0.4361   -0.4412   -0.8115 
R    9   4   4  25   8  24   2   0   4   4   264   266   267   272   266   267   272   274       0.7138    0.0646    0.1614    0.0602   -1.1048   -0.6981   -1.2374    2.6232   -1.6842    1.9932    0.9512    0.7138    0.1100    0.1414    0.2304    0.3543    0.4276    0.4154    0.1484    0.2374   -0.3802   -0.6583    0.0200   -0.6809 
R    9   3   4  25   8  18   2   0   4   4   272   274   275   281   274   275   281   283       0.7262    0.1248    0.1490   -1.0978   -0.7121   -1.2252    2.4504   -2.0595    2.4278    0.1065    0.1344    0.2391    0.2409    0.4625    0.3595   -0.3328   -0.3238   -0.3515 
R    9   3   4  25   8  18   2   0   4   4   281   283   284   288   283   284   288   290       0.5746    0.1125    0.3129   -1.0891   -0.7400   -1.2828    2.4295   -2.1886    2.5011    0.1100    0.1379    0.2461    0.2042    0.4468    0.3508   -0.3642   -0.1854   -0.6267 
R    9   3   4  25   8  18   2   0   4   4   288   290   291   296   290   291   296   298       0.5709    0.0803    0.3488   -1.1065   -0.7610   -1.6982    2.2201   -2.1049    2.2742    0.0977    0.1065    0.4189    0.1676    0.2513    0.3054   -0.1964    0.1234   -0.5599 
R    9   3   4  25   8  18   2   0   4   4   296   298   299   301   298   299   301   303       0.7754    0.0921    0.1325   -1.0908   -0.7138   -1.1903    2.5360   -2.3387    2.5656    0.0908    0.1065    0.2059    0.2164    0.5271    0.3072   -0.2541   -0.4199   -0.6670 
R    9   3   4  25   8  18   2   0   4   4   301   303   304   306   303   304   306   308       0.7754    0.0921    0.1325   -1.0908   -0.7138   -1.1903    2.5360   -2.3387    2.5656    0.0908    0.1065    0.2059    0.2164    0.5271    0.3072   -0.2541   -0.4199   -0.6670 
R    9   4   4  25   8  24   2   0   4   4   306   308   309   318   308   309   318   320       0.2505    0.0803    0.3340    0.3353   -1.1083   -0.7575   -1.7174    2.2410   -2.1694    2.3632    0.9756    0.6894    0.1012    0.1100    0.4520    0.1641    0.2321    0.3299    0.1553    0.2496   -0.2968    0.1199   -0.5698   -0.6614 
R    9   3   4  25   8  18   2   0   4   4   318   320   321   327   320   321   327   329       0.7262    0.1248    0.1490   -1.0978   -0.7121   -1.2252    2.4504   -2.0595    2.4278    0.1065    0.1344    0.2391    0.2409    0.4625    0.3595   -0.3328   -0.3238   -0.3515 
R    9   3   4  25   8  18   2   0   4   4   327   329   330   332   329   330   332   334       0.7754    0.0921    0.1325   -1.0908   -0.7138   -1.1903    2.5360   -2.3387    2.5656    0.0908    0.1065    0.2059    0.2164    0.5271    0.3072   -0.2541   -0.4199   -0.6670 
R    9   5   4  25   8  30   2   0   4   4   332   334   335   336   334   335   336   338       0.5034    0.1283    0.1035    0.1557    0.1091   -1.0891   -0.7191   -1.3998    3.0386   -2.9182    3.0473    1.4347    0.1484    1.3736   -2.8990    0.0977    0.1169    0.2618    0.4433    0.9163    0.4451    0.2601    0.3595    0.3456    0.6126   -0.2706   -0.7560   -0.6043   -0.7525   -0.8166 
R    9   3   4  25   8  18   2   0   4   4   336   338   339   345   338   339   345   347       0.7401    0.0803    0.1796   -1.1100   -0.7034   -1.2095    2.4871   -2.0560    2.3876    0.1100    0.1309    0.2304    0.2286    0.4765    0.3473   -0.3426   -0.4620   -0.4903 
R    9   4   4  25   8  24   2   0   4   4   345   347   348   353   347   348   353   355       0.7138    0.0646    0.1614    0.0602   -1.1048   -0.6981   -1.2374    2.6232   -1.6842    1.9932    0.9512    0.7138    0.1100    0.1414    0.2304    0.3543    0.4276    0.4154    0.1484    0.2374   -0.3802   -0.6583    0.0200   -0.6809 
R    9   3   4  25   8  18   2   0   4   4   353   355   356   361   355   356   361   363       0.5709    0.0803    0.3488   -1.1065   -0.7610   -1.6982    2.2201   -2.1049    2.2742    0.0977    0.1065    0.4189    0.1676    0.2513    0.3054   -0.1964    0.1234   -0.5599 
R    9   3   4  25   8  18   2   0   4   4   361   363   364   368   363   364   368   370       0.5746    0.1125    0.3129   -1.0891   -0.7400   -1.2828    2.4295   -2.1886    2.5011    0.1100    0.1379    0.2461    0.2042    0.4468    0.3508   -0.3642   -0.1854   -0.6267 
R    9   3   4  25   8  18   2   0   4   4   368   370   371   375   370   371   375   377       0.5746    0.1125    0.3129   -1.0891   -0.7400   -1.2828    2.4295   -2.1886    2.5011    0.1100    0.1379    0.2461    0.2042    0.4468    0.3508   -0.3642   -0.1854   -0.6267 
R    9   4   4  25   8  24   2   0   4   4   375   377   378   383   377   378   383   385       0.6289    0.0747    0.2421    0.0544   -1.1083   -0.7191   -1.2339    2.4714   -1.8937    2.3126    1.0507    0.5166    0.1012    0.1257    0.1920    0.2304    0.3665    0.3229    0.1571    0.2932   -0.3314   -0.4226   -0.2183   -0.7756 
R    9   3   4  25   8  18   2   0   4   4   383   385   386   392   385   386   392   394       0.7109    0.0767    0.2124   -1.1135   -0.7034   -1.2741    2.4557   -2.1136    2.4382    0.1047    0.1187    0.2443    0.2670    0.4643    0.3665   -0.3136   -0.2853   -0.4371 
R    9   4   4  25   8  24   2   0   4   4   392   394   395   402   394   395   402   404       0.6413    0.1288    0.1922    0.0378   -1.1030   -0.7383   -1.1798    2.4435   -2.1921    2.4225    0.9826    0.7121    0.1100    0.1396    0.2321    0.2269    0.4992    0.4590    0.1117    0.1972   -0.3908   -0.3936   -0.5424   -0.5208 
R    9   3   4  25   8  18   2   0   4   4   402   404   405   413   404   405   413   415       0.6631    0.0747    0.2623   -1.1030   -0.7732   -1.2462    2.4557   -2.1677    2.5011    0.1082    0.1257    0.2583    0.2164    0.4468    0.3700   -0.4164   -0.3980   -0.6250 
R    9   3   4  25   8  18   2   0   4   4   413   415   416   422   415   416   422   424       0.7401    0.0803    0.1796   -1.1100   -0.7034   -1.2095    2.4871   -2.0560    2.3876    0.1100    0.1309    0.2304    0.2286    0.4765    0.3473   -0.3426   -0.4620   -0.4903 
R    9   3   4  25   8  18   2   0   4   4   422   424   425   431   424   425   431   433       0.7401    0.0803    0.1796   -1.1100   -0.7034   -1.2095    2.4871   -2.0560    2.3876    0.1100    0.1309    0.2304    0.2286    0.4765    0.3473   -0.3426   -0.4620   -0.4903 
R    9   4   4  25   8  24   2   0   4   4   431   433   434   439   433   434   439   441       0.6289    0.0747    0.2421    0.0544   -1.1083   -0.7191   -1.2339    2.4714   -1.8937    2.3126    1.0507    0.5166    0.1012    0.1257    0.1920    0.2304    0.3665    0.3229    0.1571    0.2932   -0.3314   -0.4226   -0.2183   -0.7756 
R    9   4   4  25   8  24   2   0   4   4   439   441   442   450   441   442   450   452       0.2956    0.0861    0.3054    0.3129   -1.0996   -0.7173   -1.2584    2.4766   -2.1852    2.4539    1.0001    0.6632    0.1047    0.1292    0.2286    0.2269    0.4346    0.3613    0.1501    0.2653   -0.4013   -0.2857   -0.5370   -0.6178 
R    9   3   4  25   8  18   2   0   4   4   450   452   453   455   452   453   455   457       0.3018    0.1305    0.5677   -1.0908   -0.7138   -1.1903    2.5360   -2.3387    2.5656    0.0908    0.1065    0.2059    0.2164    0.5271    0.3072   -0.2541   -0.4199   -0.6670 
R    9   3   4  25   8  18   2   0   4   4   455   457   458   462   457   458   462   464       0.6906    0.0642    0.2451   -1.1030   -0.7348   -1.3631    2.6145   -2.1782    2.5045    0.1117    0.1361    0.2880    0.4084    0.3299    0.4067   -0.4181   -0.5426   -0.5615 
R    9   2   4  25   8  12   2   0   4   4   462   464   465   469   464   465   469   471       0.5907    0.4093   -1.0245   -0.5323   -1.1257    2.5691    0.1361    0.2112    0.1710    0.2339   -0.6306   -0.5172 
R    9   3   4  25   8  18   2   0   4   4   469   471   472   478   471   472   478   480       0.7401    0.0803    0.1796   -1.1100   -0.7034   -1.2095    2.4871   -2.0560    2.3876    0.1100    0.1309    0.2304    0.2286    0.4765    0.3473   -0.3426   -0.4620   -0.4903 
R    9   4   4  25   8  24   2   0   4   4   478   480   481   486   480   481   486   488       0.6289    0.0747    0.2421    0.0544   -1.1083   -0.7191   -1.2339    2.4714   -1.8937    2.3126    1.0507    0.5166    0.1012    0.1257    0.1920    0.2304    0.3665    0.3229    0.1571    0.2932   -0.3314   -0.4226   -0.2183   -0.7756 
R    9   4   4  25   8  24   2   0   4   4   486   488   489   494   488   489   494   496       0.2732    0.4168    0.2426    0.0673   -1.1048   -0.6981   -1.2374    2.6232   -1.6842    1.9932    0.9512    0.7138    0.1100    0.1414    0.2304    0.3543    0.4276    0.4154    0.1484    0.2374   -0.3802   -0.6583    0.0200   -0.6809 
R    9   3   4  25   8  18   2   0   4   4   494   496   497   501   496   497   501   503       0.5746    0.1125    0.3129   -1.0891   -0.7400   -1.2828    2.4295   -2.1886    2.5011    0.1100    0.1379    0.2461    0.2042    0.4468    0.3508   -0.3642   -0.1854   -0.6267 
R    9   3   4  25   8  18   2   0   4   4   501   503   504   509   503   504   509   511       0.5709    0.0803    0.3488   -1.1065   -0.7610   -1.6982    2.2201   -2.1049    2.2742    0.0977    0.1065    0.4189    0.1676    0.2513    0.3054   -0.1964    0.1234   -0.5599 
R    9   3   4  25   8  18   2   0   4   4   509   511   512   514   511   512   514   516       0.7754    0.0921    0.1325   -1.0908   -0.7138   -1.1903    2.5360   -2.3387    2.5656    0.0908    0.1065    0.2059    0.2164    0.5271    0.3072   -0.2541   -0.4199   -0.6670 
R    9   4   4  25   8  24   2   0   4   4   514   516   517   524   516   517   524   526       0.6413    0.1288    0.1922    0.0378   -1.1030   -0.7383   -1.1798    2.4435   -2.1921    2.4225    0.9826    0.7121    0.1100    0.1396    0.2321    0.2269    0.4992    0.4590    0.1117    0.1972   -0.3908   -0.3936   -0.5424   -0.5208 
R    9   4   4  25   8  24   2   0   4   4   524   526   527   532   526   527   532   534       0.7138    0.0646    0.1614    0.0602   -1.1048   -0.6981   -1.2374    2.6232   -1.6842    1.9932    0.9512    0.7138    0.1100    0.1414    0.2304    0.3543    0.4276    0.4154    0.1484    0.2374   -0.3802   -0.6583    0.0200   -0.6809 
R    9   3   4  25   8  18   2   0   4   4   532   534   535   538   534   535   538   540       0.7287    0.0837    0.1876   -1.1188   -0.6109   -1.2636    2.6599   -2.3841    2.6389    0.1361    0.2409    0.2443    0.2967    0.4398    0.3438   -0.4619   -0.4843   -0.5128 
R    9   4   4  25   8  24   2   0   4   4   538   540   541   546   540   541   546   548       0.6289    0.0747    0.2421    0.0544   -1.1083   -0.7191   -1.2339    2.4714   -1.8937    2.3126    1.0507    0.5166    0.1012    0.1257    0.1920    0.2304    0.3665    0.3229    0.1571    0.2932   -0.3314   -0.4226   -0.2183   -0.7756 
R    9   3   4  25   8  18   2   0   4   4   546   548   549   554   548   549   554   556       0.5709    0.0803    0.3488   -1.1065   -0.7610   -1.6982    2.2201   -2.1049    2.2742    0.0977    0.1065    0.4189    0.1676    0.2513    0.3054   -0.1964    0.1234   -0.5599 
R    9   3   4  25   8  18   2   0   4   4   554   556   557   560   556   557   560   562       0.7287    0.0837    0.1876   -1.1188   -0.6109   -1.2636    2.6599   -2.3841    2.6389    0.1361    0.2409    0.2443    0.2967    0.4398    0.3438   -0.4619   -0.4843   -0.5128 
R    9   3   4  25   8  18   2   0   4   4   560   562   563   565   562   563   565   567       0.7754    0.0921    0.1325   -1.0908   -0.7138   -1.1903    2.5360   -2.3387    2.5656    0.0908    0.1065    0.2059    0.2164    0.5271    0.3072   -0.2541   -0.4199   -0.6670 
R    9   3   4  25   8  18   2   0   4   4   565   567   568   570   567   568   570   572       0.7754    0.0921    0.1325   -1.0908   -0.7138   -1.1903    2.5360   -2.3387    2.5656    0.0908    0.1065    0.2059    0.2164    0.5271    0.3072   -0.2541   -0.4199   -0.6670 
R    9   2   4  25   8  12   2   0   4   4   570   572   573   577   572   573   577   579       0.5907    0.4093   -1.0245   -0.5323   -1.1257    2.5691    0.1361    0.2112    0.1710    0.2339   -0.6306   -0.5172 
R    9   4   4  25   8  24   2   0   4   4   577   579   580   585   579   580   585   587       0.7138    0.0646    0.1614    0.0602   -1.1048   -0.6981   -1.2374    2.6232   -1.6842    1.9932    0.9512    0.7138    0.1100    0.1414    0.2304    0.3543    0.4276    0.4154    0.1484    0.2374   -0.3802   -0.6583    0.0200   -0.6809 
R    9   4   4  25   8  24   2   0   4   4   585   587   588   593   587   588   593   595       0.6289    0.0747    0.2421    0.0544   -1.1083   -0.7191   -1.2339    2.4714   -1.8937    2.3126    1.0507    0.5166    0.1012    0.1257    0.1920    0.2304    0.3665    0.3229    0.1571    0.2932   -0.3314   -0.4226   -0.2183   -0.7756 
R    9   4   4  25   8  24   2   0   4   4   593   595   596   600   595   596   600   602       0.3634    0.1162    0.3427    0.1778   -1.1030   -0.7348   -1.3631    2.6145   -2.1782    2.5045    0.9756    0.6894    0.1117    0.1361    0.2880    0.4084    0.3299    0.4067    0.1553    0.2496   -0.4181   -0.5426   -0.5615   -0.6614 
R    9   3   4  25   8  18   2   0   4   4   600   602   603   607   602   603   607   609       0.0964    0.1411    0.7624   -1.0891   -0.7400   -1.2828    2.4295   -2.1886    2.5011    0.1100    0.1379    0.2461    0.2042    0.4468    0.3508   -0.3642   -0.1854   -0.6267 
R    9   5   4  25   8  30   2   0   4   4   607   609   610   611   609   610   611   613       0.5034    0.1283    0.1035    0.1557    0.1091   -1.0891   -0.7191   -1.3998    3.0386   -2.9182    3.0473    1.4347    0.1484    1.3736   -2.8990    0.0977    0.1169    0.2618    0.4433    0.9163    0.4451    0.2601    0.3595    0.3456    0.6126   -0.2706   -0.7560   -0.6043   -0.7525   -0.8166 
R    9   3   4  25   8  18   2   0   4   4   611   613   614   616   613   614   616   618       0.7754    0.0921    0.1325   -1.0908   -0.7138   -1.1903    2.5360   -2.3387    2.5656    0.0908    0.1065    0.2059    0.2164    0.5271    0.3072   -0.2541   -0.4199   -0.6670 
R    9   3   4  25   8  18   2   0   4   4   616   618   619   623   618   619   623   625       0.5746    0.1125    0.3129   -1.0891   -0.7400   -1.2828    2.4295   -2.1886    2.5011    0.1100    0.1379    0.2461    0.2042    0.4468    0.3508   -0.3642   -0.1854   -0.6267 
R    9   3   4  25   8  18   2   0   4   4   623   625   626   632   625   626   632   634       0.7401    0.0803    0.1796   -1.1100   -0.7034   -1.2095    2.4871   -2.0560    2.3876    0.1100    0.1309    0.2304    0.2286    0.4765    0.3473   -0.3426   -0.4620   -0.4903 
R    9   3   4  25   8  18   2   0   4   4   632   634   635   641   634   635   641   643       0.7262    0.1248    0.1490   -1.0978   -0.7121   -1.2252    2.4504   -2.0595    2.4278    0.1065    0.1344    0.2391    0.2409    0.4625    0.3595   -0.3328   -0.3238   -0.3515 
R    9   3   4  25   8  18   2   0   4   4   641   643   644   650   643   644   650   652       0.7262    0.1248    0.1490   -1.0978   -0.7121   -1.2252    2.4504   -2.0595    2.4278    0.1065    0.1344    0.2391    0.2409    0.4625    0.3595   -0.3328   -0.3238   -0.3515 
R    9   3   4  25   8  18   2   0   4   4   650   652   653   659   652   653   659   661       0.7401    0.0803    0.1796   -1.1100   -0.7034   -1.2095    2.4871   -2.0560    2.3876    0.1100    0.1309    0.2304    0.2286    0.4765    0.3473   -0.3426   -0.4620   -0.4903 
R    9   4   4  25   8  24   2   0   4   4   659   661   662   667   661   662   667   669       0.7138    0.0646    0.1614    0.0602   -1.1048   -0.6981   -1.2374    2.6232   -1.6842    1.9932    0.9512    0.7138    0.1100    0.1414    0.2304    0.3543    0.4276    0.4154    0.1484    0.2374   -0.3802   -0.6583    0.0200   -0.6809 
R    9   4   4  25   8  24   2   0   4   4   667   669   670   675   669   670   675   677       0.7138    0.0646    0.1614    0.0602   -1.1048   -0.6981   -1.2374    2.6232   -1.6842    1.9932    0.9512    0.7138    0.1100    0.1414    0.2304    0.3543    0.4276    0.4154    0.1484    0.2374   -0.3802   -0.6583    0.0200   -0.6809 
R    9   4   4  25   8  24   2   0   4   4   675   677   678   686   677   678   686   688       0.6699    0.0717    0.2198    0.0385   -1.0996   -0.7173   -1.2584    2.4766   -2.1852    2.4539    1.0001    0.6632    0.1047    0.1292    0.2286    0.2269    0.4346    0.3613    0.1501    0.2653   -0.4013   -0.2857   -0.5370   -0.6178 
R    9   3   4  25   8  18   2   0   4   4   686   688   689   691   688   689   691   693       0.3018    0.1305    0.5677   -1.0908   -0.7138   -1.1903    2.5360   -2.3387    2.5656    0.0908    0.1065    0.2059    0.2164    0.5271    0.3072   -0.2541   -0.4199   -0.6670 
R    9   3   4  25   8  18   2   0   4   4   691   693   694   696   693   694   696   698       0.3018    0.1305    0.5677   -1.0908   -0.7138   -1.1903    2.5360   -2.3387    2.5656    0.0908    0.1065    0.2059    0.2164    0.5271    0.3072   -0.2541   -0.4199   -0.6670 
R    9   3   4  25   8  18   2   0   4   4   696   698   699   705   698   699   705   707       0.2636    0.1833    0.5531   -1.0978   -0.7121   -1.2252    2.4504   -2.0595    2.4278    0.1065    0.1344    0.2391    0.2409    0.4625    0.3595   -0.3328   -0.3238   -0.3515 
R    9   4   4  25   8  24   2   0   4   4   705   707   708   714   707   708   714   716       0.2888    0.3795    0.3118    0.0199   -1.0978   -0.7121   -1.2252    2.4504   -2.0595    2.4278    0.9879    0.6737    0.1065    0.1344    0.2391    0.2409    0.4625    0.3595    0.1484    0.2443   -0.3328   -0.3238   -0.3515   -0.6429 
R    9   3   4  25   8  18   2   0   4   4   714   716   717   723   716   717   723   725       0.2710    0.1239    0.6051   -1.1100   -0.7034   -1.2095    2.4871   -2.0560    2.3876    0.1100    0.1309    0.2304    0.2286    0.4765    0.3473   -0.3426   -0.4620   -0.4903 
R    9   4   4  25   8  24   2   0   4   4   723   725   726   734   725   726   734   736       0.2074    0.1229    0.6343    0.0354   -1.0996   -0.7173   -1.2584    2.4766   -2.1852    2.4539    1.0001    0.6632    0.1047    0.1292    0.2286    0.2269    0.4346    0.3613    0.1501    0.2653   -0.4013   -0.2857   -0.5370   -0.6178 
R    9   4   4  25   8  24   2   0   4   4   734   736   737   742   736   737   742   744       0.2346    0.1396    0.3035    0.3224   -1.1083   -0.7191   -1.2339    2.4714   -1.8937    2.3126    1.0507    0.5166    0.1012    0.1257    0.1920    0.2304    0.3665    0.3229    0.1571    0.2932   -0.3314   -0.4226   -0.2183   -0.7756 
R    9   3   4  25   8  18   2   0   4   4   742   744   745   751   744   745   751   753       0.7401    0.0803    0.1796   -1.1100   -0.7034   -1.2095    2.4871   -2.0560    2.3876    0.1100    0.1309    0.2304    0.2286    0.4765    0.3473   -0.3426   -0.4620   -0.4903 
R    9   4   4  25   8  24   2   0   4   4   751   753   754   763   753   754   763   765       0.6548    0.0604    0.2339    0.0510   -1.1083   -0.7575   -1.7174    2.2410   -2.1694    2.3632    0.9756    0.6894    0.1012    0.1100    0.4520    0.1641    0.2321    0.3299    0.1553    0.2496   -0.2968    0.1199   -0.5698   -0.6614 
R    9   4   4  25   8  24   2   0   4   4   763   765   766   769   765   766   769   771       0.6311    0.1060    0.2115    0.0513   -1.0996   -0.7173   -1.2060    2.4749   -2.0577    2.4627    1.0018    0.6283    0.1047    0.1431    0.2007    0.2845    0.5114    0.4433    0.1449    0.2985   -0.4126   -0.4361   -0.4412   -0.8115 
R    9   3   4  25   8  18   2   0   4   4   769   771   772   783   771   772   783   785       0.6494    0.1298    0.2208   -1.0996   -0.7714   -1.2444    2.4260   -2.1799    2.5028    0.1047    0.1396    0.2443    0.2304    0.3962    0.3595   -0.3601   -0.3681   -0.5255 
R    9   5   4  25   8  30   2   0   4   4   783   785   786   787   785   786   787   789       0.5034    0.1283    0.1035    0.1557    0.1091   -1.0891   -0.7191   -1.3998    3.0386   -2.9182    3.0473    1.4347    0.1484    1.3736   -2.8990    0.0977    0.1169    0.2618    0.4433    0.9163    0.4451    0.2601    0.3595    0.3456    0.6126   -0.2706   -0.7560   -0.6043   -0.7525   -0.8166 
R    9   4   4  25   8  24   2   0   4   4   787   789   790   798   789   790   798   800       0.6699    0.0717    0.2198    0.0385   -1.0996   -0.7173   -1.2584    2.4766   -2.1852    2.4539    1.0001    0.6632    0.1047    0.1292    0.2286    0.2269    0.4346    0.3613    0.1501    0.2653   -0.4013   -0.2857   -0.5370   -0.6178 
R    9   3   4  25   8  18   2   0   4   4   798   800   801   803   800   801   803   805       0.7754    0.0921    0.1325   -1.0908   -0.7138   -1.1903    2.5360   -2.3387    2.5656    0.0908    0.1065    0.2059    0.2164    0.5271    0.3072   -0.2541   -0.4199   -0.6670 
R    9   4   4  25   8  24   2   0   4   4   803   805   806   811   805   806   811   813       0.6289    0.0747    0.2421    0.0544   -1.1083   -0.7191   -1.2339    2.4714   -1.8937    2.3126    1.0507    0.5166    0.1012    0.1257    0.1920    0.2304    0.3665    0.3229    0.1571    0.2932   -0.3314   -0.4226   -0.2183   -0.7756 
R    9   4   4  25   8  24   2   0   4   4   811   813   814   819   813   814   819   821       0.6289    0.0747    0.2421    0.0544   -1.1083   -0.7191   -1.2339    2.4714   -1.8937    2.3126    1.0507    0.5166    0.1012    0.1257    0.1920    0.2304    0.3665    0.3229    0.1571    0.2932   -0.3314   -0.4226   -0.2183   -0.7756 
R    9   3   4  25   8  18   2   0   4   4   819   821   822   825   821   822   825   827       0.7287    0.0837    0.1876   -1.1188   -0.6109   -1.2636    2.6599   -2.3841    2.6389    0.1361    0.2409    0.2443    0.2967    0.4398    0.3438   -0.4619   -0.4843   -0.5128 
R    9   3   4  25   8  18   2   0   4   4   825   827   828   830   827   828   830   832       0.7754    0.0921    0.1325   -1.0908   -0.7138   -1.1903    2.5360   -2.3387    2.5656    0.0908    0.1065    0.2059    0.2164    0.5271    0.3072   -0.2541   -0.4199   -0.6670 
R    9   4   4  25   8  24   2   0   4   4   830   832   833   841   832   833   841   843       0.6699    0.0717    0.2198    0.0385   -1.0996   -0.7173   -1.2584    2.4766   -2.1852    2.4539    1.0001    0.6632    0.1047    0.1292    0.2286    0.2269    0.4346    0.3613    0.1501    0.2653   -0.4013   -0.2857   -0.5370   -0.6178 
R    9   4   4  25   8  24   2   0   4   4   841   843   844   851   843   844   851   853       0.2359    0.1394    0.2391    0.3857   -1.1030   -0.7383   -1.1798    2.4435   -2.1921    2.4225    0.9826    0.7121    0.1100    0.1396    0.2321    0.2269    0.4992    0.4590    0.1117    0.1972   -0.3908   -0.3936   -0.5424   -0.5208 
R    9   4   4  25   8  24   2   0   4   4   851   853   854   859   853   854   859   861       0.1536    0.1219    0.6707    0.0538   -1.1083   -0.7191   -1.2339    2.4714   -1.8937    2.3126    1.0507    0.5166    0.1012    0.1257    0.1920    0.2304    0.3665    0.3229    0.1571    0.2932   -0.3314   -0.4226   -0.2183   -0.7756 
R    9   3   4  25   8  18   2   0   4   4   859   861   862   864   861   862   864   866       0.7754    0.0921    0.1325   -1.0908   -0.7138   -1.1903    2.5360   -2.3387    2.5656    0.0908    0.1065    0.2059    0.2164    0.5271    0.3072   -0.2541   -0.4199   -0.6670 
R    9   5   4  25   8  30   2   0   4   4   864   866   867   868   866   867   868   870       0.5034    0.1283    0.1035    0.1557    0.1091   -1.0891   -0.7191   -1.3998    3.0386   -2.9182    3.0473    1.4347    0.1484    1.3736   -2.8990    0.0977    0.1169    0.2618    0.4433    0.9163    0.4451    0.2601    0.3595    0.3456    0.6126   -0.2706   -0.7560   -0.6043   -0.7525   -0.8166 
R    9   4   4  25   8  24   2   0   4   4   868   870   871   876   870   871   876   878       0.7138    0.0646    0.1614    0.0602   -1.1048   -0.6981   -1.2374    2.6232   -1.6842    1.9932    0.9512    0.7138    0.1100    0.1414    0.2304    0.3543    0.4276    0.4154    0.1484    0.2374   -0.3802   -0.6583    0.0200   -0.6809 
R    9   4   4  25   8  24   2   0   4   4   876   878   879   884   878   879   884   886       0.7138    0.0646    0.1614    0.0602   -1.1048   -0.6981   -1.2374    2.6232   -1.6842    1.9932    0.9512    0.7138    0.1100    0.1414    0.2304    0.3543    0.4276    0.4154    0.1484    0.2374   -0.3802   -0.6583    0.0200   -0.6809 
R    9   4   4  25   8  24   2   0   4   4   884   886   887   892   886   887   892   894       0.7138    0.0646    0.1614    0.0602   -1.1048   -0.6981   -1.2374    2.6232   -1.6842    1.9932    0.9512    0.7138    0.1100    0.1414    0.2304    0.3543    0.4276    0.4154    0.1484    0.2374   -0.3802   -0.6583    0.0200   -0.6809 
R    9   3   4  25   8  18   2   0   4   4   892   894   895   901   894   895   901   903       0.7401    0.0803    0.1796   -1.1100   -0.7034   -1.2095    2.4871   -2.0560    2.3876    0.1100    0.1309    0.2304    0.2286    0.4765    0.3473   -0.3426   -0.4620   -0.4903 
R    9   4   4  25   8  24   2   0   4   4   901   903   904   911   903   904   911   913       0.6413    0.1288    0.1922    0.0378   -1.1030   -0.7383   -1.1798    2.4435   -2.1921    2.4225    0.9826    0.7121    0.1100    0.1396    0.2321    0.2269    0.4992    0.4590    0.1117    0.1972   -0.3908   -0.3936   -0.5424   -0.5208 
R    9   3   4  25   8  18   2   0   4   4   911   913   914   919   913   914   919   921       0.5709    0.0803    0.3488   -1.1065   -0.7610   -1.6982    2.2201   -2.1049    2.2742    0.0977    0.1065    0.4189    0.1676    0.2513    0.3054   -0.1964    0.1234   -0.5599 
R    9   4   4  25   8  24   2   0   4   4   919   921   922   927   921   922   927   929       0.7176    0.0428    0.1893    0.0503   -1.1030   -0.7173   -1.2427    2.4923   -2.0926    2.3911    0.9756    0.6894    0.1152    0.1396    0.2409    0.2723    0.4206    0.3840    0.1553    0.2496   -0.3602   -0.3839   -0.5516   -0.6614 
R    9   3   4  25   8  18   2   0   4   4   927   929   930   933   929   930   933   935       0.7287    0.0837    0.1876   -1.1188   -0.6109   -1.2636    2.6599   -2.3841    2.6389    0.1361    0.2409    0.2443    0.2967    0.4398    0.3438   -0.4619   -0.4843   -0.5128 
R    9   3   4  25   8  18   2   0   4   4   933   935   936   941   935   936   941   943       0.5709    0.0803    0.3488   -1.1065   -0.7610   -1.6982    2.2201   -2.1049    2.2742    0.0977    0.1065    0.4189    0.1676    0.2513    0.3054   -0.1964    0.1234   -0.5599 
R    9   3   4  25   8  18   2   0   4   4   941   943   944   948   943   944   948   950       0.5746    0.1125    0.3129   -1.0891   -0.7400   -1.2828    2.4295   -2.1886    2.5011    0.1100    0.1379    0.2461    0.2042    0.4468    0.3508   -0.3642   -0.1854   -0.6267 
R    9   3   4  25   8  18   2   0   4   4   948   950   951   957   950   951   957   959       0.7401    0.0803    0.1796   -1.1100   -0.7034   -1.2095    2.4871   -2.0560    2.3876    0.1100    0.1309    0.2304    0.2286    0.4765    0.3473   -0.3426   -0.4620   -0.4903 
R    9   4   4  25   8  24   2   0   4   4   957   959   960   963   959   960   963   965       0.3017    0.3807    0.2889    0.0287   -1.1188   -0.6109   -1.2636    2.6599   -2.3841    2.6389    0.9931    0.6353    0.1361    0.2409    0.2443    0.2967    0.4398    0.3438    0.1484    0.2740   -0.4619   -0.4843   -0.5128   -0.7202 
R    9   3   4  25   8  18   2   0   4   4   963   965   966   974   965   966   974   976       0.1994    0.1086    0.6920   -1.1030   -0.7732   -1.2462    2.4557   -2.1677    2.5011    0.1082    0.1257    0.2583    0.2164    0.4468    0.3700   -0.4164   -0.3980   -0.6250 
R    9   3   4  25   8  18   2   0   4   4   974   976   977   983   976   977   983   985       0.2710    0.1239    0.6051   -1.1100   -0.7034   -1.2095    2.4871   -2.0560    2.3876    0.1100    0.1309    0.2304    0.2286    0.4765    0.3473   -0.3426   -0.4620   -0.4903 
R    9   4   4  25   8  24   2   0   4   4   983   985   986   992   985   986   992   994       0.2233    0.3653    0.3761    0.0352   -1.1135   -0.7034   -1.2741    2.4557   -2.1136    2.4382    0.9617    0.7034    0.1047    0.1187    0.2443    0.2670    0.4643    0.3665    0.1431    0.2443   -0.3136   -0.2853   -0.4371   -0.6963 
R    9   3   4  25   8  18   2   0   4   4   992   994   995  1001   994   995  1001  1003       0.2193    0.1061    0.6746   -1.1135   -0.7034   -1.2741    2.4557   -2.1136    2.4382    0.1047    0.1187    0.2443    0.2670    0.4643    0.3665   -0.3136   -0.2853   -0.4371 
R    9   3   4  25   8  18   2   0   4   4  1001  1003  1004  1012  1003  1004  1012  1014       0.1994    0.1086    0.6920   -1.1030   -0.7732   -1.2462    2.4557   -2.1677    2.5011    0.1082    0.1257    0.2583    0.2164    0.4468    0.3700   -0.4164   -0.3980   -0.6250 
R    9   5   4  25   8  30   2   0   4   4  1012  1014  1015  1016  1014  1015  1016  1018       0.5034    0.1283    0.1035    0.1557    0.1091   -1.0891   -0.7191   -1.3998    3.0386   -2.9182    3.0473    1.4347    0.1484    1.3736   -2.8990    0.0977    0.1169    0.2618    0.4433    0.9163    0.4451    0.2601    0.3595    0.3456    0.6126   -0.2706   -0.7560   -0.6043   -0.7525   -0.8166 
R    9   4   4  25   8  24   2   0   4   4  1016  1018  1019  1022  1018  1019  1022  1024       0.6311    0.1060    0.2115    0.0513   -1.0996   -0.7173   -1.2060    2.4749   -2.0577    2.4627    1.0018    0.6283    0.1047    0.1431    0.2007    0.2845    0.5114    0.4433    0.1449    0.2985   -0.4126   -0.4361   -0.4412   -0.8115 
R    9   3   4  25   8  18   2   0   4   4  1022  1024  1025  1029  1024  1025  1029  1031       0.5746    0.1125    0.3129   -1.0891   -0.7400   -1.2828    2.4295   -2.1886    2.5011    0.1100    0.1379    0.2461    0.2042    0.4468    0.3508   -0.3642   -0.1854   -0.6267 
R    9   3   4  25   8  18   2   0   4   4  1029  1031  1032  1035  1031  1032  1035  1037       0.7287    0.0837    0.1876   -1.1188   -0.6109   -1.2636    2.6599   -2.3841    2.6389    0.1361    0.2409    0.2443    0.2967    0.4398    0.3438   -0.4619   -0.4843   -0.5128 
R    9   5   4  25   8  30   2   0   4   4  1035  1037  1038  1039  1037  1038  1039  1041       0.5034    0.1283    0.1035    0.1557    0.1091   -1.0891   -0.7191   -1.3998    3.0386   -2.9182    3.0473    1.4347    0.1484    1.3736   -2.8990    0.0977    0.1169    0.2618    0.4433    0.9163    0.4451    0.2601    0.3595    0.3456    0.6126   -0.2706   -0.7560   -0.6043   -0.7525   -0.8166 
R    9   4   4  25   8  24   2   0   4   4  1039  1041  1042  1051  1041  1042  1051  1053       0.6548    0.0604    0.2339    0.0510   -1.1083   -0.7575   -1.7174    2.2410   -2.1694    2.3632    0.9756    0.6894    0.1012    0.1100    0.4520    0.1641    0.2321    0.3299    0.1553    0.2496   -0.2968    0.1199   -0.5698   -0.6614 
R    9   4   4  25   8  24   2   0   4   4  1051  1053  1054  1059  1053  1054  1059  1061       0.6289    0.0747    0.2421    0.0544   -1.1083   -0.7191   -1.2339    2.4714   -1.8937    2.3126    1.0507    0.5166    0.1012    0.1257    0.1920    0.2304    0.3665    0.3229    0.1571    0.2932   -0.3314   -0.4226   -0.2183   -0.7756 
R    9   4   4  25   8  24   2   0   4   4  1059  1061  1062  1070  1061  1062  1070  1072       0.6699    0.0717    0.2198    0.0385   -1.0996   -0.7173   -1.2584    2.4766   -2.1852    2.4539    1.0001    0.6632    0.1047    0.1292    0.2286    0.2269    0.4346    0.3613    0.1501    0.2653   -0.4013   -0.2857   -0.5370   -0.6178 
R    9   3   4  25   8  18   2   0   4   4  1070  1072  1073  1075  1072  1073  1075  1077       0.7754    0.0921    0.1325   -1.0908   -0.7138   -1.1903    2.5360   -2.3387    2.5656    0.0908    0.1065    0.2059    0.2164    0.5271    0.3072   -0.2541   -0.4199   -0.6670 
R    9   4   4  25   8  24   2   0   4   4  1075  1077  1078  1083  1077  1078  1083  1085       0.6289    0.0747    0.2421    0.0544   -1.1083   -0.7191   -1.2339    2.4714   -1.8937    2.3126    1.0507    0.5166    0.1012    0.1257    0.1920    0.2304    0.3665    0.3229    0.1571    0.2932   -0.3314   -0.4226   -0.2183   -0.7756 
R    9   3   4  25   8  18   2   0   4   4  1083  1085  1086  1088  1085  1086  1088  1090       0.7754    0.0921    0.1325   -1.0908   -0.7138   -1.1903    2.5360   -2.3387    2.5656    0.0908    0.1065    0.2059    0.2164    0.5271    0.3072   -0.2541   -0.4199   -0.6670 
R    9   3   4  25   8  18   2   0   4   4  1088  1090  1091  1096  1090  1091  1096  1098       0.5709    0.0803    0.3488   -1.1065   -0.7610   -1.6982    2.2201   -2.1049    2.2742    0.0977    0.1065    0.4189    0.1676    0.2513    0.3054   -0.1964    0.1234   -0.5599 
R    9   4   4  25   8  24   2   0   4   4  1096  1098  1099  1104  1098  1099  1104  1106       0.7176    0.0428    0.1893    0.0503   -1.1030   -0.7173   -1.2427    2.4923   -2.0926    2.3911    0.9756    0.6894    0.1152    0.1396    0.2409    0.2723    0.4206    0.3840    0.1553    0.2496   -0.3602   -0.3839   -0.5516   -0.6614 
R    9   4   4  25   8  24   2   0   4   4  1104  1106  1107  1109  1106  1107  1109  1111       0.4150    0.1331    0.1785    0.2734   -1.0908   -0.7138   -1.1903    2.5360   -2.3387    2.5656    0.9669    0.6667    0.0908    0.1065    0.2059    0.2164    0.5271    0.3072    0.1606    0.2897   -0.2541   -0.4199   -0.6670   -0.7550 
R    9   3   4  25   8  18   2   0   4   4  1109  1111  1112  1118  1111  1112  1118  1120       0.2710    0.1239    0.6051   -1.1100   -0.7034   -1.2095    2.4871   -2.0560    2.3876    0.1100    0.1309    0.2304    0.2286    0.4765    0.3473   -0.3426   -0.4620   -0.4903 
R    9   4   4  25   8  24   2   0   4   4  1118  1120  1121  1124  1120  1121  1124  1126       0.3416    0.0901    0.2091    0.3592   -1.1188   -0.6109   -1.2636    2.6599   -2.3841    2.6389    0.9931    0.6353    0.1361    0.2409    0.2443    0.2967    0.4398    0.3438    0.1484    0.2740   -0.4619   -0.4843   -0.5128   -0.7202 
R    9   3   4  25   8  18   2   0   4   4  1124  1126  1127  1129  1126  1127  1129  1131       0.7754    0.0921    0.1325   -1.0908   -0.7138   -1.1903    2.5360   -2.3387    2.5656    0.0908    0.1065    0.2059    0.2164    0.5271    0.3072   -0.2541   -0.4199   -0.6670 
R    9   4   4  25   8  24   2   0   4   4  1129  1131  1132  1137  1131  1132  1137  1139       0.6289    0.0747    0.2421    0.0544   -1.1083   -0.7191   -1.2339    2.4714   -1.8937    2.3126    1.0507    0.5166    0.1012    0.1257    0.1920    0.2304    0.3665    0.3229    0.1571    0.2932   -0.3314   -0.4226   -0.2183   -0.7756 
R    9   3   4  25   8  18   2   0   4   4  1137  1139  1140  1146  1139  1140  1146  1148       0.7401    0.0803    0.1796   -1.1100   -0.7034   -1.2095    2.4871   -2.0560    2.3876    0.1100    0.1309    0.2304    0.2286    0.4765    0.3473   -0.3426   -0.4620   -0.4903 
R    9   3   4  25   8  18   2   0   4   4  1146  1148  1149  1153  1148  1149  1153  1155       0.5746    0.1125    0.3129   -1.0891   -0.7400   -1.2828    2.4295   -2.1886    2.5011    0.1100    0.1379    0.2461    0.2042    0.4468    0.3508   -0.3642   -0.1854   -0.6267 
R    9   4   4  25   8  24   2   0   4   4  1153  1155  1156  1161  1155  1156  1161  1163       0.6289    0.0747    0.2421    0.0544   -1.1083   -0.7191   -1.2339    2.4714   -1.8937    2.3126    1.0507    0.5166    0.1012    0.1257    0.1920    0.2304    0.3665    0.3229    0.1571    0.2932   -0.3314   -0.4226   -0.2183   -0.7756 
R    9   3   4  25   8  18   2   0   4   4  1161  1163  1164  1170  1163  1164  1170  1172       0.7109    0.0767    0.2124   -1.1135   -0.7034   -1.2741    2.4557   -2.1136    2.4382    0.1047    0.1187    0.2443    0.2670    0.4643    0.3665   -0.3136   -0.2853   -0.4371 
R    9   4   4  25   8  24   2   0   4   4  1170  1172  1173  1178  1172  1173  1178  1180       0.6289    0.0747    0.2421    0.0544   -1.1083   -0.7191   -1.2339    2.4714   -1.8937    2.3126    1.0507    0.5166    0.1012    0.1257    0.1920    0.2304    0.3665    0.3229    0.1571    0.2932   -0.3314   -0.4226   -0.2183   -0.7756 
R    9   4   4  25   8  24   2   0   4   4  1178  1180  1181  1190  1180  1181  1190  1192       0.6548    0.0604    0.2339    0.0510   -1.1083   -0.7575   -1.7174    2.2410   -2.1694    2.3632    0.9756    0.6894    0.1012    0.1100    0.4520    0.1641    0.2321    0.3299    0.1553    0.2496   -0.2968    0.1199   -0.5698   -0.6614 
R    9   3   4  25   8  18   2   0   4   4  1190  1192  1193  1199  1192  1193  1199  1201       0.7109    0.0767    0.2124   -1.1135   -0.7034   -1.2741    2.4557   -2.1136    2.4382    0.1047    0.1187    0.2443    0.2670    0.4643    0.3665   -0.3136   -0.2853   -0.4371 
R    9   3   4  25   8  18   2   0   4   4  1199  1201  1202  1207  1201  1202  1207  1209       0.7314    0.0701    0.1985   -1.1065   -0.7069   -1.2741    2.4958   -2.1921    2.4522    0.0942    0.1169    0.2304    0.2583    0.4416    0.3648   -0.4192   -0.2217   -0.5222 
R    9   3   4  25   8  18   2   0   4   4  1207  1209  1210  1215  1209  1210  1215  1217       0.7314    0.0701    0.1985   -1.1065   -0.7069   -1.2741    2.4958   -2.1921    2.4522    0.0942    0.1169    0.2304    0.2583    0.4416    0.3648   -0.4192   -0.2217   -0.5222 
R    9   3   4  25   8  18   2   0   4   4  1215  1217  1218  1224  1217  1218  1224  1226       0.7401    0.0803    0.1796   -1.1100   -0.7034   -1.2095    2.4871   -2.0560    2.3876    0.1100    0.1309    0.2304    0.2286    0.4765    0.3473   -0.3426   -0.4620   -0.4903 
R    9   5   4  25   8  30   2   0   4   4  1224  1226  1227  1228  1226  1227  1228  1230       0.5034    0.1283    0.1035    0.1557    0.1091   -1.0891   -0.7191   -1.3998    3.0386   -2.9182    3.0473    1.4347    0.1484    1.3736   -2.8990    0.0977    0.1169    0.2618    0.4433    0.9163    0.4451    0.2601    0.3595    0.3456    0.6126   -0.2706   -0.7560   -0.6043   -0.7525   -0.8166 
R    9   2   4  25   8  12   2   0   4   4  1228  1230  1231  1235  1230  1231  1235  1237       0.1927    0.8073   -1.0245   -0.5323   -1.1257    2.5691    0.1361    0.2112    0.1710    0.2339   -0.6306   -0.5172 
R    9   3   4  25   8  18   2   0   4   4  1235  1237  1238  1242  1237  1238  1242  1244       0.0964    0.1411    0.7624   -1.0891   -0.7400   -1.2828    2.4295   -2.1886    2.5011    0.1100    0.1379    0.2461    0.2042    0.4468    0.3508   -0.3642   -0.1854   -0.6267 
R    9   3   4  25   8  18   2   0   4   4  1242  1244  1245  1249  1244  1245  1249  1251       0.2341    0.3640    0.4019   -1.1030   -0.7348   -1.3631    2.6145   -2.1782    2.5045    0.1117    0.1361    0.2880    0.4084    0.3299    0.4067   -0.4181   -0.5426   -0.5615 
R    9   3   4  25   8  18   2   0   4   4  1249  1251  1252  1256  1251  1252  1256  1258       0.2341    0.3640    0.4019   -1.1030   -0.7348   -1.3631    2.6145   -2.1782    2.5045    0.1117    0.1361    0.2880    0.4084    0.3299    0.4067   -0.4181   -0.5426   -0.5615 
R    9   4   4  25   8  24   2   0   4   4  1256  1258  1259  1267  1258  1259  1267  1269       0.6699    0.0717    0.2198    0.0385   -1.0996   -0.7173   -1.2584    2.4766   -2.1852    2.4539    1.0001    0.6632    0.1047    0.1292    0.2286    0.2269    0.4346    0.3613    0.1501    0.2653   -0.4013   -0.2857   -0.5370   -0.6178 
R    9   3   4  25   8  18   2   0   4   4  1267  1269  1270  1274  1269  1270  1274  1276       0.5746    0.1125    0.3129   -1.0891   -0.7400   -1.2828    2.4295   -2.1886    2.5011    0.1100    0.1379    0.2461    0.2042    0.4468    0.3508   -0.3642   -0.1854   -0.6267 
R    9   3   4  25   8  18   2   0   4   4  1274  1276  1277  1279  1276  1277  1279  1281       0.7754    0.0921    0.1325   -1.0908   -0.7138   -1.1903    2.5360   -2.3387    2.5656    0.0908    0.1065    0.2059    0.2164    0.5271    0.3072   -0.2541   -0.4199   -0.6670 
R    9   3   4  25   8  18   2   0   4   4  1279  1281  1282  1286  1281  1282  1286  1288       0.6906    0.0642    0.2451   -1.1030   -0.7348   -1.3631    2.6145   -2.1782    2.5045    0.1117    0.1361    0.2880    0.4084    0.3299    0.4067   -0.4181   -0.5426   -0.5615 
R    9   3   4  25   8  18   2   0   4   4  1286  1288  1289  1291  1288  1289  1291  1293       0.7754    0.0921    0.1325   -1.0908   -0.7138   -1.1903    2.5360   -2.3387    2.5656    0.0908    0.1065    0.2059    0.2164    0.5271    0.3072   -0.2541   -0.4199   -0.6670 
R    9   3   4  25   8  18   2   0   4   4  1291  1293  1294  1296  1293  1294  1296  1298       0.7754    0.0921    0.1325   -1.0908   -0.7138   -1.1903    2.5360   -2.3387    2.5656    0.0908    0.1065    0.2059    0.2164    0.5271    0.3072   -0.2541   -0.4199   -0.6670 
R    9   4   4  25   8  24   2   0   4   4  1296  1298  1299  1304  1298  1299  1304  1306       0.6289    0.0747    0.2421    0.0544   -1.1083   -0.7191   -1.2339    2.4714   -1.8937    2.3126    1.0507    0.5166    0.1012    0.1257    0.1920    0.2304    0.3665    0.3229    0.1571    0.2932   -0.3314   -0.4226   -0.2183   -0.7756 
R    9   4   4  25   8  24   2   0   4   4  1304  1306  1307  1314  1306  1307  1314  1316       0.6413    0.1288    0.1922    0.0378   -1.1030   -0.7383   -1.1798    2.4435   -2.1921    2.4225    0.9826    0.7121    0.1100    0.1396    0.2321    0.2269    0.4992    0.4590    0.1117    0.1972   -0.3908   -0.3936   -0.5424   -0.5208 
R    9   4   4  25   8  24   2   0   4   4  1314  1316  1317  1325  1316  1317  1325  1327       0.6699    0.0717    0.2198    0.0385   -1.0996   -0.7173   -1.2584    2.4766   -2.1852    2.4539    1.0001    0.6632    0.1047    0.1292    0.2286    0.2269    0.4346    0.3613    0.1501    0.2653   -0.4013   -0.2857   -0.5370   -0.6178 
R    9   3   4  25   8  18   2   0   4   4  1325  1327  1328  1336  1327  1328  1336  1338       0.6631    0.0747    0.2623   -1.1030   -0.7732   -1.2462    2.4557   -2.1677    2.5011    0.1082    0.1257    0.2583    0.2164    0.4468    0.3700   -0.4164   -0.3980   -0.6250 
R    9   4   4  25   8  24   2   0   4   4  1336  1338  1339  1344  1338  1339  1344  1346       0.6289    0.0747    0.2421    0.0544   -1.1083   -0.7191   -1.2339    2.4714   -1.8937    2.3126    1.0507    0.5166    0.1012    0.1257    0.1920    0.2304    0.3665    0.3229    0.1571    0.2932   -0.3314   -0.4226   -0.2183   -0.7756 
R    9   3   4  25   8  18   2   0   4   4  1344  1346  1347  1351  1346  1347  1351  1353       0.2341    0.3640    0.4019   -1.1030   -0.7348   -1.3631    2.6145   -2.1782    2.5045    0.1117    0.1361    0.2880    0.4084    0.3299    0.4067   -0.4181   -0.5426   -0.5615 
R    9   4   4  25   8  24   2   0   4   4  1351  1353  1354  1359  1353  1354  1359  1361       0.7176    0.0428    0.1893    0.0503   -1.1030   -0.7173   -1.2427    2.4923   -2.0926    2.3911    0.9756    0.6894    0.1152    0.1396    0.2409    0.2723    0.4206    0.3840    0.1553    0.2496   -0.3602   -0.3839   -0.5516   -0.6614 
R    9   4   4  25   8  24   2   0   4   4  1359  1361  1362  1367  1361  1362  1367  1369       0.2732    0.4168    0.2426    0.0673   -1.1048   -0.6981   -1.2374    2.6232   -1.6842    1.9932    0.9512    0.7138    0.1100    0.1414    0.2304    0.3543    0.4276    0.4154    0.1484    0.2374   -0.3802   -0.6583    0.0200   -0.6809 
R    9   3   4  25   8  18   2   0   4   4  1367  1369  1370  1372  1369  1370  1372  1374       0.7754    0.0921    0.1325   -1.0908   -0.7138   -1.1903    2.5360   -2.3387    2.5656    0.0908    0.1065    0.2059    0.2164    0.5271    0.3072   -0.2541   -0.4199   -0.6670 
R    9   3   4  25   8  18   2   0   4   4  1372  1374  1375  1378  1374  1375  1378  1380       0.2917    0.1175    0.5908   -1.1188   -0.6109   -1.2636    2.6599   -2.3841    2.6389    0.1361    0.2409    0.2443    0.2967    0.4398    0.3438   -0.4619   -0.4843   -0.5128 
R    9   4   4  25   8  24   2   0   4   4  1378  1380  1381  1387  1380  1381  1387  1389       0.3966    0.0996    0.2232    0.2806   -1.1100   -0.7034   -1.2095    2.4871   -2.0560    2.3876    0.9529    0.7400    0.1100    0.1309    0.2304    0.2286    0.4765    0.3473    0.1484    0.2269   -0.3426   -0.4620   -0.4903   -0.6778 
R    9   3   4  25   8  18   2   0   4   4  1387  1389  1390  1394  1389  1390  1394  1396       0.5746    0.1125    0.3129   -1.0891   -0.7400   -1.2828    2.4295   -2.1886    2.5011    0.1100    0.1379    0.2461    0.2042    0.4468    0.3508   -0.3642   -0.1854   -0.6267 
R    9   3   4  25   8  18   2   0   4   4  1394  1396  1397  1400  1396  1397  1400  1402       0.7287    0.0837    0.1876   -1.1188   -0.6109   -1.2636    2.6599   -2.3841    2.6389    0.1361    0.2409    0.2443    0.2967    0.4398    0.3438   -0.4619   -0.4843   -0.5128 
R    9   5   4  25   8  30   2   0   4   4  1400  1402  1403  1404  1402  1403  1404  1406       0.5034    0.1283    0.1035    0.1557    0.1091   -1.0891   -0.7191   -1.3998    3.0386   -2.9182    3.0473    1.4347    0.1484    1.3736   -2.8990    0.0977    0.1169    0.2618    0.4433    0.9163    0.4451    0.2601    0.3595    0.3456    0.6126   -0.2706   -0.7560   -0.6043   -0.7525   -0.8166 
R    9   4   4  25   8  24   2   0   4   4  1404  1406  1407  1412  1406  1407  1412  1414       0.6289    0.0747    0.2421    0.0544   -1.1083   -0.7191   -1.2339    2.4714   -1.8937    2.3126    1.0507    0.5166    0.1012    0.1257    0.1920    0.2304    0.3665    0.3229    0.1571    0.2932   -0.3314   -0.4226   -0.2183   -0.7756 
R    9   4   4  25   8  24   2   0   4   4  1412  1414  1415  1420  1414  1415  1420  1422       0.6289    0.0747    0.2421    0.0544   -1.1083   -0.7191   -1.2339    2.4714   -1.8937    2.3126    1.0507    0.5166    0.1012    0.1257    0.1920    0.2304    0.3665    0.3229    0.1571    0.2932   -0.3314   -0.4226   -0.2183   -0.7756 
R    9   3   4  25   8  18   2   0   4   4  1420  1422  1423  1429  1422  1423  1429  1431       0.7109    0.0767    0.2124   -1.1135   -0.7034   -1.2741    2.4557   -2.1136    2.4382    0.1047    0.1187    0.2443    0.2670    0.4643    0.3665   -0.3136   -0.2853   -0.4371 
R    9   3   4  25   8  18   2   0   4   4  1429  1431  1432  1440  1431  1432  1440  1442       0.6631    0.0747    0.2623   -1.1030   -0.7732   -1.2462    2.4557   -2.1677    2.5011    0.1082    0.1257    0.2583    0.2164    0.4468    0.3700   -0.4164   -0.3980   -0.6250 
R    9   4   4  25   8  24   2   0   4   4  1440  1442  1443  1448  1442  1443  1448  1450       0.6289    0.0747    0.2421    0.0544   -1.1083   -0.7191   -1.2339    2.4714   -1.8937    2.3126    1.0507    0.5166    0.1012    0.1257    0.1920    0.2304    0.3665    0.3229    0.1571    0.2932   -0.3314   -0.4226   -0.2183   -0.7756 
R    9   3   4  25   8  18   2   0   4   4  1448  1450  1451  1457  1450  1451  1457  1459       0.7262    0.1248    0.1490   -1.0978   -0.7121   -1.2252    2.4504   -2.0595    2.4278    0.1065    0.1344    0.2391    0.2409    0.4625    0.3595   -0.3328   -0.3238   -0.3515 
R    9   4   4  25   8  24   2   0   4   4  1457  1459  1460  1465  1459  1460  1465  1467       0.6289    0.0747    0.2421    0.0544   -1.1083   -0.7191   -1.2339    2.4714   -1.8937    2.3126    1.0507    0.5166    0.1012    0.1257    0.1920    0.2304    0.3665    0.3229    0.1571    0.2932   -0.3314   -0.4226   -0.2183   -0.7756 
R    9   4   4  25   8  24   2   0   4   4  1465  1467  1468  1473  1467  1468  1473  1475       0.7176    0.0428    0.1893    0.0503   -1.1030   -0.7173   -1.2427    2.4923   -2.0926    2.3911    0.9756    0.6894    0.1152    0.1396    0.2409    0.2723    0.4206    0.3840    0.1553    0.2496   -0.3602   -0.3839   -0.5516   -0.6614 
R    9   4   4  25   8  24   2   0   4   4  1473  1475  1476  1481  1475  1476  1481  1483       0.3158    0.0443    0.1947    0.4452   -1.1030   -0.7173   -1.2427    2.4923   -2.0926    2.3911    0.9756    0.6894    0.1152    0.1396    0.2409    0.2723    0.4206    0.3840    0.1553    0.2496   -0.3602   -0.3839   -0.5516   -0.6614 
R    9   3   4  25   8  18   2   0   4   4  1481  1483  1484  1488  1483  1484  1488  1490       0.1055    0.3887    0.5058   -1.0891   -0.7400   -1.2828    2.4295   -2.1886    2.5011    0.1100    0.1379    0.2461    0.2042    0.4468    0.3508   -0.3642   -0.1854   -0.6267 
R    9   2   4  25   8  12   2   0   4   4  1488  1490  1491  1495  1490  1491  1495  1497       0.2086    0.7914   -1.0245   -0.5323   -1.1257    2.5691    0.1361    0.2112    0.1710    0.2339   -0.6306   -0.5172 
R    9   4   4  25   8  24   2   0   4   4  1495  1497  1498  1503  1497  1498  1503  1505       0.1603    0.3917    0.3884    0.0596   -1.1083   -0.7191   -1.2339    2.4714   -1.8937    2.3126    1.0507    0.5166    0.1012    0.1257    0.1920    0.2304    0.3665    0.3229    0.1571    0.2932   -0.3314   -0.4226   -0.2183   -0.7756 
R    9   3   4  25   8  18   2   0   4   4  1503  1505  1506  1510  1505  1506  1510  1512       0.2341    0.3640    0.4019   -1.1030   -0.7348   -1.3631    2.6145   -2.1782    2.5045    0.1117    0.1361    0.2880    0.4084    0.3299    0.4067   -0.4181   -0.5426   -0.5615 
R    9   4   4  25   8  24   2   0   4   4  1510  1512  1513  1521  1512  1513  1521  1523       0.6699    0.0717    0.2198    0.0385   -1.0996   -0.7173   -1.2584    2.4766   -2.1852    2.4539    1.0001    0.6632    0.1047    0.1292    0.2286    0.2269    0.4346    0.3613    0.1501    0.2653   -0.4013   -0.2857   -0.5370   -0.6178 
R    9   3   4  25   8  18   2   0   4   4  1521  1523  1524  1530  1523  1524  1530  1532       0.7401    0.0803    0.1796   -1.1100   -0.7034   -1.2095    2.4871   -2.0560    2.3876    0.1100    0.1309    0.2304    0.2286    0.4765    0.3473   -0.3426   -0.4620   -0.4903 
R    9   3   4  25   8  18   2   0   4   4  1530  1532  1533  1541  1532  1533  1541  1543       0.6631    0.0747    0.2623   -1.1030   -0.7732   -1.2462    2.4557   -2.1677    2.5011    0.1082    0.1257    0.2583    0.2164    0.4468    0.3700   -0.4164   -0.3980   -0.6250 
R    9   4   4  25   8  24   2   0   4   4  1541  1543  1544  1551  1543  1544  1551  1553       0.6413    0.1288    0.1922    0.0378   -1.1030   -0.7383   -1.1798    2.4435   -2.1921    2.4225    0.9826    0.7121    0.1100    0.1396    0.2321    0.2269    0.4992    0.4590    0.1117    0.1972   -0.3908   -0.3936   -0.5424   -0.5208 
R    9   4   4  25   8  24   2   0   4   4  1551  1553  1554  1559  1553  1554  1559  1561       0.7138    0.0646    0.1614    0.0602   -1.1048   -0.6981   -1.2374    2.6232   -1.6842    1.9932    0.9512    0.7138    0.1100    0.1414    0.2304    0.3543    0.4276    0.4154    0.1484    0.2374   -0.3802   -0.6583    0.0200   -0.6809 
R    9   3   4  25   8  18   2   0   4   4  1559  1561  1562  1568  1561  1562  1568  1570       0.7109    0.0767    0.2124   -1.1135   -0.7034   -1.2741    2.4557   -2.1136    2.4382    0.1047    0.1187    0.2443    0.2670    0.4643    0.3665   -0.3136   -0.2853   -0.4371 
R    9   4   4  25   8  24   2   0   4   4  1568  1570  1571  1576  1570  1571  1576  1578       0.6289    0.0747    0.2421    0.0544   -1.1083   -0.7191   -1.2339    2.4714   -1.8937    2.3126    1.0507    0.5166    0.1012    0.1257    0.1920    0.2304    0.3665    0.3229    0.1571    0.2932   -0.3314   -0.4226   -0.2183   -0.7756 
R    9   3   4  25   8  18   2   0   4   4  1576  1578  1579  1585  1578  1579  1585  1587       0.7401    0.0803    0.1796   -1.1100   -0.7034   -1.2095    2.4871   -2.0560    2.3876    0.1100    0.1309    0.2304    0.2286    0.4765    0.3473   -0.3426   -0.4620   -0.4903 
R    9   3   4  25   8  18   2   0   4   4  1585  1587  1588  1594  1587  1588  1594  1596       0.7262    0.1248    0.1490   -1.0978   -0.7121   -1.2252    2.4504   -2.0595    2.4278    0.1065    0.1344    0.2391    0.2409    0.4625    0.3595   -0.3328   -0.3238   -0.3515 
R    9   4   4  25   8  24   2   0   4   4  1594  1596  1597  1602  1596  1597  1602  1604       0.7176    0.0428    0.1893    0.0503   -1.1030   -0.7173   -1.2427    2.4923   -2.0926    2.3911    0.9756    0.6894    0.1152    0.1396    0.2409    0.2723    0.4206    0.3840    0.1553    0.2496   -0.3602   -0.3839   -0.5516   -0.6614 
R    9   3   4  25   8  18   2   0   4   4  1602  1604  1605  1613  1604  1605  1613  1615       0.6631    0.0747    0.2623   -1.1030   -0.7732   -1.2462    2.4557   -2.1677    2.5011    0.1082    0.1257    0.2583    0.2164    0.4468    0.3700   -0.4164   -0.3980   -0.6250 
R    9   3   4  25   8  18   2   0   4   4  1613  1615  1616  1620  1615  1616  1620  1622       0.5746    0.1125    0.3129   -1.0891   -0.7400   -1.2828    2.4295   -2.1886    2.5011    0.1100    0.1379    0.2461    0.2042    0.4468    0.3508   -0.3642   -0.1854   -0.6267 
R    9   3   4  25   8  18   2   0   4   4  1620  1622  1623  1628  1622  1623  1628  1630       0.7314    0.0701    0.1985   -1.1065   -0.7069   -1.2741    2.4958   -2.1921    2.4522    0.0942    0.1169    0.2304    0.2583    0.4416    0.3648   -0.4192   -0.2217   -0.5222 
R    9   4   4  25   8  24   2   0   4   4  1628  1630  1631  1639  1630  1631  1639  1641       0.6699    0.0717    0.2198    0.0385   -1.0996   -0.7173   -1.2584    2.4766   -2.1852    2.4539    1.0001    0.6632    0.1047    0.1292    0.2286    0.2269    0.4346    0.3613    0.1501    0.2653   -0.4013   -0.2857   -0.5370   -0.6178 
R    9   4   4  25   8  24   2   0   4   4  1639  1641  1642  1647  1641  1642  1647  1649       0.3242    0.0953    0.2490    0.3315   -1.1065   -0.7069   -1.2741    2.4958   -2.1921    2.4522    0.9826    0.6074    0.0942    0.1169    0.2304    0.2583    0.4416    0.3648    0.0977    0.2775   -0.4192   -0.2217   -0.5222   -0.8946 
R    9   3   4  25   8  18   2   0   4   4  1647  1649  1650  1656  1649  1650  1656  1658       0.2636    0.1833    0.5531   -1.0978   -0.7121   -1.2252    2.4504   -2.0595    2.4278    0.1065    0.1344    0.2391    0.2409    0.4625    0.3595   -0.3328   -0.3238   -0.3515 
R    9   3   4  25   8  18   2   0   4   4  1656  1658  1659  1663  1658  1659  1663  1665       0.6906    0.0642    0.2451   -1.1030   -0.7348   -1.3631    2.6145   -2.1782    2.5045    0.1117    0.1361    0.2880    0.4084    0.3299    0.4067   -0.4181   -0.5426   -0.5615 
R    9   3   4  25   8  18   2   0   4   4  1663  1665  1666  1672  1665  1666  1672  1674       0.7401    0.0803    0.1796   -1.1100   -0.7034   -1.2095    2.4871   -2.0560    2.3876    0.1100    0.1309    0.2304    0.2286    0.4765    0.3473   -0.3426   -0.4620   -0.4903 
R    9   4   4  25   8  24   2   0   4   4  1672  1674  1675  1680  1674  1675  1680  1682       0.7138    0.0646    0.1614    0.0602   -1.1048   -0.6981   -1.2374    2.6232   -1.6842    1.9932    0.9512    0.7138    0.1100    0.1414    0.2304    0.3543    0.4276    0.4154    0.1484    0.2374   -0.3802   -0.6583    0.0200   -0.6809 
R    9   3   4  25   8  18   2   0   4   4  1680  1682  1683  1685  1682  1683  1685  1687       0.7754    0.0921    0.1325   -1.0908   -0.7138   -1.1903    2.5360   -2.3387    2.5656    0.0908    0.1065    0.2059    0.2164    0.5271    0.3072   -0.2541   -0.4199   -0.6670 
R    9   3   4  25   8  18   2   0   4   4  1685  1687  1688  1694  1687  1688  1694  1696       0.7401    0.0803    0.1796   -1.1100   -0.7034   -1.2095    2.4871   -2.0560    2.3876    0.1100    0.1309    0.2304    0.2286    0.4765    0.3473   -0.3426   -0.4620   -0.4903 
R    9   3   4  25   8  18   2   0   4   4  1694  1696  1697  1703  1696  1697  1703  1705       0.7401    0.0803    0.1796   -1.1100   -0.7034   -1.2095    2.4871   -2.0560    2.3876    0.1100    0.1309    0.2304    0.2286    0.4765    0.3473   -0.3426   -0.4620   -0.4903 
R    9   3   4  25   8  18   2   0   4   4  1703  1705  1706  1710  1705  1706  1710  1712       0.5746    0.1125    0.3129   -1.0891   -0.7400   -1.2828    2.4295   -2.1886    2.5011    0.1100    0.1379    0.2461    0.2042    0.4468    0.3508   -0.3642   -0.1854   -0.6267 
R    9   3   4  25   8  18   2   0   4   4  1710  1712  1713  1721  1712  1713  1721  1723       0.6631    0.0747    0.2623   -1.1030   -0.7732   -1.2462    2.4557   -2.1677    2.5011    0.1082    0.1257    0.2583    0.2164    0.4468    0.3700   -0.4164   -0.3980   -0.6250 
R    9   3   4  25   8  18   2   0   4   4  1721  1723  1724  1730  1723  1724  1730  1732       0.7262    0.1248    0.1490   -1.0978   -0.7121   -1.2252    2.4504   -2.0595    2.4278    0.1065    0.1344    0.2391    0.2409    0.4625    0.3595   -0.3328   -0.3238   -0.3515 
R    9   4   4  25   8  24   2   0   4   4  1730  1732  1733  1738  1732  1733  1738  1740       0.7138    0.0646    0.1614    0.0602   -1.1048   -0.6981   -1.2374    2.6232   -1.6842    1.9932    0.9512    0.7138    0.1100    0.1414    0.2304    0.3543    0.4276    0.4154    0.1484    0.2374   -0.3802   -0.6583    0.0200   -0.6809 
R    9   3   4  25   8  18   2   0   4   4  1738  1740  1741  1746  1740  1741  1746  1748       0.7314    0.0701    0.1985   -1.1065   -0.7069   -1.2741    2.4958   -2.1921    2.4522    0.0942    0.1169    0.2304    0.2583    0.4416    0.3648   -0.4192   -0.2217   -0.5222 
R    9   4   4  25   8  24   2   0   4   4  1746  1748  1749  1757  1748  1749  1757  1759       0.6699    0.0717    0.2198    0.0385   -1.0996   -0.7173   -1.2584    2.4766   -2.1852    2.4539    1.0001    0.6632    0.1047    0.1292    0.2286    0.2269    0.4346    0.3613    0.1501    0.2653   -0.4013   -0.2857   -0.5370   -0.6178 
R    9   4   4  25   8  24   2   0   4   4  1757  1759  1760  1765  1759  1760  1765  1767       0.7176    0.0428    0.1893    0.0503   -1.1030   -0.7173   -1.2427    2.4923   -2.0926    2.3911    0.9756    0.6894    0.1152    0.1396    0.2409    0.2723    0.4206    0.3840    0.1553    0.2496   -0.3602   -0.3839   -0.5516   -0.6614 
R    9   3   4  25   8  18   2   0   4   4  1765  1767  1768  1770  1767  1768  1770  1772       0.7754    0.0921    0.1325   -1.0908   -0.7138   -1.1903    2.5360   -2.3387    2.5656    0.0908    0.1065    0.2059    0.2164    0.5271    0.3072   -0.2541   -0.4199   -0.6670 
R    9   5   4  25   8  30   2   0   4   4  1770  1772  1773  1774  1772  1773  1774  1776       0.1420    0.1237    0.1018    0.5234    0.1091   -1.0891   -0.7191   -1.3998    3.0386   -2.9182    3.0473    1.4347    0.1484    1.3736   -2.8990    0.0977    0.1169    0.2618    0.4433    0.9163    0.4451    0.2601    0.3595    0.3456    0.6126   -0.2706   -0.7560   -0.6043   -0.7525   -0.8166 
R    9   3   4  25   8  18   2   0   4   4  1774  1776  1777  1781  1776  1777  1781  1783       0.5746    0.1125    0.3129   -1.0891   -0.7400   -1.2828    2.4295   -2.1886    2.5011    0.1100    0.1379    0.2461    0.2042    0.4468    0.3508   -0.3642   -0.1854   -0.6267 
R    9   4   4  25   8  24   2   0   4   4  1781  1783  1784  1790  1783  1784  1790  1792       0.3966    0.0996    0.2232    0.2806   -1.1100   -0.7034   -1.2095    2.4871   -2.0560    2.3876    0.9529    0.7400    0.1100    0.1309    0.2304    0.2286    0.4765    0.3473    0.1484    0.2269   -0.3426   -0.4620   -0.4903   -0.6778 
R    9   2   4  25   8  12   2   0   4   4  1790  1792  1793  1797  1792  1793  1797  1799       0.1927    0.8073   -1.0245   -0.5323   -1.1257    2.5691    0.1361    0.2112    0.1710    0.2339   -0.6306   -0.5172 
R    9   3   4  25   8  18   2   0   4   4  1797  1799  1800  1804  1799  1800  1804  1806       0.1055    0.3887    0.5058   -1.0891   -0.7400   -1.2828    2.4295   -2.1886    2.5011    0.1100    0.1379    0.2461    0.2042    0.4468    0.3508   -0.3642   -0.1854   -0.6267 
R    9   3   4  25   8  18   2   0   4   4  1804  1806  1807  1810  1806  1807  1810  1812       0.7287    0.0837    0.1876   -1.1188   -0.6109   -1.2636    2.6599   -2.3841    2.6389    0.1361    0.2409    0.2443    0.2967    0.4398    0.3438   -0.4619   -0.4843   -0.5128 
R    9   3   4  25   8  18   2   0   4   4  1810  1812  1813  1817  1812  1813  1817  1819       0.6906    0.0642    0.2451   -1.1030   -0.7348   -1.3631    2.6145   -2.1782    2.5045    0.1117    0.1361    0.2880    0.4084    0.3299    0.4067   -0.4181   -0.5426   -0.5615 
R    9   4   4  25   8  24   2   0   4   4  1817  1819  1820  1827  1819  1820  1827  1829       0.6413    0.1288    0.1922    0.0378   -1.1030   -0.7383   -1.1798    2.4435   -2.1921    2.4225    0.9826    0.7121    0.1100    0.1396    0.2321    0.2269    0.4992    0.4590    0.1117    0.1972   -0.3908   -0.3936   -0.5424   -0.5208 
R    9   2   4  25   8  12   2   0   4   4  1827  1829  1830  1834  1829  1830  1834  1836       0.5907    0.4093   -1.0245   -0.5323   -1.1257    2.5691    0.1361    0.2112    0.1710    0.2339   -0.6306   -0.5172 
R    9   4   4  25   8  24   2   0   4   4  1834  1836  1837  1846  1836  1837  1846  1848       0.6548    0.0604    0.2339    0.0510   -1.1083   -0.7575   -1.7174    2.2410   -2.1694    2.3632    0.9756    0.6894    0.1012    0.1100    0.4520    0.1641    0.2321    0.3299    0.1553    0.2496   -0.2968    0.1199   -0.5698   -0.6614 
R    9   4   4  25   8  24   2   0   4   4  1846  1848  1849  1854  1848  1849  1854  1856       0.7176    0.0428    0.1893    0.0503   -1.1030   -0.7173   -1.2427    2.4923   -2.0926    2.3911    0.9756    0.6894    0.1152    0.1396    0.2409    0.2723    0.4206    0.3840    0.1553    0.2496   -0.3602   -0.3839   -0.5516   -0.6614 
R    9   3   4  25   8  18   2   0   4   4  1854  1856  1857  1865  1856  1857  1865  1867       0.6631    0.0747    0.2623   -1.1030   -0.7732   -1.2462    2.4557   -2.1677    2.5011    0.1082    0.1257    0.2583    0.2164    0.4468    0.3700   -0.4164   -0.3980   -0.6250 
R    9   3   4  25   8  18   2   0   4   4  1865  1867  1868  1873  1867  1868  1873  1875       0.5709    0.0803    0.3488   -1.1065   -0.7610   -1.6982    2.2201   -2.1049    2.2742    0.0977    0.1065    0.4189    0.1676    0.2513    0.3054   -0.1964    0.1234   -0.5599 
R    9   3   4  25   8  18   2   0   4   4  1873  1875  1876  1884  1875  1876  1884  1886       0.6631    0.0747    0.2623   -1.1030   -0.7732   -1.2462    2.4557   -2.1677    2.5011    0.1082    0.1257    0.2583    0.2164    0.4468    0.3700   -0.4164   -0.3980   -0.6250 
R    9   3   4  25   8  18   2   0   4   4  1884  1886  1887  1892  1886  1887  1892  1894       0.7314    0.0701    0.1985   -1.1065   -0.7069   -1.2741    2.4958   -2.1921    2.4522    0.0942    0.1169    0.2304    0.2583    0.4416    0.3648   -0.4192   -0.2217   -0.5222 
R    9   3   4  25   8  18   2   0   4   4  1892  1894  1895  1901  1894  1895  1901  1903       0.7262    0.1248    0.1490   -1.0978   -0.7121   -1.2252    2.4504   -2.0595    2.4278    0.1065    0.1344    0.2391    0.2409    0.4625    0.3595   -0.3328   -0.3238   -0.3515 
R    9   3   4  25   8  18   2   0   4   4  1901  1903  1904  1908  1903  1904  1908  1910       0.6906    0.0642    0.2451   -1.1030   -0.7348   -1.3631    2.6145   -2.1782    2.5045    0.1117    0.1361    0.2880    0.4084    0.3299    0.4067   -0.4181   -0.5426   -0.5615 
R    9   2   4  25   8  12   2   0   4   4  1908  1910  1911  1915  1910  1911  1915  1917       0.5907    0.4093   -1.0245   -0.5323   -1.1257    2.5691    0.1361    0.2112    0.1710    0.2339   -0.6306   -0.5172 
R    9   2   4  25   8  12   2   0   4   4  1915  1917  1918  1922  1917  1918  1922  1924       0.5907    0.4093   -1.0245   -0.5323   -1.1257    2.5691    0.1361    0.2112    0.1710    0.2339   -0.6306   -0.5172 
R    9   4   4  25   8  24   2   0   4   4  1922  1924  1925  1933  1924  1925  1933  1935       0.2910    0.0798    0.3365    0.2927   -1.1030   -0.7732   -1.2462    2.4557   -2.1677    2.5011    1.0140    0.5742    0.1082    0.1257    0.2583    0.2164    0.4468    0.3700    0.1257    0.2094   -0.4164   -0.3980   -0.6250   -0.7377 
R    9   3   4  25   8  18   2   0   4   4  1933  1935  1936  1942  1935  1936  1942  1944       0.2636    0.1833    0.5531   -1.0978   -0.7121   -1.2252    2.4504   -2.0595    2.4278    0.1065    0.1344    0.2391    0.2409    0.4625    0.3595   -0.3328   -0.3238   -0.3515 
R    9   4   4  25   8  24   2   0   4   4  1942  1944  1945  1954  1944  1945  1954  1956       0.6548    0.0604    0.2339    0.0510   -1.1083   -0.7575   -1.7174    2.2410   -2.1694    2.3632    0.9756    0.6894    0.1012    0.1100    0.4520    0.1641    0.2321    0.3299    0.1553    0.2496   -0.2968    0.1199   -0.5698   -0.6614 
R    9   3   4  25   8  18   2   0   4   4  1954  1956  1957  1962  1956  1957  1962  1964       0.7314    0.0701    0.1985   -1.1065   -0.7069   -1.2741    2.4958   -2.1921    2.4522    0.0942    0.1169    0.2304    0.2583    0.4416    0.3648   -0.4192   -0.2217   -0.5222 
R    9   4   4  25   8  24   2   0   4   4  1962  1964  1965  1970  1964  1965  1970  1972       0.7138    0.0646    0.1614    0.0602   -1.1048   -0.6981   -1.2374    2.6232   -1.6842    1.9932    0.9512    0.7138    0.1100    0.1414    0.2304    0.3543    0.4276    0.4154    0.1484    0.2374   -0.3802   -0.6583    0.0200   -0.6809 
R    9   4   4  25   8  24   2   0   4   4  1970  1972  1973  1978  1972  1973  1978  1980       0.6289    0.0747    0.2421    0.0544   -1.1083   -0.7191   -1.2339    2.4714   -1.8937    2.3126    1.0507    0.5166    0.1012    0.1257    0.1920    0.2304    0.3665    0.3229    0.1571    0.2932   -0.3314   -0.4226   -0.2183   -0.7756 
R    9   4   4  25   8  24   2   0   4   4  1978  1980  1981  1986  1980  1981  1986  1988       0.6289    0.0747    0.2421    0.0544   -1.1083   -0.7191   -1.2339    2.4714   -1.8937    2.3126    1.0507    0.5166    0.1012    0.1257    0.1920    0.2304    0.3665    0.3229    0.1571    0.2932   -0.3314   -0.4226   -0.2183   -0.7756 
R    9   4   4  25   8  24   2   0   4   4  1986  1988  1989  1994  1988  1989  1994  1996       0.7138    0.0646    0.1614    0.0602   -1.1048   -0.6981   -1.2374    2.6232   -1.6842    1.9932    0.9512    0.7138    0.1100    0.1414    0.2304    0.3543    0.4276    0.4154    0.1484    0.2374   -0.3802   -0.6583    0.0200   -0.6809 
R    9   4   4  25   8  24   2   0   4   4  1994  1996  1997  2006  1996  1997  2006  2008       0.6548    0.0604    0.2339    0.0510   -1.1083   -0.7575   -1.7174    2.2410   -2.1694    2.3632    0.9756    0.6894    0.1012    0.1100    0.4520    0.1641    0.2321    0.3299    0.1553    0.2496   -0.2968    0.1199   -0.5698   -0.6614 
R    9   4   4  25   8  24   2   0   4   4  2006  2008  2009  2018  2008  2009  2018  2020       0.6548    0.0604    0.2339    0.0510   -1.1083   -0.7575   -1.7174    2.2410   -2.1694    2.3632    0.9756    0.6894    0.1012    0.1100    0.4520    0.1641    0.2321    0.3299    0.1553    0.2496   -0.2968    0.1199   -0.5698   -0.6614 
R    9   3   4  25   8  18   2   0   4   4  2018  2020  2021  2027  2020  2021  2027  2029       0.7401    0.0803    0.1796   -1.1100   -0.7034   -1.2095    2.4871   -2.0560    2.3876    0.1100    0.1309    0.2304    0.2286    0.4765    0.3473   -0.3426   -0.4620   -0.4903 
R    9   4   4  25   8  24   2   0   4   4  2027  2029  2030  2035  2029  2030  2035  2037       0.7138    0.0646    0.1614    0.0602   -1.1048   -0.6981   -1.2374    2.6232   -1.6842    1.9932    0.9512    0.7138    0.1100    0.1414    0.2304    0.3543    0.4276    0.4154    0.1484    0.2374   -0.3802   -0.6583    0.0200   -0.6809 
R    9   3   4  25   8  18   2   0   4   4  2035  2037  2038  2043  2037  2038  2043  2045       0.7314    0.0701    0.1985   -1.1065   -0.7069   -1.2741    2.4958   -2.1921    2.4522    0.0942    0.1169    0.2304    0.2583    0.4416    0.3648   -0.4192   -0.2217   -0.5222 
R    9   4   4  25   8  24   2   0   4   4  2043  2045  2046  2051  2045  2046  2051  2053       0.6289    0.0747    0.2421    0.0544   -1.1083   -0.7191   -1.2339    2.4714   -1.8937    2.3126    1.0507    0.5166    0.1012    0.1257    0.1920    0.2304    0.3665    0.3229    0.1571    0.2932   -0.3314   -0.4226   -0.2183   -0.7756 
R    9   4   4  25   8  24   2   0   4   4  2051  2053  2054  2059  2053  2054  2059  2061       0.7138    0.0646    0.1614    0.0602   -1.1048   -0.6981   -1.2374    2.6232   -1.6842    1.9932    0.9512    0.7138    0.1100    0.1414    0.2304    0.3543    0.4276    0.4154    0.1484    0.2374   -0.3802   -0.6583    0.0200   -0.6809 
R    9   4   4  25   8  24   2   0   4   4  2059  2061  2062  2070  2061  2062  2070  2072       0.6699    0.0717    0.2198    0.0385   -1.0996   -0.7173   -1.2584    2.4766   -2.1852    2.4539    1.0001    0.6632    0.1047    0.1292    0.2286    0.2269    0.4346    0.3613    0.1501    0.2653   -0.4013   -0.2857   -0.5370   -0.6178 
R    9   5   4  25   8  30   2   0   4   4  2070  2072  2073  2074  2072  2073  2074  2076       0.1420    0.1237    0.1018    0.5234    0.1091   -1.0891   -0.7191   -1.3998    3.0386   -2.9182    3.0473    1.4347    0.1484    1.3736   -2.8990    0.0977    0.1169    0.2618    0.4433    0.9163    0.4451    0.2601    0.3595    0.3456    0.6126   -0.2706   -0.7560   -0.6043   -0.7525   -0.8166 
R    9   3   4  25   8  18   2   0   4   4  2074  2076  2077  2082  2076  2077  2082  2084       0.0963    0.2696    0.6341   -1.1065   -0.7610   -1.6982    2.2201   -2.1049    2.2742    0.0977    0.1065    0.4189    0.1676    0.2513    0.3054   -0.1964    0.1234   -0.5599 
R    9   3   4  25   8  18   2   0   4   4  2082  2084  2085  2089  2084  2085  2089  2091       0.0964    0.1411    0.7624   -1.0891   -0.7400   -1.2828    2.4295   -2.1886    2.5011    0.1100    0.1379    0.2461    0.2042    0.4468    0.3508   -0.3642   -0.1854   -0.6267 
R    9   2   4  25   8  12   2   0   4   4  2089  2091  2092  2096  2091  2092  2096  2098       0.1927    0.8073   -1.0245   -0.5323   -1.1257    2.5691    0.1361    0.2112    0.1710    0.2339   -0.6306   -0.5172 
R    9   3   4  25   8  18   2   0   4   4  2096  2098  2099  2104  2098  2099  2104  2106       0.2651    0.3809    0.3540   -1.1065   -0.7069   -1.2741    2.4958   -2.1921    2.4522    0.0942    0.1169    0.2304    0.2583    0.4416    0.3648   -0.4192   -0.2217   -0.5222 
R    9   4   4  25   8  24   2   0   4   4  2104  2106  2107  2112  2106  2107  2112  2114       0.7176    0.0428    0.1893    0.0503   -1.1030   -0.7173   -1.2427    2.4923   -2.0926    2.3911    0.9756    0.6894    0.1152    0.1396    0.2409    0.2723    0.4206    0.3840    0.1553    0.2496   -0.3602   -0.3839   -0.5516   -0.6614 
R    9   3   4  25   8  18   2   0   4   4  2112  2114  2115  2118  2114  2115  2118  2120       0.7287    0.0837    0.1876   -1.1188   -0.6109   -1.2636    2.6599   -2.3841    2.6389    0.1361    0.2409    0.2443    0.2967    0.4398    0.3438   -0.4619   -0.4843   -0.5128 
R    9   3   4  25   8  18   2   0   4   4  2118  2120  2121  2125  2120  2121  2125  2127       0.6906    0.0642    0.2451   -1.1030   -0.7348   -1.3631    2.6145   -2.1782    2.5045    0.1117    0.1361    0.2880    0.4084    0.3299    0.4067   -0.4181   -0.5426   -0.5615 
R    9   3   4  25   8  18   2   0   4   4  2125  2127  2128  2136  2127  2128  2136  2138       0.6631    0.0747    0.2623   -1.1030   -0.7732   -1.2462    2.4557   -2.1677    2.5011    0.1082    0.1257    0.2583    0.2164    0.4468    0.3700   -0.4164   -0.3980   -0.6250 
R    9   4   4  25   8  24   2   0   4   4  2136  2138  2139  2147  2138  2139  2147  2149       0.6699    0.0717    0.2198    0.0385   -1.0996   -0.7173   -1.2584    2.4766   -2.1852    2.4539    1.0001    0.6632    0.1047    0.1292    0.2286    0.2269    0.4346    0.3613    0.1501    0.2653   -0.4013   -0.2857   -0.5370   -0.6178 
R    9   3   4  25   8  18   2   0   4   4  2147  2149  2150  2155  2149  2150  2155  2157       0.5709    0.0803    0.3488   -1.1065   -0.7610   -1.6982    2.2201   -2.1049    2.2742    0.0977    0.1065    0.4189    0.1676    0.2513    0.3054   -0.1964    0.1234   -0.5599 
R    9   4   4  25   8  24   2   0   4   4  2155  2157  2158  2163  2157  2158  2163  2165       0.6289    0.0747    0.2421    0.0544   -1.1083   -0.7191   -1.2339    2.4714   -1.8937    2.3126    1.0507    0.5166    0.1012    0.1257    0.1920    0.2304    0.3665    0.3229    0.1571    0.2932   -0.3314   -0.4226   -0.2183   -0.7756 
R    9   3   4  25   8  18   2   0   4   4  2163  2165  2166  2169  2165  2166  2169  2171       0.7287    0.0837    0.1876   -1.1188   -0.6109   -1.2636    2.6599   -2.3841    2.6389    0.1361    0.2409    0.2443    0.2967    0.4398    0.3438   -0.4619   -0.4843   -0.5128 
R    9   4   4  25   8  24   2   0   4   4  2169  2171  2172  2180  2171  2172  2180  2182       0.6699    0.0717    0.2198    0.0385   -1.0996   -0.7173   -1.2584    2.4766   -2.1852    2.4539    1.0001    0.6632    0.1047    0.1292    0.2286    0.2269    0.4346    0.3613    0.1501    0.2653   -0.4013   -0.2857   -0.5370   -0.6178 
R    9   3   4  25   8  18   2   0   4   4  2180  2182  2183  2189  2182  2183  2189  2191       0.7109    0.0767    0.2124   -1.1135   -0.7034   -1.2741    2.4557   -2.1136    2.4382    0.1047    0.1187    0.2443    0.2670    0.4643    0.3665   -0.3136   -0.2853   -0.4371 
R    9   3   4  25   8  18   2   0   4   4  2189  2191  2192  2196  2191  2192  2196  2198       0.6906    0.0642    0.2451   -1.1030   -0.7348   -1.3631    2.6145   -2.1782    2.5045    0.1117    0.1361    0.2880    0.4084    0.3299    0.4067   -0.4181   -0.5426   -0.5615 
R    9   3   4  25   8  18   2   0   4   4  2196  2198  2199  2205  2198  2199  2205  2207       0.7109    0.0767    0.2124   -1.1135   -0.7034   -1.2741    2.4557   -2.1136    2.4382    0.1047    0.1187    0.2443    0.2670    0.4643    0.3665   -0.3136   -0.2853   -0.4371 
R    9   4   4  25   8  24   2   0   4   4  2205  2207  2208  2213  2207  2208  2213  2215       0.7176    0.0428    0.1893    0.0503   -1.1030   -0.7173   -1.2427    2.4923   -2.0926    2.3911    0.9756    0.6894    0.1152    0.1396    0.2409    0.2723    0.4206    0.3840    0.1553    0.2496   -0.3602   -0.3839   -0.5516   -0.6614 
R    9   5   4  25   8  30   2   0   4   4  2213  2215  2216  2217  2215  2216  2217  2219       0.5034    0.1283    0.1035    0.1557    0.1091   -1.0891   -0.7191   -1.3998    3.0386   -2.9182    3.0473    1.4347    0.1484    1.3736   -2.8990    0.0977    0.1169    0.2618    0.4433    0.9163    0.4451    0.2601    0.3595    0.3456    0.6126   -0.2706   -0.7560   -0.6043   -0.7525   -0.8166 
R    9   5   4  25   8  30   2   0   4   4  2217  2219  2220  2221  2219  2220  2221  2223       0.1420    0.1237    0.1018    0.5234    0.1091   -1.0891   -0.7191   -1.3998    3.0386   -2.9182    3.0473    1.4347    0.1484    1.3736   -2.8990    0.0977    0.1169    0.2618    0.4433    0.9163    0.4451    0.2601    0.3595    0.3456    0.6126   -0.2706   -0.7560   -0.6043   -0.7525   -0.8166 
R    9   4   4  25   8  24   2   0   4   4  2221  2223  2224  2229  2223  2224  2229  2231       0.1603    0.3917    0.3884    0.0596   -1.1083   -0.7191   -1.2339    2.4714   -1.8937    2.3126    1.0507    0.5166    0.1012    0.1257    0.1920    0.2304    0.3665    0.3229    0.1571    0.2932   -0.3314   -0.4226   -0.2183   -0.7756 
R    9   3   4  25   8  18   2   0   4   4  2229  2231  2232  2236  2231  2232  2236  2238       0.5746    0.1125    0.3129   -1.0891   -0.7400   -1.2828    2.4295   -2.1886    2.5011    0.1100    0.1379    0.2461    0.2042    0.4468    0.3508   -0.3642   -0.1854   -0.6267 
R    9   4   4  25   8  24   2   0   4   4  2236  2238  2239  2244  2238  2239  2244  2246       0.7176    0.0428    0.1893    0.0503   -1.1030   -0.7173   -1.2427    2.4923   -2.0926    2.3911    0.9756    0.6894    0.1152    0.1396    0.2409    0.2723    0.4206    0.3840    0.1553    0.2496   -0.3602   -0.3839   -0.5516   -0.6614 
R    9   3   4  25   8  18   2   0   4   4  2244  2246  2247  2253  2246  2247  2253  2255       0.7109    0.0767    0.2124   -1.1135   -0.7034   -1.2741    2.4557   -2.1136    2.4382    0.1047    0.1187    0.2443    0.2670    0.4643    0.3665   -0.3136   -0.2853   -0.4371 
R    9   4   4  25   8  24   2   0   4   4  2253  2255  2256  2263  2255  2256  2263  2265       0.6413    0.1288    0.1922    0.0378   -1.1030   -0.7383   -1.1798    2.4435   -2.1921    2.4225    0.9826    0.7121    0.1100    0.1396    0.2321    0.2269    0.4992    0.4590    0.1117    0.1972   -0.3908   -0.3936   -0.5424   -0.5208 
R    9   3   4  25   8  18   2   0   4   4  2263  2265  2266  2274  2265  2266  2274  2276       0.6631    0.0747    0.2623   -1.1030   -0.7732   -1.2462    2.4557   -2.1677    2.5011    0.1082    0.1257    0.2583    0.2164    0.4468    0.3700   -0.4164   -0.3980   -0.6250 
R    9   3   4  25   8  18   2   0   4   4  2274  2276  2277  2280  2276  2277  2280  2282       0.7287    0.0837    0.1876   -1.1188   -0.6109   -1.2636    2.6599   -2.3841    2.6389    0.1361    0.2409    0.2443    0.2967    0.4398    0.3438   -0.4619   -0.4843   -0.5128 
R    9   3   4  25   8  18   2   0   4   4  2280  2282  2283  2285  2282  2283  2285  2287       0.7754    0.0921    0.1325   -1.0908   -0.7138   -1.1903    2.5360   -2.3387    2.5656    0.0908    0.1065    0.2059    0.2164    0.5271    0.3072   -0.2541   -0.4199   -0.6670 
R    9   4   4  25   8  24   2   0   4   4  2285  2287  2288  2293  2287  2288  2293  2295       0.6289    0.0747    0.2421    0.0544   -1.1083   -0.7191   -1.2339    2.4714   -1.8937    2.3126    1.0507    0.5166    0.1012    0.1257    0.1920    0.2304    0.3665    0.3229    0.1571    0.2932   -0.3314   -0.4226   -0.2183   -0.7756 
R    9   3   4  25   8  18   2   0   4   4  2293  2295  2296  2298  2295  2296  2298  2300       0.7754    0.0921    0.1325   -1.0908   -0.7138   -1.1903    2.5360   -2.3387    2.5656    0.0908    0.1065    0.2059    0.2164    0.5271    0.3072   -0.2541   -0.4199   -0.6670 
R    9   4   4  25   8  24   2   0   4   4  2298  2300  2301  2309  2300  2301  2309  2311       0.6699    0.0717    0.2198    0.0385   -1.0996   -0.7173   -1.2584    2.4766   -2.1852    2.4539    1.0001    0.6632    0.1047    0.1292    0.2286    0.2269    0.4346    0.3613    0.1501    0.2653   -0.4013   -0.2857   -0.5370   -0.6178 
R    9   5   4  25   8  30   2   0   4   4  2309  2311  2312  2313  2311  2312  2313  2315       0.2260    0.2357    0.1751    0.1708    0.1924   -1.0891   -0.7191   -1.3998    3.0386   -2.9182    3.0473    1.4347    0.1484    1.3736   -2.8990    0.0977    0.1169    0.2618    0.4433    0.9163    0.4451    0.2601    0.3595    0.3456    0.6126   -0.2706   -0.7560   -0.6043   -0.7525   -0.8166 
R    9   4   4  25   8  24   2   0   4   4  2313  2315  2316  2320  2315  2316  2320  2322       0.3634    0.1162    0.3427    0.1778   -1.1030   -0.7348   -1.3631    2.6145   -2.1782    2.5045    0.9756    0.6894    0.1117    0.1361    0.2880    0.4084    0.3299    0.4067    0.1553    0.2496   -0.4181   -0.5426   -0.5615   -0.6614 
R    9   3   4  25   8  18   2   0   4   4  2320  2322  2323  2327  2322  2323  2327  2329       0.6906    0.0642    0.2451   -1.1030   -0.7348   -1.3631    2.6145   -2.1782    2.5045    0.1117    0.1361    0.2880    0.4084    0.3299    0.4067   -0.4181   -0.5426   -0.5615 
R    9   3   4  25   8  18   2   0   4   4  2327  2329  2330  2334  2329  2330  2334  2336       0.6906    0.0642    0.2451   -1.1030   -0.7348   -1.3631    2.6145   -2.1782    2.5045    0.1117    0.1361    0.2880    0.4084    0.3299    0.4067   -0.4181   -0.5426   -0.5615 
R    9   5   4  25   8  30   2   0   4   4  2334  2336  2337  2338  2336  2337  2338  2340       0.1420    0.1237    0.1018    0.5234    0.1091   -1.0891   -0.7191   -1.3998    3.0386   -2.9182    3.0473    1.4347    0.1484    1.3736   -2.8990    0.0977    0.1169    0.2618    0.4433    0.9163    0.4451    0.2601    0.3595    0.3456    0.6126   -0.2706   -0.7560   -0.6043   -0.7525   -0.8166 
R    9   4   4  25   8  24   2   0   4   4  2338  2340  2341  2344  2340  2341  2344  2346       0.3017    0.3807    0.2889    0.0287   -1.1188   -0.6109   -1.2636    2.6599   -2.3841    2.6389    0.9931    0.6353    0.1361    0.2409    0.2443    0.2967    0.4398    0.3438    0.1484    0.2740   -0.4619   -0.4843   -0.5128   -0.7202 
R    9   4   4  25   8  24   2   0   4   4  2344  2346  2347  2352  2346  2347  2352  2354       0.2700    0.1155    0.5551    0.0594   -1.1048   -0.6981   -1.2374    2.6232   -1.6842    1.9932    0.9512    0.7138    0.1100    0.1414    0.2304    0.3543    0.4276    0.4154    0.1484    0.2374   -0.3802   -0.6583    0.0200   -0.6809 
R    9   4   4  25   8  24   2   0   4   4  2352  2354  2355  2363  2354  2355  2363  2365       0.2303    0.3210    0.4132    0.0355   -1.0996   -0.7173   -1.2584    2.4766   -2.1852    2.4539    1.0001    0.6632    0.1047    0.1292    0.2286    0.2269    0.4346    0.3613    0.1501    0.2653   -0.4013   -0.2857   -0.5370   -0.6178 
R    9   4   4  25   8  24   2   0   4   4  2363  2365  2366  2374  2365  2366  2374  2376       0.6699    0.0717    0.2198    0.0385   -1.0996   -0.7173   -1.2584    2.4766   -2.1852    2.4539    1.0001    0.6632    0.1047    0.1292    0.2286    0.2269    0.4346    0.3613    0.1501    0.2653   -0.4013   -0.2857   -0.5370   -0.6178 
R    9   4   4  25   8  24   2   0   4   4  2374  2376  2377  2384  2376  2377  2384  2386       0.2359    0.1394    0.2391    0.3857   -1.1030   -0.7383   -1.1798    2.4435   -2.1921    2.4225    0.9826    0.7121    0.1100    0.1396    0.2321    0.2269    0.4992    0.4590    0.1117    0.1972   -0.3908   -0.3936   -0.5424   -0.5208 
R    9   3   4  25   8  18   2   0   4   4  2384  2386  2387  2393  2386  2387  2393  2395       0.7401    0.0803    0.1796   -1.1100   -0.7034   -1.2095    2.4871   -2.0560    2.3876    0.1100    0.1309    0.2304    0.2286    0.4765    0.3473   -0.3426   -0.4620   -0.4903 
R    9   3   4  25   8  18   2   0   4   4  2393  2395  2396  2400  2395  2396  2400  2402       0.6906    0.0642    0.2451   -1.1030   -0.7348   -1.3631    2.6145   -2.1782    2.5045    0.1117    0.1361    0.2880    0.4084    0.3299    0.4067   -0.4181   -0.5426   -0.5615 
R    9   3   4  25   8  18   2   0   4   4  2400  2402  2403  2409  2402  2403  2409  2411       0.7401    0.0803    0.1796   -1.1100   -0.7034   -1.2095    2.4871   -2.0560    2.3876    0.1100    0.1309    0.2304    0.2286    0.4765    0.3473   -0.3426   -0.4620   -0.4903 
R    9   5   4  25   8  30   2   0   4   4  2409  2411  2412  2413  2411  2412  2413  2415       0.5034    0.1283    0.1035    0.1557    0.1091   -1.0891   -0.7191   -1.3998    3.0386   -2.9182    3.0473    1.4347    0.1484    1.3736   -2.8990    0.0977    0.1169    0.2618    0.4433    0.9163    0.4451    0.2601    0.3595    0.3456    0.6126   -0.2706   -0.7560   -0.6043   -0.7525   -0.8166 
R    9   4   4  25   8  24   2   0   4   4  2413  2415  2416  2423  2415  2416  2423  2425       0.6413    0.1288    0.1922    0.0378   -1.1030   -0.7383   -1.1798    2.4435   -2.1921    2.4225    0.9826    0.7121    0.1100    0.1396    0.2321    0.2269    0.4992    0.4590    0.1117    0.1972   -0.3908   -0.3936   -0.5424   -0.5208 
R    9   5   4  25   8  30   2   0   4   4  2423  2425  2426  2427  2425  2426  2427  2429       0.5034    0.1283    0.1035    0.1557    0.1091   -1.0891   -0.7191   -1.3998    3.0386   -2.9182    3.0473    1.4347    0.1484    1.3736   -2.8990    0.0977    0.1169    0.2618    0.4433    0.9163    0.4451    0.2601    0.3595    0.3456    0.6126   -0.2706   -0.7560   -0.6043   -0.7525   -0.8166 
R    9   5   4  25   8  30   2   0   4   4  2427  2429  2430  2431  2429  2430  2431  2433       0.1420    0.1237    0.1018    0.5234    0.1091   -1.0891   -0.7191   -1.3998    3.0386   -2.9182    3.0473    1.4347    0.1484    1.3736   -2.8990    0.0977    0.1169    0.2618    0.4433    0.9163    0.4451    0.2601    0.3595    0.3456    0.6126   -0.2706   -0.7560   -0.6043   -0.7525   -0.8166 
R    9   3   4  25   8  18   2   0   4   4  2431  2433  2434  2438  2433  2434  2438  2440       0.2341    0.3640    0.4019   -1.1030   -0.7348   -1.3631    2.6145   -2.1782    2.5045    0.1117    0.1361    0.2880    0.4084    0.3299    0.4067   -0.4181   -0.5426   -0.5615 
R    9   3   4  25   8  18   2   0   4   4  2438  2440  2441  2447  2440  2441  2447  2449       0.7109    0.0767    0.2124   -1.1135   -0.7034   -1.2741    2.4557   -2.1136    2.4382    0.1047    0.1187    0.2443    0.2670    0.4643    0.3665   -0.3136   -0.2853   -0.4371 
R    9   3   4  25   8  18   2   0   4   4  2447  2449  2450  2452  2449  2450  2452  2454       0.7754    0.0921    0.1325   -1.0908   -0.7138   -1.1903    2.5360   -2.3387    2.5656    0.0908    0.1065    0.2059    0.2164    0.5271    0.3072   -0.2541   -0.4199   -0.6670 
R    9   3   4  25   8  18   2   0   4   4  2452  2454  2455  2463  2454  2455  2463  2465       0.5691    0.0940    0.3369   -1.1030   -0.7732   -1.2462    2.4557   -2.1677    2.5011    0.1082    0.1257    0.2583    0.2164    0.4468    0.3700   -0.4164   -0.3980   -0.6250 
R    9   3   4  25   8  18   2   0   4   4  2463  2465  2466  2474  2465  2466  2474  2476       0.7565    0.0554    0.1881   -1.1030   -0.7732   -1.2462    2.4557   -2.1677    2.5011    0.1082    0.1257    0.2583    0.2164    0.4468    0.3700   -0.4164   -0.3980   -0.6250 
R    9   3   4  25   8  18   2   0   4   4  2474  2476  2477  2479  2476  2477  2479  2481       0.8408    0.0661    0.0931   -1.0908   -0.7138   -1.1903    2.5360   -2.3387    2.5656    0.0908    0.1065    0.2059    0.2164    0.5271    0.3072   -0.2541   -0.4199   -0.6670 
R    9   3   4  25   8  18   2   0   4   4  2479  2481  2482  2486  2481  2482  2486  2488       0.7780    0.0484    0.1736   -1.1030   -0.7348   -1.3631    2.6145   -2.1782    2.5045    0.1117    0.1361    0.2880    0.4084    0.3299    0.4067   -0.4181   -0.5426   -0.5615 
R    9   3   4  25   8  18   2   0   4   4  2486  2488  2489  2497  2488  2489  2497  2499       0.7871    0.0539    0.1590   -1.0996   -0.7173   -1.2584    2.4766   -2.1852    2.4539    0.1047    0.1292    0.2286    0.2269    0.4346    0.3613   -0.4013   -0.2857   -0.5370 
R    9   4   4  25   8  24   2   0   4   4  2497  2499  2500  2505  2499  2500  2505  2507       0.7406    0.0534    0.1682    0.0378   -1.1083   -0.7191   -1.2339    2.4714   -1.8937    2.3126    1.0507    0.5166    0.1012    0.1257    0.1920    0.2304    0.3665    0.3229    0.1571    0.2932   -0.3314   -0.4226   -0.2183   -0.7756 
R    9   3   4  25   8  18   2   0   4   4  2505  2507  2508  2514  2507  2508  2514  2516       0.8149    0.0601    0.1251   -1.1100   -0.7034   -1.2095    2.4871   -2.0560    2.3876    0.1100    0.1309    0.2304    0.2286    0.4765    0.3473   -0.3426   -0.4620   -0.4903 
R    9   3   4  25   8  18   2   0   4   4  2514  2516  2517  2523  2516  2517  2523  2525       0.8149    0.0601    0.1251   -1.1100   -0.7034   -1.2095    2.4871   -2.0560    2.3876    0.1100    0.1309    0.2304    0.2286    0.4765    0.3473   -0.3426   -0.4620   -0.4903 
R    9   4   4  25   8  24   2   0   4   4  2523  2525  2526  2531  2525  2526  2531  2533       0.7406    0.0534    0.1682    0.0378   -1.1083   -0.7191   -1.2339    2.4714   -1.8937    2.3126    1.0507    0.5166    0.1012    0.1257    0.1920    0.2304    0.3665    0.3229    0.1571    0.2932   -0.3314   -0.4226   -0.2183   -0.7756 
R    9   3   4  25   8  18   2   0   4   4  2531  2533  2534  2536  2533  2534  2536  2538       0.8408    0.0661    0.0931   -1.0908   -0.7138   -1.1903    2.5360   -2.3387    2.5656    0.0908    0.1065    0.2059    0.2164    0.5271    0.3072   -0.2541   -0.4199   -0.6670 
R    9   3   4  25   8  18   2   0   4   4  2536  2538  2539  2547  2538  2539  2547  2549       0.7871    0.0539    0.1590   -1.0996   -0.7173   -1.2584    2.4766   -2.1852    2.4539    0.1047    0.1292    0.2286    0.2269    0.4346    0.3613   -0.4013   -0.2857   -0.5370 
R    9   4   4  25   8  24   2   0   4   4  2547  2549  2550  2555  2549  2550  2555  2557       0.4238    0.0849    0.4539    0.0374   -1.1083   -0.7191   -1.2339    2.4714   -1.8937    2.3126    1.0507    0.5166    0.1012    0.1257    0.1920    0.2304    0.3665    0.3229    0.1571    0.2932   -0.3314   -0.4226   -0.2183   -0.7756 
R    9   3   4  25   8  18   2   0   4   4  2555  2557  2558  2564  2557  2558  2564  2566       0.7262    0.1248    0.1490   -1.0978   -0.7121   -1.2252    2.4504   -2.0595    2.4278    0.1065    0.1344    0.2391    0.2409    0.4625    0.3595   -0.3328   -0.3238   -0.3515 
R    9   3   4  25   8  18   2   0   4   4  2564  2566  2567  2570  2566  2567  2570  2572       0.7287    0.0837    0.1876   -1.1188   -0.6109   -1.2636    2.6599   -2.3841    2.6389    0.1361    0.2409    0.2443    0.2967    0.4398    0.3438   -0.4619   -0.4843   -0.5128 
R    9   3   4  25   8  18   2   0   4   4  2570  2572  2573  2576  2572  2573  2576  2578       0.7287    0.0837    0.1876   -1.1188   -0.6109   -1.2636    2.6599   -2.3841    2.6389    0.1361    0.2409    0.2443    0.2967    0.4398    0.3438   -0.4619   -0.4843   -0.5128 
R    9   4   4  25   8  24   2   0   4   4  2576  2578  2579  2583  2578  2579  2583  2585       0.3634    0.1162    0.3427    0.1778   -1.1030   -0.7348   -1.3631    2.6145   -2.1782    2.5045    0.9756    0.6894    0.1117    0.1361    0.2880    0.4084    0.3299    0.4067    0.1553    0.2496   -0.4181   -0.5426   -0.5615   -0.6614 
R    9   4   4  25   8  24   2   0   4   4  2583  2585  2586  2590  2585  2586  2590  2592       0.5549    0.0830    0.2385    0.1236   -1.1030   -0.7348   -1.3631    2.6145   -2.1782    2.5045    0.9756    0.6894    0.1117    0.1361    0.2880    0.4084    0.3299    0.4067    0.1553    0.2496   -0.4181   -0.5426   -0.5615   -0.6614 
R    9   4   4  25   8  24   2   0   4   4  2590  2592  2593  2598  2592  2593  2598  2600       0.7406    0.0534    0.1682    0.0378   -1.1083   -0.7191   -1.2339    2.4714   -1.8937    2.3126    1.0507    0.5166    0.1012    0.1257    0.1920    0.2304    0.3665    0.3229    0.1571    0.2932   -0.3314   -0.4226   -0.2183   -0.7756 
R    9   4   4  25   8  24   2   0   4   4  2598  2600  2601  2606  2600  2601  2606  2608       0.7904    0.0472    0.1181    0.0443   -1.1048   -0.6981   -1.2374    2.6232   -1.6842    1.9932    0.9512    0.7138    0.1100    0.1414    0.2304    0.3543    0.4276    0.4154    0.1484    0.2374   -0.3802   -0.6583    0.0200   -0.6809 
R    9   4   4  25   8  24   2   0   4   4  2606  2608  2609  2614  2608  2609  2614  2616       0.7904    0.0472    0.1181    0.0443   -1.1048   -0.6981   -1.2374    2.6232   -1.6842    1.9932    0.9512    0.7138    0.1100    0.1414    0.2304    0.3543    0.4276    0.4154    0.1484    0.2374   -0.3802   -0.6583    0.0200   -0.6809 
R    9   3   4  25   8  18   2   0   4   4  2614  2616  2617  2619  2616  2617  2619  2621       0.8408    0.0661    0.0931   -1.0908   -0.7138   -1.1903    2.5360   -2.3387    2.5656    0.0908    0.1065    0.2059    0.2164    0.5271    0.3072   -0.2541   -0.4199   -0.6670 
R    9   4   4  25   8  24   2   0   4   4  2619  2621  2622  2627  2621  2622  2627  2629       0.7406    0.0534    0.1682    0.0378   -1.1083   -0.7191   -1.2339    2.4714   -1.8937    2.3126    1.0507    0.5166    0.1012    0.1257    0.1920    0.2304    0.3665    0.3229    0.1571    0.2932   -0.3314   -0.4226   -0.2183   -0.7756 
R    9   3   4  25   8  18   2   0   4   4  2627  2629  2630  2638  2629  2630  2638  2640       0.7871    0.0539    0.1590   -1.0996   -0.7173   -1.2584    2.4766   -2.1852    2.4539    0.1047    0.1292    0.2286    0.2269    0.4346    0.3613   -0.4013   -0.2857   -0.5370 
R    9   3   4  25   8  18   2   0   4   4  2638  2640  2641  2645  2640  2641  2645  2647       0.7047    0.0776    0.2176   -1.0891   -0.7400   -1.2828    2.4295   -2.1886    2.5011    0.1100    0.1379    0.2461    0.2042    0.4468    0.3508   -0.3642   -0.1854   -0.6267 
R    9   4   4  25   8  24   2   0   4   4  2645  2647  2648  2653  2647  2648  2653  2655       0.4283    0.2647    0.2657    0.0413   -1.1083   -0.7191   -1.2339    2.4714   -1.8937    2.3126    1.0507    0.5166    0.1012    0.1257    0.1920    0.2304    0.3665    0.3229    0.1571    0.2932   -0.3314   -0.4226   -0.2183   -0.7756 
R    9   4   4  25   8  24   2   0   4   4  2653  2655  2656  2664  2655  2656  2664  2666       0.6699    0.0717    0.2198    0.0385   -1.0996   -0.7173   -1.2584    2.4766   -2.1852    2.4539    1.0001    0.6632    0.1047    0.1292    0.2286    0.2269    0.4346    0.3613    0.1501    0.2653   -0.4013   -0.2857   -0.5370   -0.6178 
R    9   4   4  25   8  24   2   0   4   4  2664  2666  2667  2675  2666  2667  2675  2677       0.6699    0.0717    0.2198    0.0385   -1.0996   -0.7173   -1.2584    2.4766   -2.1852    2.4539    1.0001    0.6632    0.1047    0.1292    0.2286    0.2269    0.4346    0.3613    0.1501    0.2653   -0.4013   -0.2857   -0.5370   -0.6178 
R    9   4   4  25   8  24   2   0   4   4  2675  2677  2678  2683  2677  2678  2683  2685       0.5345    0.0676    0.1741    0.2238   -1.1065   -0.7069   -1.2741    2.4958   -2.1921    2.4522    0.9826    0.6074    0.0942    0.1169    0.2304    0.2583    0.4416    0.3648    0.0977    0.2775   -0.4192   -0.2217   -0.5222   -0.8946 
R    9   4   4  25   8  24   2   0   4   4  2683  2685  2686  2691  2685  2686  2691  2693       0.7904    0.0472    0.1181    0.0443   -1.1048   -0.6981   -1.2374    2.6232   -1.6842    1.9932    0.9512    0.7138    0.1100    0.1414    0.2304    0.3543    0.4276    0.4154    0.1484    0.2374   -0.3802   -0.6583    0.0200   -0.6809 
R    9   3   4  25   8  18   2   0   4   4  2691  2693  2694  2698  2693  2694  2698  2700       0.5746    0.1125    0.3129   -1.0891   -0.7400   -1.2828    2.4295   -2.1886    2.5011    0.1100    0.1379    0.2461    0.2042    0.4468    0.3508   -0.3642   -0.1854   -0.6267 
R    9   3   4  25   8  18   2   0   4   4  2698  2700  2701  2707  2700  2701  2707  2709       0.2866    0.4115    0.3020   -1.1100   -0.7034   -1.2095    2.4871   -2.0560    2.3876    0.1100    0.1309    0.2304    0.2286    0.4765    0.3473   -0.3426   -0.4620   -0.4903 
R    9   5   4  25   8  30   2   0   4   4  2707  2709  2710  2711  2709  2710  2711  2713       0.1140    0.0864    0.0773    0.6410    0.0813   -1.0891   -0.7191   -1.3998    3.0386   -2.9182    3.0473    1.4347    0.1484    1.3736   -2.8990    0.0977    0.1169    0.2618    0.4433    0.9163    0.4451    0.2601    0.3595    0.3456    0.6126   -0.2706   -0.7560   -0.6043   -0.7525   -0.8166 
R    9   4   4  25   8  24   2   0   4   4  2711  2713  2714  2718  2713  2714  2718  2720       0.2479    0.0975    0.5353    0.1193   -1.1030   -0.7348   -1.3631    2.6145   -2.1782    2.5045    0.9756    0.6894    0.1117    0.1361    0.2880    0.4084    0.3299    0.4067    0.1553    0.2496   -0.4181   -0.5426   -0.5615   -0.6614 
R    9   2   4  25   8  12   2   0   4   4  2718  2720  2721  2725  2720  2721  2725  2727       0.2175    0.7825   -1.0245   -0.5323   -1.1257    2.5691    0.1361    0.2112    0.1710    0.2339   -0.6306   -0.5172 
R    9   4   4  25   8  24   2   0   4   4  2725  2727  2728  2733  2727  2728  2733  2735       0.1836    0.1885    0.5692    0.0587   -1.1083   -0.7191   -1.2339    2.4714   -1.8937    2.3126    1.0507    0.5166    0.1012    0.1257    0.1920    0.2304    0.3665    0.3229    0.1571    0.2932   -0.3314   -0.4226   -0.2183   -0.7756 
R    9   3   4  25   8  18   2   0   4   4  2733  2735  2736  2741  2735  2736  2741  2743       0.0630    0.0857    0.8513   -1.1065   -0.7610   -1.6982    2.2201   -2.1049    2.2742    0.0977    0.1065    0.4189    0.1676    0.2513    0.3054   -0.1964    0.1234   -0.5599 
R    9   4   4  25   8  24   2   0   4   4  2741  2743  2744  2747  2743  2744  2747  2749       0.2299    0.4619    0.2843    0.0239   -1.1188   -0.6109   -1.2636    2.6599   -2.3841    2.6389    0.9931    0.6353    0.1361    0.2409    0.2443    0.2967    0.4398    0.3438    0.1484    0.2740   -0.4619   -0.4843   -0.5128   -0.7202 
R    9   5   4  25   8  30   2   0   4   4  2747  2749  2750  2751  2749  2750  2751  2753       0.0909    0.3775    0.3402    0.0896    0.1019   -1.0891   -0.7191   -1.3998    3.0386   -2.9182    3.0473    1.4347    0.1484    1.3736   -2.8990    0.0977    0.1169    0.2618    0.4433    0.9163    0.4451    0.2601    0.3595    0.3456    0.6126   -0.2706   -0.7560   -0.6043   -0.7525   -0.8166 
R    9   3   4  25   8  18   2   0   4   4  2751  2753  2754  2757  2753  2754  2757  2759       0.7902    0.0642    0.1456   -1.1188   -0.6109   -1.2636    2.6599   -2.3841    2.6389    0.1361    0.2409    0.2443    0.2967    0.4398    0.3438   -0.4619   -0.4843   -0.5128 
R    9   3   4  25   8  18   2   0   4   4  2757  2759  2760  2764  2759  2760  2764  2766       0.7047    0.0776    0.2176   -1.0891   -0.7400   -1.2828    2.4295   -2.1886    2.5011    0.1100    0.1379    0.2461    0.2042    0.4468    0.3508   -0.3642   -0.1854   -0.6267 
R    9   3   4  25   8  18   2   0   4   4  2764  2766  2767  2771  2766  2767  2771  2773       0.7047    0.0776    0.2176   -1.0891   -0.7400   -1.2828    2.4295   -2.1886    2.5011    0.1100    0.1379    0.2461    0.2042    0.4468    0.3508   -0.3642   -0.1854   -0.6267 
R    9   4   4  25   8  24   2   0   4   4  2771  2773  2774  2779  2773  2774  2779  2781       0.7406    0.0534    0.1682    0.0378   -1.1083   -0.7191   -1.2339    2.4714   -1.8937    2.3126    1.0507    0.5166    0.1012    0.1257    0.1920    0.2304    0.3665    0.3229    0.1571    0.2932   -0.3314   -0.4226   -0.2183   -0.7756 
R    9   3   4  25   8  18   2   0   4   4  2779  2781  2782  2787  2781  2782  2787  2789       0.8054    0.1507    0.0439   -1.1030   -0.7173   -2.0926    2.3911    0.9756    0.6894    0.1152    0.1396    0.4206    0.3840    0.1553    0.2496   -0.3602   -0.5516   -0.6614 
R    9   3   4  25   8  18   2   0   4   4  2787  2789  2790  2794  2789  2790  2794  2796       0.7047    0.0776    0.2176   -1.0891   -0.7400   -1.2828    2.4295   -2.1886    2.5011    0.1100    0.1379    0.2461    0.2042    0.4468    0.3508   -0.3642   -0.1854   -0.6267 
R    9   4   4  25   8  24   2   0   4   4  2794  2796  2797  2802  2796  2797  2802  2804       0.7406    0.0534    0.1682    0.0378   -1.1083   -0.7191   -1.2339    2.4714   -1.8937    2.3126    1.0507    0.5166    0.1012    0.1257    0.1920    0.2304    0.3665    0.3229    0.1571    0.2932   -0.3314   -0.4226   -0.2183   -0.7756 
R    9   4   4  25   8  24   2   0   4   4  2802  2804  2805  2810  2804  2805  2810  2812       0.7406    0.0534    0.1682    0.0378   -1.1083   -0.7191   -1.2339    2.4714   -1.8937    2.3126    1.0507    0.5166    0.1012    0.1257    0.1920    0.2304    0.3665    0.3229    0.1571    0.2932   -0.3314   -0.4226   -0.2183   -0.7756 
R    9   3   4  25   8  18   2   0   4   4  2810  2812  2813  2816  2812  2813  2816  2818       0.7902    0.0642    0.1456   -1.1188   -0.6109   -1.2636    2.6599   -2.3841    2.6389    0.1361    0.2409    0.2443    0.2967    0.4398    0.3438   -0.4619   -0.4843   -0.5128 
R    9   3   4  25   8  18   2   0   4   4  2816  2818  2819  2823  2818  2819  2823  2825       0.7047    0.0776    0.2176   -1.0891   -0.7400   -1.2828    2.4295   -2.1886    2.5011    0.1100    0.1379    0.2461    0.2042    0.4468    0.3508   -0.3642   -0.1854   -0.6267 
R    9   3   4  25   8  18   2   0   4   4  2823  2825  2826  2834  2825  2826  2834  2836       0.7565    0.0554    0.1881   -1.1030   -0.7732   -1.2462    2.4557   -2.1677    2.5011    0.1082    0.1257    0.2583    0.2164    0.4468    0.3700   -0.4164   -0.3980   -0.6250 
R    9   4   4  25   8  24   2   0   4   4  2834  2836  2837  2840  2836  2837  2840  2842       0.7305    0.0792    0.1529    0.0373   -1.0996   -0.7173   -1.2060    2.4749   -2.0577    2.4627    1.0018    0.6283    0.1047    0.1431    0.2007    0.2845    0.5114    0.4433    0.1449    0.2985   -0.4126   -0.4361   -0.4412   -0.8115 
R    9   3   4  25   8  18   2   0   4   4  2840  2842  2843  2851  2842  2843  2851  2853       0.7871    0.0539    0.1590   -1.0996   -0.7173   -1.2584    2.4766   -2.1852    2.4539    0.1047    0.1292    0.2286    0.2269    0.4346    0.3613   -0.4013   -0.2857   -0.5370 
R    9   3   4  25   8  18   2   0   4   4  2851  2853  2854  2856  2853  2854  2856  2858       0.8408    0.0661    0.0931   -1.0908   -0.7138   -1.1903    2.5360   -2.3387    2.5656    0.0908    0.1065    0.2059    0.2164    0.5271    0.3072   -0.2541   -0.4199   -0.6670 
R    9   5   4  25   8  30   2   0   4   4  2856  2858  2859  2860  2858  2859  2860  2862       0.1140    0.0864    0.0773    0.6410    0.0813   -1.0891   -0.7191   -1.3998    3.0386   -2.9182    3.0473    1.4347    0.1484    1.3736   -2.8990    0.0977    0.1169    0.2618    0.4433    0.9163    0.4451    0.2601    0.3595    0.3456    0.6126   -0.2706   -0.7560   -0.6043   -0.7525   -0.8166 
R    9   3   4  25   8  18   2   0   4   4  2860  2862  2863  2870  2862  2863  2870  2872       0.1428    0.1412    0.7160   -1.1030   -0.7383   -1.1798    2.4435   -2.1921    2.4225    0.1100    0.1396    0.2321    0.2269    0.4992    0.4590   -0.3908   -0.3936   -0.5424 
R    9   3   4  25   8  18   2   0   4   4  2870  2872  2873  2878  2872  2873  2878  2880       0.7053    0.0558    0.2388   -1.1065   -0.7610   -1.6982    2.2201   -2.1049    2.2742    0.0977    0.1065    0.4189    0.1676    0.2513    0.3054   -0.1964    0.1234   -0.5599 
R    9   3   4  25   8  18   2   0   4   4  2878  2880  2881  2887  2880  2881  2887  2889       0.8149    0.0601    0.1251   -1.1100   -0.7034   -1.2095    2.4871   -2.0560    2.3876    0.1100    0.1309    0.2304    0.2286    0.4765    0.3473   -0.3426   -0.4620   -0.4903 
R    9   4   4  25   8  24   2   0   4   4  2887  2889  2890  2895  2889  2890  2895  2897       0.7904    0.0472    0.1181    0.0443   -1.1048   -0.6981   -1.2374    2.6232   -1.6842    1.9932    0.9512    0.7138    0.1100    0.1414    0.2304    0.3543    0.4276    0.4154    0.1484    0.2374   -0.3802   -0.6583    0.0200   -0.6809 
R    9   3   4  25   8  18   2   0   4   4  2895  2897  2898  2902  2897  2898  2902  2904       0.7780    0.0484    0.1736   -1.1030   -0.7348   -1.3631    2.6145   -2.1782    2.5045    0.1117    0.1361    0.2880    0.4084    0.3299    0.4067   -0.4181   -0.5426   -0.5615 
R    9   3   4  25   8  18   2   0   4   4  2902  2904  2905  2911  2904  2905  2911  2913       0.8149    0.0601    0.1251   -1.1100   -0.7034   -1.2095    2.4871   -2.0560    2.3876    0.1100    0.1309    0.2304    0.2286    0.4765    0.3473   -0.3426   -0.4620   -0.4903 
R    9   3   4  25   8  18   2   0   4   4  2911  2913  2914  2922  2913  2914  2922  2924       0.7871    0.0539    0.1590   -1.0996   -0.7173   -1.2584    2.4766   -2.1852    2.4539    0.1047    0.1292    0.2286    0.2269    0.4346    0.3613   -0.4013   -0.2857   -0.5370 
R    9   3   4  25   8  18   2   0   4   4  2922  2924  2925  2929  2924  2925  2929  2931       0.7047    0.0776    0.2176   -1.0891   -0.7400   -1.2828    2.4295   -2.1886    2.5011    0.1100    0.1379    0.2461    0.2042    0.4468    0.3508   -0.3642   -0.1854   -0.6267 
R    9   4   4  25   8  24   2   0   4   4  2929  2931  2932  2937  2931  2932  2937  2939       0.7406    0.0534    0.1682    0.0378   -1.1083   -0.7191   -1.2339    2.4714   -1.8937    2.3126    1.0507    0.5166    0.1012    0.1257    0.1920    0.2304    0.3665    0.3229    0.1571    0.2932   -0.3314   -0.4226   -0.2183   -0.7756 
R    9   3   4  25   8  18   2   0   4   4  2937  2939  2940  2946  2939  2940  2946  2948       0.7109    0.0767    0.2124   -1.1135   -0.7034   -1.2741    2.4557   -2.1136    2.4382    0.1047    0.1187    0.2443    0.2670    0.4643    0.3665   -0.3136   -0.2853   -0.4371 
R    9   4   4  25   8  24   2   0   4   4  2946  2948  2949  2954  2948  2949  2954  2956       0.4777    0.0966    0.2091    0.2165   -1.1083   -0.7191   -1.2339    2.4714   -1.8937    2.3126    1.0507    0.5166    0.1012    0.1257    0.1920    0.2304    0.3665    0.3229    0.1571    0.2932   -0.3314   -0.4226   -0.2183   -0.7756 
R    9   3   4  25   8  18   2   0   4   4  2954  2956  2957  2959  2956  2957  2959  2961       0.5281    0.3130    0.1589   -1.0908   -0.7138   -1.1903    2.5360   -2.3387    2.5656    0.0908    0.1065    0.2059    0.2164    0.5271    0.3072   -0.2541   -0.4199   -0.6670 
R    9   3   4  25   8  18   2   0   4   4  2959  2961  2962  2968  2961  2962  2968  2970       0.7262    0.1248    0.1490   -1.0978   -0.7121   -1.2252    2.4504   -2.0595    2.4278    0.1065    0.1344    0.2391    0.2409    0.4625    0.3595   -0.3328   -0.3238   -0.3515 
R    9   3   4  25   8  18   2   0   4   4  2968  2970  2971  2977  2970  2971  2977  2979       0.7401    0.0803    0.1796   -1.1100   -0.7034   -1.2095    2.4871   -2.0560    2.3876    0.1100    0.1309    0.2304    0.2286    0.4765    0.3473   -0.3426   -0.4620   -0.4903 
R    9   4   4  25   8  24   2   0   4   4  2977  2979  2980  2988  2979  2980  2988  2990       0.6699    0.0717    0.2198    0.0385   -1.0996   -0.7173   -1.2584    2.4766   -2.1852    2.4539    1.0001    0.6632    0.1047    0.1292    0.2286    0.2269    0.4346    0.3613    0.1501    0.2653   -0.4013   -0.2857   -0.5370   -0.6178 
R    9   5   4  25   8  30   2   0   4   4  2988  2990  2991  2992  2990  2991  2992  2994       0.5034    0.1283    0.1035    0.1557    0.1091   -1.0891   -0.7191   -1.3998    3.0386   -2.9182    3.0473    1.4347    0.1484    1.3736   -2.8990    0.0977    0.1169    0.2618    0.4433    0.9163    0.4451    0.2601    0.3595    0.3456    0.6126   -0.2706   -0.7560   -0.6043   -0.7525   -0.8166 
R    9   4   4  25   8  24   2   0   4   4  2992  2994  2995  2998  2994  2995  2998  3000       0.2319    0.2578    0.4694    0.0409   -1.0996   -0.7173   -1.2060    2.4749   -2.0577    2.4627    1.0018    0.6283    0.1047    0.1431    0.2007    0.2845    0.5114    0.4433    0.1449    0.2985   -0.4126   -0.4361   -0.4412   -0.8115 
R    9   3   4  25   8  18   2   0   4   4  2998  3000  3001  3005  3000  3001  3005  3007       0.2214    0.0858    0.6928   -1.1030   -0.7348   -1.3631    2.6145   -2.1782    2.5045    0.1117    0.1361    0.2880    0.4084    0.3299    0.4067   -0.4181   -0.5426   -0.5615 
R    9   2   4  25   8  12   2   0   4   4  3005  3007  3008  3012  3007  3008  3012  3014       0.1927    0.8073   -1.0245   -0.5323   -1.1257    2.5691    0.1361    0.2112    0.1710    0.2339   -0.6306   -0.5172 
R    9   4   4  25   8  24   2   0   4   4  3012  3014  3015  3020  3014  3015  3020  3022       0.3015    0.3365    0.3060    0.0560   -1.1030   -0.7173   -1.2427    2.4923   -2.0926    2.3911    0.9756    0.6894    0.1152    0.1396    0.2409    0.2723    0.4206    0.3840    0.1553    0.2496   -0.3602   -0.3839   -0.5516   -0.6614 
R    9   5   4  25   8  30   2   0   4   4  3020  3022  3023  3024  3022  3023  3024  3026       0.5034    0.1283    0.1035    0.1557    0.1091   -1.0891   -0.7191   -1.3998    3.0386   -2.9182    3.0473    1.4347    0.1484    1.3736   -2.8990    0.0977    0.1169    0.2618    0.4433    0.9163    0.4451    0.2601    0.3595    0.3456    0.6126   -0.2706   -0.7560   -0.6043   -0.7525   -0.8166 
R    9   3   4  25   8  18   2   0   4   4  3024  3026  3027  3029  3026  3027  3029  3031       0.7754    0.0921    0.1325   -1.0908   -0.7138   -1.1903    2.5360   -2.3387    2.5656    0.0908    0.1065    0.2059    0.2164    0.5271    0.3072   -0.2541   -0.4199   -0.6670 
R    9   3   4  25   8  18   2   0   4   4  3029  3031  3032  3036  3031  3032  3036  3038       0.6906    0.0642    0.2451   -1.1030   -0.7348   -1.3631    2.6145   -2.1782    2.5045    0.1117    0.1361    0.2880    0.4084    0.3299    0.4067   -0.4181   -0.5426   -0.5615 
R    9   4   4  25   8  24   2   0   4   4  3036  3038  3039  3044  3038  3039  3044  3046       0.6289    0.0747    0.2421    0.0544   -1.1083   -0.7191   -1.2339    2.4714   -1.8937    2.3126    1.0507    0.5166    0.1012    0.1257    0.1920    0.2304    0.3665    0.3229    0.1571    0.2932   -0.3314   -0.4226   -0.2183   -0.7756 
R    9   3   4  25   8  18   2   0   4   4  3044  3046  3047  3050  3046  3047  3050  3052       0.7287    0.0837    0.1876   -1.1188   -0.6109   -1.2636    2.6599   -2.3841    2.6389    0.1361    0.2409    0.2443    0.2967    0.4398    0.3438   -0.4619   -0.4843   -0.5128 
R    9   4   4  25   8  24   2   0   4   4  3050  3052  3053  3061  3052  3053  3061  3063       0.6699    0.0717    0.2198    0.0385   -1.0996   -0.7173   -1.2584    2.4766   -2.1852    2.4539    1.0001    0.6632    0.1047    0.1292    0.2286    0.2269    0.4346    0.3613    0.1501    0.2653   -0.4013   -0.2857   -0.5370   -0.6178 
R    9   3   4  25   8  18   2   0   4   4  3061  3063  3064  3068  3063  3064  3068  3070       0.5746    0.1125    0.3129   -1.0891   -0.7400   -1.2828    2.4295   -2.1886    2.5011    0.1100    0.1379    0.2461    0.2042    0.4468    0.3508   -0.3642   -0.1854   -0.6267 
R    9   4   4  25   8  24   2   0   4   4  3068  3070  3071  3076  3070  3071  3076  3078       0.6289    0.0747    0.2421    0.0544   -1.1083   -0.7191   -1.2339    2.4714   -1.8937    2.3126    1.0507    0.5166    0.1012    0.1257    0.1920    0.2304    0.3665    0.3229    0.1571    0.2932   -0.3314   -0.4226   -0.2183   -0.7756 
R    9   3   4  25   8  18   2   0   4   4  3076  3078  3079  3085  3078  3079  3085  3087       0.7262    0.1248    0.1490   -1.0978   -0.7121   -1.2252    2.4504   -2.0595    2.4278    0.1065    0.1344    0.2391    0.2409    0.4625    0.3595   -0.3328   -0.3238   -0.3515 
R    9   4   4  25   8  24   2   0   4   4  3085  3087  3088  3094  3087  3088  3094  3096       0.5159    0.1135    0.1712    0.1995   -1.0978   -0.7121   -1.2252    2.4504   -2.0595    2.4278    0.9879    0.6737    0.1065    0.1344    0.2391    0.2409    0.4625    0.3595    0.1484    0.2443   -0.3328   -0.3238   -0.3515   -0.6429 
R    9   3   4  25   8  18   2   0   4   4  3094  3096  3097  3100  3096  3097  3100  3102       0.7287    0.0837    0.1876   -1.1188   -0.6109   -1.2636    2.6599   -2.3841    2.6389    0.1361    0.2409    0.2443    0.2967    0.4398    0.3438   -0.4619   -0.4843   -0.5128 
R    9   4   4  25   8  24   2   0   4   4  3100  3102  3103  3108  3102  3103  3108  3110       0.7176    0.0428    0.1893    0.0503   -1.1030   -0.7173   -1.2427    2.4923   -2.0926    2.3911    0.9756    0.6894    0.1152    0.1396    0.2409    0.2723    0.4206    0.3840    0.1553    0.2496   -0.3602   -0.3839   -0.5516   -0.6614 
R    9   4   4  25   8  24   2   0   4   4  3108  3110  3111  3113  3110  3111  3113  3115       0.5977    0.0934    0.1237    0.1851   -1.0908   -0.7138   -1.1903    2.5360   -2.3387    2.5656    0.9669    0.6667    0.0908    0.1065    0.2059    0.2164    0.5271    0.3072    0.1606    0.2897   -0.2541   -0.4199   -0.6670   -0.7550 
R    9   4   4  25   8  24   2   0   4   4  3113  3115  3116  3121  3115  3116  3121  3123       0.2008    0.3160    0.4347    0.0485   -1.1048   -0.6981   -1.2374    2.6232   -1.6842    1.9932    0.9512    0.7138    0.1100    0.1414    0.2304    0.3543    0.4276    0.4154    0.1484    0.2374   -0.3802   -0.6583    0.0200   -0.6809 
R    9   4   4  25   8  24   2   0   4   4  3121  3123  3124  3132  3123  3124  3132  3134       0.2200    0.2280    0.3401    0.2120   -1.0996   -0.7173   -1.2584    2.4766   -2.1852    2.4539    1.0001    0.6632    0.1047    0.1292    0.2286    0.2269    0.4346    0.3613    0.1501    0.2653   -0.4013   -0.2857   -0.5370   -0.6178 
R    9   3   4  25   8  18   2   0   4   4  3132  3134  3135  3143  3134  3135  3143  3145       0.7565    0.0554    0.1881   -1.1030   -0.7732   -1.2462    2.4557   -2.1677    2.5011    0.1082    0.1257    0.2583    0.2164    0.4468    0.3700   -0.4164   -0.3980   -0.6250 
R    9   4   4  25   8  24   2   0   4   4  3143  3145  3146  3151  3145  3146  3151  3153       0.7406    0.0534    0.1682    0.0378   -1.1083   -0.7191   -1.2339    2.4714   -1.8937    2.3126    1.0507    0.5166    0.1012    0.1257    0.1920    0.2304    0.3665    0.3229    0.1571    0.2932   -0.3314   -0.4226   -0.2183   -0.7756 
R    9   3   4  25   8  18   2   0   4   4  3151  3153  3154  3160  3153  3154  3160  3162       0.7979    0.0554    0.1467   -1.1135   -0.7034   -1.2741    2.4557   -2.1136    2.4382    0.1047    0.1187    0.2443    0.2670    0.4643    0.3665   -0.3136   -0.2853   -0.4371 
R    9   3   4  25   8  18   2   0   4   4  3160  3162  3163  3165  3162  3163  3165  3167       0.8408    0.0661    0.0931   -1.0908   -0.7138   -1.1903    2.5360   -2.3387    2.5656    0.0908    0.1065    0.2059    0.2164    0.5271    0.3072   -0.2541   -0.4199   -0.6670 
R    9   3   4  25   8  18   2   0   4   4  3165  3167  3168  3174  3167  3168  3174  3176       0.8149    0.0601    0.1251   -1.1100   -0.7034   -1.2095    2.4871   -2.0560    2.3876    0.1100    0.1309    0.2304    0.2286    0.4765    0.3473   -0.3426   -0.4620   -0.4903 
R    9   4   4  25   8  24   2   0   4   4  3174  3176  3177  3182  3176  3177  3182  3184       0.7406    0.0534    0.1682    0.0378   -1.1083   -0.7191   -1.2339    2.4714   -1.8937    2.3126    1.0507    0.5166    0.1012    0.1257    0.1920    0.2304    0.3665    0.3229    0.1571    0.2932   -0.3314   -0.4226   -0.2183   -0.7756 
R    9   3   4  25   8  18   2   0   4   4  3182  3184  3185  3190  3184  3185  3190  3192       0.7053    0.0558    0.2388   -1.1065   -0.7610   -1.6982    2.2201   -2.1049    2.2742    0.0977    0.1065    0.4189    0.1676    0.2513    0.3054   -0.1964    0.1234   -0.5599 
R    9   4   4  25   8  24   2   0   4   4  3190  3192  3193  3198  3192  3193  3198  3200       0.7406    0.0534    0.1682    0.0378   -1.1083   -0.7191   -1.2339    2.4714   -1.8937    2.3126    1.0507    0.5166    0.1012    0.1257    0.1920    0.2304    0.3665    0.3229    0.1571    0.2932   -0.3314   -0.4226   -0.2183   -0.7756 
R    9   2   4  25   8  12   2   0   4   4  3198  3200  3201  3205  3200  3201  3205  3207       0.6811    0.3189   -1.0245   -0.5323   -1.1257    2.5691    0.1361    0.2112    0.1710    0.2339   -0.6306   -0.5172 
R    9   4   4  25   8  24   2   0   4   4  3205  3207  3208  3213  3207  3208  3213  3215       0.4966    0.2821    0.1722    0.0490   -1.1048   -0.6981   -1.2374    2.6232   -1.6842    1.9932    0.9512    0.7138    0.1100    0.1414    0.2304    0.3543    0.4276    0.4154    0.1484    0.2374   -0.3802   -0.6583    0.0200   -0.6809 
R    9   4   4  25   8  24   2   0   4   4  3213  3215  3216  3218  3215  3216  3218  3220       0.5977    0.0934    0.1237    0.1851   -1.0908   -0.7138   -1.1903    2.5360   -2.3387    2.5656    0.9669    0.6667    0.0908    0.1065    0.2059    0.2164    0.5271    0.3072    0.1606    0.2897   -0.2541   -0.4199   -0.6670   -0.7550 
R    9   4   4  25   8  24   2   0   4   4  3218  3220  3221  3226  3220  3221  3226  3228       0.7406    0.0534    0.1682    0.0378   -1.1083   -0.7191   -1.2339    2.4714   -1.8937    2.3126    1.0507    0.5166    0.1012    0.1257    0.1920    0.2304    0.3665    0.3229    0.1571    0.2932   -0.3314   -0.4226   -0.2183   -0.7756 
R    9   3   4  25   8  18   2   0   4   4  3226  3228  3229  3235  3228  3229  3235  3237       0.8149    0.0601    0.1251   -1.1100   -0.7034   -1.2095    2.4871   -2.0560    2.3876    0.1100    0.1309    0.2304    0.2286    0.4765    0.3473   -0.3426   -0.4620   -0.4903 
R    9   3   4  25   8  18   2   0   4   4  3235  3237  3238  3240  3237  3238  3240  3242       0.8408    0.0661    0.0931   -1.0908   -0.7138   -1.1903    2.5360   -2.3387    2.5656    0.0908    0.1065    0.2059    0.2164    0.5271    0.3072   -0.2541   -0.4199   -0.6670 
R    9   5   4  25   8  30   2   0   4   4  3240  3242  3243  3244  3242  3243  3244  3246       0.3449    0.1224    0.3099    0.1273    0.0955   -1.0891   -0.7191   -1.3998    3.0386   -2.9182    3.0473    1.4347    0.1484    1.3736   -2.8990    0.0977    0.1169    0.2618    0.4433    0.9163    0.4451    0.2601    0.3595    0.3456    0.6126   -0.2706   -0.7560   -0.6043   -0.7525   -0.8166 
R    9   4   4  25   8  24   2   0   4   4  3244  3246  3247  3252  3246  3247  3252  3254       0.2674    0.3813    0.2535    0.0978   -1.1048   -0.6981   -1.2374    2.6232   -1.6842    1.9932    0.9512    0.7138    0.1100    0.1414    0.2304    0.3543    0.4276    0.4154    0.1484    0.2374   -0.3802   -0.6583    0.0200   -0.6809 
R    9   3   4  25   8  18   2   0   4   4  3252  3254  3255  3259  3254  3255  3259  3261       0.0806    0.4455    0.4739   -1.0891   -0.7400   -1.2828    2.4295   -2.1886    2.5011    0.1100    0.1379    0.2461    0.2042    0.4468    0.3508   -0.3642   -0.1854   -0.6267 
R    9   4   4  25   8  24   2   0   4   4  3259  3261  3262  3270  3261  3262  3270  3272       0.1765    0.3846    0.4119    0.0270   -1.0996   -0.7173   -1.2584    2.4766   -2.1852    2.4539    1.0001    0.6632    0.1047    0.1292    0.2286    0.2269    0.4346    0.3613    0.1501    0.2653   -0.4013   -0.2857   -0.5370   -0.6178 
R    9   4   4  25   8  24   2   0   4   4  3270  3272  3273  3278  3272  3273  3278  3280       0.7406    0.0534    0.1682    0.0378   -1.1083   -0.7191   -1.2339    2.4714   -1.8937    2.3126    1.0507    0.5166    0.1012    0.1257    0.1920    0.2304    0.3665    0.3229    0.1571    0.2932   -0.3314   -0.4226   -0.2183   -0.7756 
R    9   3   4  25   8  18   2   0   4   4  3278  3280  3281  3284  3280  3281  3284  3286       0.7902    0.0642    0.1456   -1.1188   -0.6109   -1.2636    2.6599   -2.3841    2.6389    0.1361    0.2409    0.2443    0.2967    0.4398    0.3438   -0.4619   -0.4843   -0.5128 
R    9   4   4  25   8  24   2   0   4   4  3284  3286  3287  3292  3286  3287  3292  3294       0.7904    0.0472    0.1181    0.0443   -1.1048   -0.6981   -1.2374    2.6232   -1.6842    1.9932    0.9512    0.7138    0.1100    0.1414    0.2304    0.3543    0.4276    0.4154    0.1484    0.2374   -0.3802   -0.6583    0.0200   -0.6809 
R    9   3   4  25   8  18   2   0   4   4  3292  3294  3295  3300  3294  3295  3300  3302       0.7053    0.0558    0.2388   -1.1065   -0.7610   -1.6982    2.2201   -2.1049    2.2742    0.0977    0.1065    0.4189    0.1676    0.2513    0.3054   -0.1964    0.1234   -0.5599 
R    9   3   4  25   8  18   2   0   4   4  3300  3302  3303  3307  3302  3303  3307  3309       0.7780    0.0484    0.1736   -1.1030   -0.7348   -1.3631    2.6145   -2.1782    2.5045    0.1117    0.1361    0.2880    0.4084    0.3299    0.4067   -0.4181   -0.5426   -0.5615 
R    9   4   4  25   8  24   2   0   4   4  3307  3309  3310  3315  3309  3310  3315  3317       0.7904    0.0472    0.1181    0.0443   -1.1048   -0.6981   -1.2374    2.6232   -1.6842    1.9932    0.9512    0.7138    0.1100    0.1414    0.2304    0.3543    0.4276    0.4154    0.1484    0.2374   -0.3802   -0.6583    0.0200   -0.6809 
R    9   3   4  25   8  18   2   0   4   4  3315  3317  3318  3322  3317  3318  3322  3324       0.7047    0.0776    0.2176   -1.0891   -0.7400   -1.2828    2.4295   -2.1886    2.5011    0.1100    0.1379    0.2461    0.2042    0.4468    0.3508   -0.3642   -0.1854   -0.6267 
R    9   3   4  25   8  18   2   0   4   4  3322  3324  3325  3330  3324  3325  3330  3332       0.8093    0.0507    0.1400   -1.1065   -0.7069   -1.2741    2.4958   -2.1921    2.4522    0.0942    0.1169    0.2304    0.2583    0.4416    0.3648   -0.4192   -0.2217   -0.5222 
R    9   4   4  25   8  24   2   0   4   4  3330  3332  3333  3336  3332  3333  3336  3338       0.7305    0.0792    0.1529    0.0373   -1.0996   -0.7173   -1.2060    2.4749   -2.0577    2.4627    1.0018    0.6283    0.1047    0.1431    0.2007    0.2845    0.5114    0.4433    0.1449    0.2985   -0.4126   -0.4361   -0.4412   -0.8115 
R    9   3   4  25   8  18   2   0   4   4  3336  3338  3339  3346  3338  3339  3346  3348       0.7696    0.0923    0.1381   -1.1030   -0.7383   -1.1798    2.4435   -2.1921    2.4225    0.1100    0.1396    0.2321    0.2269    0.4992    0.4590   -0.3908   -0.3936   -0.5424 
R    9   3   4  25   8  18   2   0   4   4  3346  3348  3349  3357  3348  3349  3357  3359       0.7565    0.0554    0.1881   -1.1030   -0.7732   -1.2462    2.4557   -2.1677    2.5011    0.1082    0.1257    0.2583    0.2164    0.4468    0.3700   -0.4164   -0.3980   -0.6250 
R    9   3   4  25   8  18   2   0   4   4  3357  3359  3360  3368  3359  3360  3368  3370       0.7565    0.0554    0.1881   -1.1030   -0.7732   -1.2462    2.4557   -2.1677    2.5011    0.1082    0.1257    0.2583    0.2164    0.4468    0.3700   -0.4164   -0.3980   -0.6250 
R    9   3   4  25   8  18   2   0   4   4  3368  3370  3371  3376  3370  3371  3376  3378       0.8054    0.1507    0.0439   -1.1030   -0.7173   -2.0926    2.3911    0.9756    0.6894    0.1152    0.1396    0.4206    0.3840    0.1553    0.2496   -0.3602   -0.5516   -0.6614 
R    9   3   4  25   8  18   2   0   4   4  3376  3378  3379  3384  3378  3379  3384  3386       0.8054    0.1507    0.0439   -1.1030   -0.7173   -2.0926    2.3911    0.9756    0.6894    0.1152    0.1396    0.4206    0.3840    0.1553    0.2496   -0.3602   -0.5516   -0.6614 
R    9   5   4  25   8  30   2   0   4   4  3384  3386  3387  3388  3386  3387  3388  3390       0.1140    0.0864    0.0773    0.6410    0.0813   -1.0891   -0.7191   -1.3998    3.0386   -2.9182    3.0473    1.4347    0.1484    1.3736   -2.8990    0.0977    0.1169    0.2618    0.4433    0.9163    0.4451    0.2601    0.3595    0.3456    0.6126   -0.2706   -0.7560   -0.6043   -0.7525   -0.8166 
R    9   3   4  25   8  18   2   0   4   4  3388  3390  3391  3396  3390  3391  3396  3398       0.4916    0.0706    0.4378   -1.1065   -0.7069   -1.2741    2.4958   -2.1921    2.4522    0.0942    0.1169    0.2304    0.2583    0.4416    0.3648   -0.4192   -0.2217   -0.5222 
R    9   3   4  25   8  18   2   0   4   4  3396  3398  3399  3407  3398  3399  3407  3409       0.7871    0.0539    0.1590   -1.0996   -0.7173   -1.2584    2.4766   -2.1852    2.4539    0.1047    0.1292    0.2286    0.2269    0.4346    0.3613   -0.4013   -0.2857   -0.5370 
R    9   3   4  25   8  18   2   0   4   4  3407  3409  3410  3413  3409  3410  3413  3415       0.7902    0.0642    0.1456   -1.1188   -0.6109   -1.2636    2.6599   -2.3841    2.6389    0.1361    0.2409    0.2443    0.2967    0.4398    0.3438   -0.4619   -0.4843   -0.5128 
R    9   3   4  25   8  18   2   0   4   4  3413  3415  3416  3422  3415  3416  3422  3424       0.7979    0.0554    0.1467   -1.1135   -0.7034   -1.2741    2.4557   -2.1136    2.4382    0.1047    0.1187    0.2443    0.2670    0.4643    0.3665   -0.3136   -0.2853   -0.4371 
R    9   3   4  25   8  18   2   0   4   4  3422  3424  3425  3429  3424  3425  3429  3431       0.7047    0.0776    0.2176   -1.0891   -0.7400   -1.2828    2.4295   -2.1886    2.5011    0.1100    0.1379    0.2461    0.2042    0.4468    0.3508   -0.3642   -0.1854   -0.6267 
R    9   3   4  25   8  18   2   0   4   4  3429  3431  3432  3436  3431  3432  3436  3438       0.7047    0.0776    0.2176   -1.0891   -0.7400   -1.2828    2.4295   -2.1886    2.5011    0.1100    0.1379    0.2461    0.2042    0.4468    0.3508   -0.3642   -0.1854   -0.6267 
R    9   3   4  25   8  18   2   0   4   4  3436  3438  3439  3447  3438  3439  3447  3449       0.7871    0.0539    0.1590   -1.0996   -0.7173   -1.2584    2.4766   -2.1852    2.4539    0.1047    0.1292    0.2286    0.2269    0.4346    0.3613   -0.4013   -0.2857   -0.5370 
R    9   3   4  25   8  18   2   0   4   4  3447  3449  3450  3455  3449  3450  3455  3457       0.7053    0.0558    0.2388   -1.1065   -0.7610   -1.6982    2.2201   -2.1049    2.2742    0.0977    0.1065    0.4189    0.1676    0.2513    0.3054   -0.1964    0.1234   -0.5599 
R    9   4   4  25   8  24   2   0   4   4  3455  3457  3458  3463  3457  3458  3463  3465       0.7406    0.0534    0.1682    0.0378   -1.1083   -0.7191   -1.2339    2.4714   -1.8937    2.3126    1.0507    0.5166    0.1012    0.1257    0.1920    0.2304    0.3665    0.3229    0.1571    0.2932   -0.3314   -0.4226   -0.2183   -0.7756 
R    9   4   4  25   8  24   2   0   4   4  3463  3465  3466  3474  3465  3466  3474  3476       0.4696    0.2184    0.2830    0.0290   -1.0996   -0.7173   -1.2584    2.4766   -2.1852    2.4539    1.0001    0.6632    0.1047    0.1292    0.2286    0.2269    0.4346    0.3613    0.1501    0.2653   -0.4013   -0.2857   -0.5370   -0.6178 
R    9   3   4  25   8  18   2   0   4   4  3474  3476  3477  3479  3476  3477  3479  3481       0.7754    0.0921    0.1325   -1.0908   -0.7138   -1.1903    2.5360   -2.3387    2.5656    0.0908    0.1065    0.2059    0.2164    0.5271    0.3072   -0.2541   -0.4199   -0.6670 
R    9   4   4  25   8  24   2   0   4   4  3479  3481  3482  3491  3481  3482  3491  3493       0.4812    0.0577    0.2343    0.2268   -1.1083   -0.7575   -1.7174    2.2410   -2.1694    2.3632    0.9756    0.6894    0.1012    0.1100    0.4520    0.1641    0.2321    0.3299    0.1553    0.2496   -0.2968    0.1199   -0.5698   -0.6614 
R    9   3   4  25   8  18   2   0   4   4  3491  3493  3494  3498  3493  3494  3498  3500       0.7047    0.0776    0.2176   -1.0891   -0.7400   -1.2828    2.4295   -2.1886    2.5011    0.1100    0.1379    0.2461    0.2042    0.4468    0.3508   -0.3642   -0.1854   -0.6267 
R    9   3   4  25   8  18   2   0   4   4  3498  3500  3501  3505  3500  3501  3505  3507       0.7047    0.0776    0.2176   -1.0891   -0.7400   -1.2828    2.4295   -2.1886    2.5011    0.1100    0.1379    0.2461    0.2042    0.4468    0.3508   -0.3642   -0.1854   -0.6267 
R    9   3   4  25   8  18   2   0   4   4  3505  3507  3508  3516  3507  3508  3516  3518       0.7871    0.0539    0.1590   -1.0996   -0.7173   -1.2584    2.4766   -2.1852    2.4539    0.1047    0.1292    0.2286    0.2269    0.4346    0.3613   -0.4013   -0.2857   -0.5370 
R    9   4   4  25   8  24   2   0   4   4  3516  3518  3519  3522  3518  3519  3522  3524       0.4267    0.0932    0.4446    0.0355   -1.0996   -0.7173   -1.2060    2.4749   -2.0577    2.4627    1.0018    0.6283    0.1047    0.1431    0.2007    0.2845    0.5114    0.4433    0.1449    0.2985   -0.4126   -0.4361   -0.4412   -0.8115 
R    9   4   4  25   8  24   2   0   4   4  3522  3524  3525  3534  3524  3525  3534  3536       0.4812    0.0577    0.2343    0.2268   -1.1083   -0.7575   -1.7174    2.2410   -2.1694    2.3632    0.9756    0.6894    0.1012    0.1100    0.4520    0.1641    0.2321    0.3299    0.1553    0.2496   -0.2968    0.1199   -0.5698   -0.6614 
R    9   4   4  25   8  24   2   0   4   4  3534  3536  3537  3545  3536  3537  3545  3547       0.4696    0.2184    0.2830    0.0290   -1.0996   -0.7173   -1.2584    2.4766   -2.1852    2.4539    1.0001    0.6632    0.1047    0.1292    0.2286    0.2269    0.4346    0.3613    0.1501    0.2653   -0.4013   -0.2857   -0.5370   -0.6178 
R    9   4   4  25   8  24   2   0   4   4  3545  3547  3548  3553  3547  3548  3553  3555       0.4972    0.0628    0.3998    0.0401   -1.1030   -0.7173   -1.2427    2.4923   -2.0926    2.3911    0.9756    0.6894    0.1152    0.1396    0.2409    0.2723    0.4206    0.3840    0.1553    0.2496   -0.3602   -0.3839   -0.5516   -0.6614 
R    9   2   4  25   8  12   2   0   4   4  3553  3555  3556  3560  3555  3556  3560  3562       0.4263    0.5737   -1.0245   -0.5323   -1.1257    2.5691    0.1361    0.2112    0.1710    0.2339   -0.6306   -0.5172 
R    9   3   4  25   8  18   2   0   4   4  3560  3562  3563  3567  3562  3563  3567  3569       0.4735    0.2483    0.2781   -1.1030   -0.7348   -1.3631    2.6145   -2.1782    2.5045    0.1117    0.1361    0.2880    0.4084    0.3299    0.4067   -0.4181   -0.5426   -0.5615 
R    9   4   4  25   8  24   2   0   4   4  3567  3569  3570  3576  3569  3570  3576  3578       0.5840    0.0730    0.1543    0.1886   -1.1100   -0.7034   -1.2095    2.4871   -2.0560    2.3876    0.9529    0.7400    0.1100    0.1309    0.2304    0.2286    0.4765    0.3473    0.1484    0.2269   -0.3426   -0.4620   -0.4903   -0.6778 
R    9   3   4  25   8  18   2   0   4   4  3576  3578  3579  3582  3578  3579  3582  3584       0.7902    0.0642    0.1456   -1.1188   -0.6109   -1.2636    2.6599   -2.3841    2.6389    0.1361    0.2409    0.2443    0.2967    0.4398    0.3438   -0.4619   -0.4843   -0.5128 
R    9   3   4  25   8  18   2   0   4   4  3582  3584  3585  3590  3584  3585  3590  3592       0.7053    0.0558    0.2388   -1.1065   -0.7610   -1.6982    2.2201   -2.1049    2.2742    0.0977    0.1065    0.4189    0.1676    0.2513    0.3054   -0.1964    0.1234   -0.5599 
R    9   2   4  25   8  12   2   0   4   4  3590  3592  3593  3597  3592  3593  3597  3599       0.6811    0.3189   -1.0245   -0.5323   -1.1257    2.5691    0.1361    0.2112    0.1710    0.2339   -0.6306   -0.5172 
R    9   3   4  25   8  18   2   0   4   4  3597  3599  3600  3607  3599  3600  3607  3609       0.7696    0.0923    0.1381   -1.1030   -0.7383   -1.1798    2.4435   -2.1921    2.4225    0.1100    0.1396    0.2321    0.2269    0.4992    0.4590   -0.3908   -0.3936   -0.5424 
R    9   3   4  25   8  18   2   0   4   4  3607  3609  3610  3614  3609  3610  3614  3616       0.7780    0.0484    0.1736   -1.1030   -0.7348   -1.3631    2.6145   -2.1782    2.5045    0.1117    0.1361    0.2880    0.4084    0.3299    0.4067   -0.4181   -0.5426   -0.5615 
R    9   3   4  25   8  18   2   0   4   4  3614  3616  3617  3621  3616  3617  3621  3623       0.7047    0.0776    0.2176   -1.0891   -0.7400   -1.2828    2.4295   -2.1886    2.5011    0.1100    0.1379    0.2461    0.2042    0.4468    0.3508   -0.3642   -0.1854   -0.6267 
R    9   3   4  25   8  18   2   0   4   4  3621  3623  3624  3626  3623  3624  3626  3628       0.8408    0.0661    0.0931   -1.0908   -0.7138   -1.1903    2.5360   -2.3387    2.5656    0.0908    0.1065    0.2059    0.2164    0.5271    0.3072   -0.2541   -0.4199   -0.6670 
R    9   4   4  25   8  24   2   0   4   4  3626  3628  3629  3634  3628  3629  3634  3636       0.7406    0.0534    0.1682    0.0378   -1.1083   -0.7191   -1.2339    2.4714   -1.8937    2.3126    1.0507    0.5166    0.1012    0.1257    0.1920    0.2304    0.3665    0.3229    0.1571    0.2932   -0.3314   -0.4226   -0.2183   -0.7756 
R    9   3   4  25   8  18   2   0   4   4  3634  3636  3637  3648  3636  3637  3648  3650       0.7527    0.0890    0.1582   -1.0996   -0.7714   -1.2444    2.4260   -2.1799    2.5028    0.1047    0.1396    0.2443    0.2304    0.3962    0.3595   -0.3601   -0.3681   -0.5255 
R    9   3   4  25   8  18   2   0   4   4  3648  3650  3651  3653  3650  3651  3653  3655       0.8408    0.0661    0.0931   -1.0908   -0.7138   -1.1903    2.5360   -2.3387    2.5656    0.0908    0.1065    0.2059    0.2164    0.5271    0.3072   -0.2541   -0.4199   -0.6670 
R    9   4   4  25   8  24   2   0   4   4  3653  3655  3656  3661  3655  3656  3661  3663       0.7406    0.0534    0.1682    0.0378   -1.1083   -0.7191   -1.2339    2.4714   -1.8937    2.3126    1.0507    0.5166    0.1012    0.1257    0.1920    0.2304    0.3665    0.3229    0.1571    0.2932   -0.3314   -0.4226   -0.2183   -0.7756 
R    9   4   4  25   8  24   2   0   4   4  3661  3663  3664  3672  3663  3664  3672  3674       0.6699    0.0717    0.2198    0.0385   -1.0996   -0.7173   -1.2584    2.4766   -2.1852    2.4539    1.0001    0.6632    0.1047    0.1292    0.2286    0.2269    0.4346    0.3613    0.1501    0.2653   -0.4013   -0.2857   -0.5370   -0.6178 
R    9   4   4  25   8  24   2   0   4   4  3672  3674  3675  3680  3674  3675  3680  3682       0.6289    0.0747    0.2421    0.0544   -1.1083   -0.7191   -1.2339    2.4714   -1.8937    2.3126    1.0507    0.5166    0.1012    0.1257    0.1920    0.2304    0.3665    0.3229    0.1571    0.2932   -0.3314   -0.4226   -0.2183   -0.7756 
R    9   5   4  25   8  30   2   0   4   4  3680  3682  3683  3684  3682  3683  3684  3686       0.1420    0.1237    0.1018    0.5234    0.1091   -1.0891   -0.7191   -1.3998    3.0386   -2.9182    3.0473    1.4347    0.1484    1.3736   -2.8990    0.0977    0.1169    0.2618    0.4433    0.9163    0.4451    0.2601    0.3595    0.3456    0.6126   -0.2706   -0.7560   -0.6043   -0.7525   -0.8166 
R    9   2   4  25   8  12   2   0   4   4  3684  3686  3687  3691  3686  3687  3691  3693       0.2086    0.7914   -1.0245   -0.5323   -1.1257    2.5691    0.1361    0.2112    0.1710    0.2339   -0.6306   -0.5172 
R    9   3   4  25   8  18   2   0   4   4  3691  3693  3694  3702  3693  3694  3702  3704       0.6631    0.0747    0.2623   -1.1030   -0.7732   -1.2462    2.4557   -2.1677    2.5011    0.1082    0.1257    0.2583    0.2164    0.4468    0.3700   -0.4164   -0.3980   -0.6250 
R    9   4   4  25   8  24   2   0   4   4  3702  3704  3705  3710  3704  3705  3710  3712       0.7138    0.0646    0.1614    0.0602   -1.1048   -0.6981   -1.2374    2.6232   -1.6842    1.9932    0.9512    0.7138    0.1100    0.1414    0.2304    0.3543    0.4276    0.4154    0.1484    0.2374   -0.3802   -0.6583    0.0200   -0.6809 
R    9   4   4  25   8  24   2   0   4   4  3710  3712  3713  3724  3712  3713  3724  3726       0.5012    0.1181    0.1790    0.2016   -1.0996   -0.7714   -1.2444    2.4260   -2.1799    2.5028    1.0263    0.5760    0.1047    0.1396    0.2443    0.2304    0.3962    0.3595    0.1902    0.3246   -0.3601   -0.3681   -0.5255   -0.8329 
R    9   3   4  25   8  18   2   0   4   4  3724  3726  3727  3729  3726  3727  3729  3731       0.8408    0.0661    0.0931   -1.0908   -0.7138   -1.1903    2.5360   -2.3387    2.5656    0.0908    0.1065    0.2059    0.2164    0.5271    0.3072   -0.2541   -0.4199   -0.6670 
R    9   4   4  25   8  24   2   0   4   4  3729  3731  3732  3737  3731  3732  3737  3739       0.6289    0.0747    0.2421    0.0544   -1.1083   -0.7191   -1.2339    2.4714   -1.8937    2.3126    1.0507    0.5166    0.1012    0.1257    0.1920    0.2304    0.3665    0.3229    0.1571    0.2932   -0.3314   -0.4226   -0.2183   -0.7756 
R    9   5   4  25   8  30   2   0   4   4  3737  3739  3740  3741  3739  3740  3741  3743       0.3549    0.0895    0.0785    0.3959    0.0813   -1.0891   -0.7191   -1.3998    3.0386   -2.9182    3.0473    1.4347    0.1484    1.3736   -2.8990    0.0977    0.1169    0.2618    0.4433    0.9163    0.4451    0.2601    0.3595    0.3456    0.6126   -0.2706   -0.7560   -0.6043   -0.7525   -0.8166 
R    9   3   4  25   8  18   2   0   4   4  3741  3743  3744  3752  3743  3744  3752  3754       0.7565    0.0554    0.1881   -1.1030   -0.7732   -1.2462    2.4557   -2.1677    2.5011    0.1082    0.1257    0.2583    0.2164    0.4468    0.3700   -0.4164   -0.3980   -0.6250 
R    9   4   4  25   8  24   2   0   4   4  3752  3754  3755  3760  3754  3755  3760  3762       0.7406    0.0534    0.1682    0.0378   -1.1083   -0.7191   -1.2339    2.4714   -1.8937    2.3126    1.0507    0.5166    0.1012    0.1257    0.1920    0.2304    0.3665    0.3229    0.1571    0.2932   -0.3314   -0.4226   -0.2183   -0.7756 
R    9   3   4  25   8  18   2   0   4   4  3760  3762  3763  3765  3762  3763  3765  3767       0.8408    0.0661    0.0931   -1.0908   -0.7138   -1.1903    2.5360   -2.3387    2.5656    0.0908    0.1065    0.2059    0.2164    0.5271    0.3072   -0.2541   -0.4199   -0.6670 
R    9   3   4  25   8  18   2   0   4   4  3765  3767  3768  3773  3767  3768  3773  3775       0.7053    0.0558    0.2388   -1.1065   -0.7610   -1.6982    2.2201   -2.1049    2.2742    0.0977    0.1065    0.4189    0.1676    0.2513    0.3054   -0.1964    0.1234   -0.5599 
R    9   4   4  25   8  24   2   0   4   4  3773  3775  3776  3781  3775  3776  3781  3783       0.7406    0.0534    0.1682    0.0378   -1.1083   -0.7191   -1.2339    2.4714   -1.8937    2.3126    1.0507    0.5166    0.1012    0.1257    0.1920    0.2304    0.3665    0.3229    0.1571    0.2932   -0.3314   -0.4226   -0.2183   -0.7756 
R    9   4   4  25   8  24   2   0   4   4  3781  3783  3784  3789  3783  3784  3789  3791       0.7406    0.0534    0.1682    0.0378   -1.1083   -0.7191   -1.2339    2.4714   -1.8937    2.3126    1.0507    0.5166    0.1012    0.1257    0.1920    0.2304    0.3665    0.3229    0.1571    0.2932   -0.3314   -0.4226   -0.2183   -0.7756 
R    9   3   4  25   8  18   2   0   4   4  3789  3791  3792  3794  3791  3792  3794  3796       0.8408    0.0661    0.0931   -1.0908   -0.7138   -1.1903    2.5360   -2.3387    2.5656    0.0908    0.1065    0.2059    0.2164    0.5271    0.3072   -0.2541   -0.4199   -0.6670 
R    9   3   4  25   8  18   2   0   4   4  3794  3796  3797  3800  3796  3797  3800  3802       0.7902    0.0642    0.1456   -1.1188   -0.6109   -1.2636    2.6599   -2.3841    2.6389    0.1361    0.2409    0.2443    0.2967    0.4398    0.3438   -0.4619   -0.4843   -0.5128 
R    9   4   4  25   8  24   2   0   4   4  3800  3802  3803  3808  3802  3803  3808  3810       0.3158    0.0443    0.1947    0.4452   -1.1030   -0.7173   -1.2427    2.4923   -2.0926    2.3911    0.9756    0.6894    0.1152    0.1396    0.2409    0.2723    0.4206    0.3840    0.1553    0.2496   -0.3602   -0.3839   -0.5516   -0.6614 
R    9   4   4  25   8  24   2   0   4   4  3808  3810  3811  3816  3810  3811  3816  3818       0.2633    0.1090    0.3957    0.2321   -1.1048   -0.6981   -1.2374    2.6232   -1.6842    1.9932    0.9512    0.7138    0.1100    0.1414    0.2304    0.3543    0.4276    0.4154    0.1484    0.2374   -0.3802   -0.6583    0.0200   -0.6809 
R    9   3   4  25   8  18   2   0   4   4  3816  3818  3819  3825  3818  3819  3825  3827       0.2008    0.3092    0.4901   -1.1100   -0.7034   -1.2095    2.4871   -2.0560    2.3876    0.1100    0.1309    0.2304    0.2286    0.4765    0.3473   -0.3426   -0.4620   -0.4903 
R    9   2   4  25   8  12   2   0   4   4  3825  3827  3828  3832  3827  3828  3832  3834       0.1610    0.8390   -1.0245   -0.5323   -1.1257    2.5691    0.1361    0.2112    0.1710    0.2339   -0.6306   -0.5172 
R    9   4   4  25   8  24   2   0   4   4  3832  3834  3835  3840  3834  3835  3840  3842       0.1114    0.2962    0.5515    0.0409   -1.1083   -0.7191   -1.2339    2.4714   -1.8937    2.3126    1.0507    0.5166    0.1012    0.1257    0.1920    0.2304    0.3665    0.3229    0.1571    0.2932   -0.3314   -0.4226   -0.2183   -0.7756 
R    9   3   4  25   8  18   2   0   4   4  3840  3842  3843  3846  3842  3843  3846  3848       0.7902    0.0642    0.1456   -1.1188   -0.6109   -1.2636    2.6599   -2.3841    2.6389    0.1361    0.2409    0.2443    0.2967    0.4398    0.3438   -0.4619   -0.4843   -0.5128 
R    9   4   4  25   8  24   2   0   4   4  3846  3848  3849  3854  3848  3849  3854  3856       0.7904    0.0472    0.1181    0.0443   -1.1048   -0.6981   -1.2374    2.6232   -1.6842    1.9932    0.9512    0.7138    0.1100    0.1414    0.2304    0.3543    0.4276    0.4154    0.1484    0.2374   -0.3802   -0.6583    0.0200   -0.6809 
R    9   3   4  25   8  18   2   0   4   4  3854  3856  3857  3865  3856  3857  3865  3867       0.7871    0.0539    0.1590   -1.0996   -0.7173   -1.2584    2.4766   -2.1852    2.4539    0.1047    0.1292    0.2286    0.2269    0.4346    0.3613   -0.4013   -0.2857   -0.5370 
R    9   3   4  25   8  18   2   0   4   4  3865  3867  3868  3873  3867  3868  3873  3875       0.7053    0.0558    0.2388   -1.1065   -0.7610   -1.6982    2.2201   -2.1049    2.2742    0.0977    0.1065    0.4189    0.1676    0.2513    0.3054   -0.1964    0.1234   -0.5599 
R    9   3   4  25   8  18   2   0   4   4  3873  3875  3876  3882  3875  3876  3882  3884       0.7979    0.0554    0.1467   -1.1135   -0.7034   -1.2741    2.4557   -2.1136    2.4382    0.1047    0.1187    0.2443    0.2670    0.4643    0.3665   -0.3136   -0.2853   -0.4371 
R    9   3   4  25   8  18   2   0   4   4  3882  3884  3885  3893  3884  3885  3893  3895       0.7871    0.0539    0.1590   -1.0996   -0.7173   -1.2584    2.4766   -2.1852    2.4539    0.1047    0.1292    0.2286    0.2269    0.4346    0.3613   -0.4013   -0.2857   -0.5370 
R    9   3   4  25   8  18   2   0   4   4  3893  3895  3896  3904  3895  3896  3904  3906       0.7871    0.0539    0.1590   -1.0996   -0.7173   -1.2584    2.4766   -2.1852    2.4539    0.1047    0.1292    0.2286    0.2269    0.4346    0.3613   -0.4013   -0.2857   -0.5370 
R    9   3   4  25   8  18   2   0   4   4  3904  3906  3907  3912  3906  3907  3912  3914       0.4990    0.2574    0.2436   -1.1065   -0.7069   -1.2741    2.4958   -2.1921    2.4522    0.0942    0.1169    0.2304    0.2583    0.4416    0.3648   -0.4192   -0.2217   -0.5222 
R    9   4   4  25   8  24   2   0   4   4  3912  3914  3915  3922  3914  3915  3922  3924       0.6413    0.1288    0.1922    0.0378   -1.1030   -0.7383   -1.1798    2.4435   -2.1921    2.4225    0.9826    0.7121    0.1100    0.1396    0.2321    0.2269    0.4992    0.4590    0.1117    0.1972   -0.3908   -0.3936   -0.5424   -0.5208 
R    9   3   4  25   8  18   2   0   4   4  3922  3924  3925  3931  3924  3925  3931  3933       0.7401    0.0803    0.1796   -1.1100   -0.7034   -1.2095    2.4871   -2.0560    2.3876    0.1100    0.1309    0.2304    0.2286    0.4765    0.3473   -0.3426   -0.4620   -0.4903 
R    9   3   4  25   8  18   2   0   4   4  3931  3933  3934  3938  3933  3934  3938  3940       0.5746    0.1125    0.3129   -1.0891   -0.7400   -1.2828    2.4295   -2.1886    2.5011    0.1100    0.1379    0.2461    0.2042    0.4468    0.3508   -0.3642   -0.1854   -0.6267 
R    9   3   4  25   8  18   2   0   4   4  3938  3940  3941  3945  3940  3941  3945  3947       0.5746    0.1125    0.3129   -1.0891   -0.7400   -1.2828    2.4295   -2.1886    2.5011    0.1100    0.1379    0.2461    0.2042    0.4468    0.3508   -0.3642   -0.1854   -0.6267 
R    9   3   4  25   8  18   2   0   4   4  3945  3947  3948  3954  3947  3948  3954  3956       0.7262    0.1248    0.1490   -1.0978   -0.7121   -1.2252    2.4504   -2.0595    2.4278    0.1065    0.1344    0.2391    0.2409    0.4625    0.3595   -0.3328   -0.3238   -0.3515 
R    9   3   4  25   8  18   2   0   4   4  3954  3956  3957  3963  3956  3957  3963  3965       0.7401    0.0803    0.1796   -1.1100   -0.7034   -1.2095    2.4871   -2.0560    2.3876    0.1100    0.1309    0.2304    0.2286    0.4765    0.3473   -0.3426   -0.4620   -0.4903 
R    9   4   4  25   8  24   2   0   4   4  3963  3965  3966  3971  3965  3966  3971  3973       0.3158    0.0443    0.1947    0.4452   -1.1030   -0.7173   -1.2427    2.4923   -2.0926    2.3911    0.9756    0.6894    0.1152    0.1396    0.2409    0.2723    0.4206    0.3840    0.1553    0.2496   -0.3602   -0.3839   -0.5516   -0.6614 
R    9   4   4  25   8  24   2   0   4   4  3971  3973  3974  3982  3973  3974  3982  3984       0.2074    0.1229    0.6343    0.0354   -1.0996   -0.7173   -1.2584    2.4766   -2.1852    2.4539    1.0001    0.6632    0.1047    0.1292    0.2286    0.2269    0.4346    0.3613    0.1501    0.2653   -0.4013   -0.2857   -0.5370   -0.6178 
R    9   3   4  25   8  18   2   0   4   4  3982  3984  3985  3988  3984  3985  3988  3990       0.7287    0.0837    0.1876   -1.1188   -0.6109   -1.2636    2.6599   -2.3841    2.6389    0.1361    0.2409    0.2443    0.2967    0.4398    0.3438   -0.4619   -0.4843   -0.5128 
R    9   4   4  25   8  24   2   0   4   4  3988  3990  3991  3999  3990  3991  3999  4001       0.6699    0.0717    0.2198    0.0385   -1.0996   -0.7173   -1.2584    2.4766   -2.1852    2.4539    1.0001    0.6632    0.1047    0.1292    0.2286    0.2269    0.4346    0.3613    0.1501    0.2653   -0.4013   -0.2857   -0.5370   -0.6178 
R    9   3   4  25   8  18   2   0   4   4  3999  4001  4002  4008  4001  4002  4008  4010       0.7401    0.0803    0.1796   -1.1100   -0.7034   -1.2095    2.4871   -2.0560    2.3876    0.1100    0.1309    0.2304    0.2286    0.4765    0.3473   -0.3426   -0.4620   -0.4903 
R    9   3   4  25   8  18   2   0   4   4  4008  4010  4011  4016  4010  4011  4016  4018       0.5709    0.0803    0.3488   -1.1065   -0.7610   -1.6982    2.2201   -2.1049    2.2742    0.0977    0.1065    0.4189    0.1676    0.2513    0.3054   -0.1964    0.1234   -0.5599 
R    9   4   4  25   8  24   2   0   4   4  4016  4018  4019  4024  4018  4019  4024  4026       0.6289    0.0747    0.2421    0.0544   -1.1083   -0.7191   -1.2339    2.4714   -1.8937    2.3126    1.0507    0.5166    0.1012    0.1257    0.1920    0.2304    0.3665    0.3229    0.1571    0.2932   -0.3314   -0.4226   -0.2183   -0.7756 
R    9   3   4  25   8  18   2   0   4   4  4024  4026  4027  4033  4026  4027  4033  4035       0.7262    0.1248    0.1490   -1.0978   -0.7121   -1.2252    2.4504   -2.0595    2.4278    0.1065    0.1344    0.2391    0.2409    0.4625    0.3595   -0.3328   -0.3238   -0.3515 
R    9   3   4  25   8  18   2   0   4   4  4033  4035  4036  4040  4035  4036  4040  4042       0.5746    0.1125    0.3129   -1.0891   -0.7400   -1.2828    2.4295   -2.1886    2.5011    0.1100    0.1379    0.2461    0.2042    0.4468    0.3508   -0.3642   -0.1854   -0.6267 
R    9   4   4  25   8  24   2   0   4   4  4040  4042  4043  4048  4042  4043  4048  4050       0.6289    0.0747    0.2421    0.0544   -1.1083   -0.7191   -1.2339    2.4714   -1.8937    2.3126    1.0507    0.5166    0.1012    0.1257    0.1920    0.2304    0.3665    0.3229    0.1571    0.2932   -0.3314   -0.4226   -0.2183   -0.7756 
R    9   3   4  25   8  18   2   0   4   4  4048  4050  4051  4057  4050  4051  4057  4059       0.7401    0.0803    0.1796   -1.1100   -0.7034   -1.2095    2.4871   -2.0560    2.3876    0.1100    0.1309    0.2304    0.2286    0.4765    0.3473   -0.3426   -0.4620   -0.4903 
R    9   5   4  25   8  30   2   0   4   4  4057  4059  4060  4061  4059  4060  4061  4063       0.5034    0.1283    0.1035    0.1557    0.1091   -1.0891   -0.7191   -1.3998    3.0386   -2.9182    3.0473    1.4347    0.1484    1.3736   -2.8990    0.0977    0.1169    0.2618    0.4433    0.9163    0.4451    0.2601    0.3595    0.3456    0.6126   -0.2706   -0.7560   -0.6043   -0.7525   -0.8166 
R    9   4   4  25   8  24   2   0   4   4  4061  4063  4064  4071  4063  4064  4071  4073       0.3206    0.2459    0.3659    0.0676   -1.1030   -0.7383   -1.1798    2.4435   -2.1921    2.4225    0.9826    0.7121    0.1100    0.1396    0.2321    0.2269    0.4992    0.4590    0.1117    0.1972   -0.3908   -0.3936   -0.5424   -0.5208 
R    9   4   4  25   8  24   2   0   4   4  4071  4073  4074  4080  4073  4074  4080  4082       0.3056    0.1566    0.2445    0.2932   -1.0978   -0.7121   -1.2252    2.4504   -2.0595    2.4278    0.9879    0.6737    0.1065    0.1344    0.2391    0.2409    0.4625    0.3595    0.1484    0.2443   -0.3328   -0.3238   -0.3515   -0.6429 
R    9   3   4  25   8  18   2   0   4   4  4080  4082  4083  4094  4082  4083  4094  4096       0.6494    0.1298    0.2208   -1.0996   -0.7714   -1.2444    2.4260   -2.1799    2.5028    0.1047    0.1396    0.2443    0.2304    0.3962    0.3595   -0.3601   -0.3681   -0.5255 
R    9   4   4  25   8  24   2   0   4   4  4094  4096  4097  4102  4096  4097  4102  4104       0.2732    0.4168    0.2426    0.0673   -1.1048   -0.6981   -1.2374    2.6232   -1.6842    1.9932    0.9512    0.7138    0.1100    0.1414    0.2304    0.3543    0.4276    0.4154    0.1484    0.2374   -0.3802   -0.6583    0.0200   -0.6809 
R    9   4   4  25   8  24   2   0   4   4  4102  4104  4105  4113  4104  4105  4113  4115       0.3408    0.1696    0.3972    0.0925   -1.0996   -0.7173   -1.2584    2.4766   -2.1852    2.4539    1.0001    0.6632    0.1047    0.1292    0.2286    0.2269    0.4346    0.3613    0.1501    0.2653   -0.4013   -0.2857   -0.5370   -0.6178 
R    9   4   4  25   8  24   2   0   4   4  4113  4115  4116  4124  4115  4116  4124  4126       0.2303    0.3210    0.4132    0.0355   -1.0996   -0.7173   -1.2584    2.4766   -2.1852    2.4539    1.0001    0.6632    0.1047    0.1292    0.2286    0.2269    0.4346    0.3613    0.1501    0.2653   -0.4013   -0.2857   -0.5370   -0.6178 
R    9   3   4  25   8  18   2   0   4   4  4124  4126  4127  4130  4126  4127  4130  4132       0.2917    0.1175    0.5908   -1.1188   -0.6109   -1.2636    2.6599   -2.3841    2.6389    0.1361    0.2409    0.2443    0.2967    0.4398    0.3438   -0.4619   -0.4843   -0.5128 
R    9   3   4  25   8  18   2   0   4   4  4130  4132  4133  4138  4132  4133  4138  4140       0.0892    0.1027    0.8082   -1.1065   -0.7610   -1.6982    2.2201   -2.1049    2.2742    0.0977    0.1065    0.4189    0.1676    0.2513    0.3054   -0.1964    0.1234   -0.5599 
R    9   4   4  25   8  24   2   0   4   4  4138  4140  4141  4146  4140  4141  4146  4148       0.2937    0.1385    0.4637    0.1042   -1.1083   -0.7191   -1.2339    2.4714   -1.8937    2.3126    1.0507    0.5166    0.1012    0.1257    0.1920    0.2304    0.3665    0.3229    0.1571    0.2932   -0.3314   -0.4226   -0.2183   -0.7756 
R    9   4   4  25   8  24   2   0   4   4  4146  4148  4149  4154  4148  4149  4154  4156       0.1603    0.3917    0.3884    0.0596   -1.1083   -0.7191   -1.2339    2.4714   -1.8937    2.3126    1.0507    0.5166    0.1012    0.1257    0.1920    0.2304    0.3665    0.3229    0.1571    0.2932   -0.3314   -0.4226   -0.2183   -0.7756 
R    9   3   4  25   8  18   2   0   4   4  4154  4156  4157  4159  4156  4157  4159  4161       0.7754    0.0921    0.1325   -1.0908   -0.7138   -1.1903    2.5360   -2.3387    2.5656    0.0908    0.1065    0.2059    0.2164    0.5271    0.3072   -0.2541   -0.4199   -0.6670 
R    9   2   4  25   8  12   2   0   4   4  4159  4161  4162  4166  4161  4162  4166  4168       0.5907    0.4093   -1.0245   -0.5323   -1.1257    2.5691    0.1361    0.2112    0.1710    0.2339   -0.6306   -0.5172 
R    9   4   4  25   8  24   2   0   4   4  4166  4168  4169  4175  4168  4169  4175  4177       0.2782    0.1110    0.2721    0.3387   -1.1135   -0.7034   -1.2741    2.4557   -2.1136    2.4382    0.9617    0.7034    0.1047    0.1187    0.2443    0.2670    0.4643    0.3665    0.1431    0.2443   -0.3136   -0.2853   -0.4371   -0.6963 
R    9   4   4  25   8  24   2   0   4   4  4175  4177  4178  4183  4177  4178  4183  4185       0.1536    0.1219    0.6707    0.0538   -1.1083   -0.7191   -1.2339    2.4714   -1.8937    2.3126    1.0507    0.5166    0.1012    0.1257    0.1920    0.2304    0.3665    0.3229    0.1571    0.2932   -0.3314   -0.4226   -0.2183   -0.7756 
R    9   4   4  25   8  24   2   0   4   4  4183  4185  4186  4192  4185  4186  4192  4194       0.2233    0.3653    0.3761    0.0352   -1.1135   -0.7034   -1.2741    2.4557   -2.1136    2.4382    0.9617    0.7034    0.1047    0.1187    0.2443    0.2670    0.4643    0.3665    0.1431    0.2443   -0.3136   -0.2853   -0.4371   -0.6963 
R    9   3   4  25   8  18   2   0   4   4  4192  4194  4195  4201  4194  4195  4201  4203       0.7401    0.0803    0.1796   -1.1100   -0.7034   -1.2095    2.4871   -2.0560    2.3876    0.1100    0.1309    0.2304    0.2286    0.4765    0.3473   -0.3426   -0.4620   -0.4903 
R    9   2   4  25   8  12   2   0   4   4  4201  4203  4204  4208  4203  4204  4208  4210       0.5907    0.4093   -1.0245   -0.5323   -1.1257    2.5691    0.1361    0.2112    0.1710    0.2339   -0.6306   -0.5172 
R    9   3   4  25   8  18   2   0   4   4  4208  4210  4211  4215  4210  4211  4215  4217       0.6906    0.0642    0.2451   -1.1030   -0.7348   -1.3631    2.6145   -2.1782    2.5045    0.1117    0.1361    0.2880    0.4084    0.3299    0.4067   -0.4181   -0.5426   -0.5615 
R    9   4   4  25   8  24   2   0   4   4  4215  4217  4218  4223  4217  4218  4223  4225       0.3158    0.0443    0.1947    0.4452   -1.1030   -0.7173   -1.2427    2.4923   -2.0926    2.3911    0.9756    0.6894    0.1152    0.1396    0.2409    0.2723    0.4206    0.3840    0.1553    0.2496   -0.3602   -0.3839   -0.5516   -0.6614 
R    9   4   4  25   8  24   2   0   4   4  4223  4225  4226  4229  4225  4226  4229  4231       0.3017    0.3807    0.2889    0.0287   -1.1188   -0.6109   -1.2636    2.6599   -2.3841    2.6389    0.9931    0.6353    0.1361    0.2409    0.2443    0.2967    0.4398    0.3438    0.1484    0.2740   -0.4619   -0.4843   -0.5128   -0.7202 
R    9   3   4  25   8  18   2   0   4   4  4229  4231  4232  4235  4231  4232  4235  4237       0.2917    0.1175    0.5908   -1.1188   -0.6109   -1.2636    2.6599   -2.3841    2.6389    0.1361    0.2409    0.2443    0.2967    0.4398    0.3438   -0.4619   -0.4843   -0.5128 
R    9   4   4  25   8  24   2   0   4   4  4235  4237  4238  4243  4237  4238  4243  4245       0.2732    0.4168    0.2426    0.0673   -1.1048   -0.6981   -1.2374    2.6232   -1.6842    1.9932    0.9512    0.7138    0.1100    0.1414    0.2304    0.3543    0.4276    0.4154    0.1484    0.2374   -0.3802   -0.6583    0.0200   -0.6809 
R    9   5   4  25   8  30   2   0   4   4  4243  4245  4246  4247  4245  4246  4247  4249       0.1224    0.5110    0.1489    0.0992    0.1186   -1.0891   -0.7191   -1.3998    3.0386   -2.9182    3.0473    1.4347    0.1484    1.3736   -2.8990    0.0977    0.1169    0.2618    0.4433    0.9163    0.4451    0.2601    0.3595    0.3456    0.6126   -0.2706   -0.7560   -0.6043   -0.7525   -0.8166 
R    9   3   4  25   8  18   2   0   4   4  4247  4249  4250  4252  4249  4250  4252  4254       0.3018    0.1305    0.5677   -1.0908   -0.7138   -1.1903    2.5360   -2.3387    2.5656    0.0908    0.1065    0.2059    0.2164    0.5271    0.3072   -0.2541   -0.4199   -0.6670 
R    9   5   4  25   8  30   2   0   4   4  4252  4254  4255  4256  4254  4255  4256  4258       0.1269    0.1731    0.4490    0.1205    0.1305   -1.0891   -0.7191   -1.3998    3.0386   -2.9182    3.0473    1.4347    0.1484    1.3736   -2.8990    0.0977    0.1169    0.2618    0.4433    0.9163    0.4451    0.2601    0.3595    0.3456    0.6126   -0.2706   -0.7560   -0.6043   -0.7525   -0.8166 
R    9   3   4  25   8  18   2   0   4   4  4256  4258  4259  4265  4258  4259  4265  4267       0.2866    0.4115    0.3020   -1.1100   -0.7034   -1.2095    2.4871   -2.0560    2.3876    0.1100    0.1309    0.2304    0.2286    0.4765    0.3473   -0.3426   -0.4620   -0.4903 
R    9   3   4  25   8  18   2   0   4   4  4265  4267  4268  4272  4267  4268  4272  4274       0.0964    0.1411    0.7624   -1.0891   -0.7400   -1.2828    2.4295   -2.1886    2.5011    0.1100    0.1379    0.2461    0.2042    0.4468    0.3508   -0.3642   -0.1854   -0.6267 
R    9   4   4  25   8  24   2   0   4   4  4272  4274  4275  4280  4274  4275  4280  4282       0.3015    0.3365    0.3060    0.0560   -1.1030   -0.7173   -1.2427    2.4923   -2.0926    2.3911    0.9756    0.6894    0.1152    0.1396    0.2409    0.2723    0.4206    0.3840    0.1553    0.2496   -0.3602   -0.3839   -0.5516   -0.6614 
R    9   5   4  25   8  30   2   0   4   4  4280  4282  4283  4284  4282  4283  4284  4286       0.5034    0.1283    0.1035    0.1557    0.1091   -1.0891   -0.7191   -1.3998    3.0386   -2.9182    3.0473    1.4347    0.1484    1.3736   -2.8990    0.0977    0.1169    0.2618    0.4433    0.9163    0.4451    0.2601    0.3595    0.3456    0.6126   -0.2706   -0.7560   -0.6043   -0.7525   -0.8166 
R    9   4   4  25   8  24   2   0   4   4  4284  4286  4287  4295  4286  4287  4295  4297       0.6699    0.0717    0.2198    0.0385   -1.0996   -0.7173   -1.2584    2.4766   -2.1852    2.4539    1.0001    0.6632    0.1047    0.1292    0.2286    0.2269    0.4346    0.3613    0.1501    0.2653   -0.4013   -0.2857   -0.5370   -0.6178 
R    9   3   4  25   8  18   2   0   4   4  4295  4297  4298  4301  4297  4298  4301  4303       0.7287    0.0837    0.1876   -1.1188   -0.6109   -1.2636    2.6599   -2.3841    2.6389    0.1361    0.2409    0.2443    0.2967    0.4398    0.3438   -0.4619   -0.4843   -0.5128 
R    9   3   4  25   8  18   2   0   4   4  4301  4303  4304  4307  4303  4304  4307  4309       0.7287    0.0837    0.1876   -1.1188   -0.6109   -1.2636    2.6599   -2.3841    2.6389    0.1361    0.2409    0.2443    0.2967    0.4398    0.3438   -0.4619   -0.4843   -0.5128 
R    9   3   4  25   8  18   2   0   4   4  4307  4309  4310  4316  4309  4310  4316  4318       0.7401    0.0803    0.1796   -1.1100   -0.7034   -1.2095    2.4871   -2.0560    2.3876    0.1100    0.1309    0.2304    0.2286    0.4765    0.3473   -0.3426   -0.4620   -0.4903 
R    9   5   4  25   8  30   2   0   4   4  4316  4318  4319  4320  4318  4319  4320  4322       0.5034    0.1283    0.1035    0.1557    0.1091   -1.0891   -0.7191   -1.3998    3.0386   -2.9182    3.0473    1.4347    0.1484    1.3736   -2.8990    0.0977    0.1169    0.2618    0.4433    0.9163    0.4451    0.2601    0.3595    0.3456    0.6126   -0.2706   -0.7560   -0.6043   -0.7525   -0.8166 
R    9   5   4  25   8  30   2   0   4   4  4320  4322  4323  4324  4322  4323  4324  4326       0.5034    0.1283    0.1035    0.1557    0.1091   -1.0891   -0.7191   -1.3998    3.0386   -2.9182    3.0473    1.4347    0.1484    1.3736   -2.8990    0.0977    0.1169    0.2618    0.4433    0.9163    0.4451    0.2601    0.3595    0.3456    0.6126   -0.2706   -0.7560   -0.6043   -0.7525   -0.8166 
R    9   4   4  25   8  24   2   0   4   4  4324  4326  4327  4332  4326  4327  4332  4334       0.7176    0.0428    0.1893    0.0503   -1.1030   -0.7173   -1.2427    2.4923   -2.0926    2.3911    0.9756    0.6894    0.1152    0.1396    0.2409    0.2723    0.4206    0.3840    0.1553    0.2496   -0.3602   -0.3839   -0.5516   -0.6614 
R    9   3   4  25   8  18   2   0   4   4  4332  4334  4335  4338  4334  4335  4338  4340       0.7287    0.0837    0.1876   -1.1188   -0.6109   -1.2636    2.6599   -2.3841    2.6389    0.1361    0.2409    0.2443    0.2967    0.4398    0.3438   -0.4619   -0.4843   -0.5128 
R    9   5   4  25   8  30   2   0   4   4  4338  4340  4341  4342  4340  4341  4342  4344       0.5034    0.1283    0.1035    0.1557    0.1091   -1.0891   -0.7191   -1.3998    3.0386   -2.9182    3.0473    1.4347    0.1484    1.3736   -2.8990    0.0977    0.1169    0.2618    0.4433    0.9163    0.4451    0.2601    0.3595    0.3456    0.6126   -0.2706   -0.7560   -0.6043   -0.7525   -0.8166 
R    9   5   4  25   8  30   2   0   4   4  4342  4344  4345  4346  4344  4345  4346  4348       0.5034    0.1283    0.1035    0.1557    0.1091   -1.0891   -0.7191   -1.3998    3.0386   -2.9182    3.0473    1.4347    0.1484    1.3736   -2.8990    0.0977    0.1169    0.2618    0.4433    0.9163    0.4451    0.2601    0.3595    0.3456    0.6126   -0.2706   -0.7560   -0.6043   -0.7525   -0.8166 
R    9   5   4  25   8  30   2   0   4   4  4346  4348  4349  4350  4348  4349  4350  4352       0.5034    0.1283    0.1035    0.1557    0.1091   -1.0891   -0.7191   -1.3998    3.0386   -2.9182    3.0473    1.4347    0.1484    1.3736   -2.8990    0.0977    0.1169    0.2618    0.4433    0.9163    0.4451    0.2601    0.3595    0.3456    0.6126   -0.2706   -0.7560   -0.6043   -0.7525   -0.8166 
R    9   4   4  25   8  24   2   0   4   4  4350  4352  4353  4360  4352  4353  4360  4362       0.6413    0.1288    0.1922    0.0378   -1.1030   -0.7383   -1.1798    2.4435   -2.1921    2.4225    0.9826    0.7121    0.1100    0.1396    0.2321    0.2269    0.4992    0.4590    0.1117    0.1972   -0.3908   -0.3936   -0.5424   -0.5208 
R    9   4   4  25   8  24   2   0   4   4  4360  4362  4363  4370  4362  4363  4370  4372       0.6413    0.1288    0.1922    0.0378   -1.1030   -0.7383   -1.1798    2.4435   -2.1921    2.4225    0.9826    0.7121    0.1100    0.1396    0.2321    0.2269    0.4992    0.4590    0.1117    0.1972   -0.3908   -0.3936   -0.5424   -0.5208 
R    9   4   4  25   8  24   2   0   4   4  4370  4372  4373  4381  4372  4373  4381  4383       0.6699    0.0717    0.2198    0.0385   -1.0996   -0.7173   -1.2584    2.4766   -2.1852    2.4539    1.0001    0.6632    0.1047    0.1292    0.2286    0.2269    0.4346    0.3613    0.1501    0.2653   -0.4013   -0.2857   -0.5370   -0.6178 
R    9   4   4  25   8  24   2   0   4   4  4381  4383  4384  4392  4383  4384  4392  4394       0.6699    0.0717    0.2198    0.0385   -1.0996   -0.7173   -1.2584    2.4766   -2.1852    2.4539    1.0001    0.6632    0.1047    0.1292    0.2286    0.2269    0.4346    0.3613    0.1501    0.2653   -0.4013   -0.2857   -0.5370   -0.6178 
R    9   4   4  25   8  24   2   0   4   4  4392  4394  4395  4400  4394  4395  4400  4402       0.7138    0.0646    0.1614    0.0602   -1.1048   -0.6981   -1.2374    2.6232   -1.6842    1.9932    0.9512    0.7138    0.1100    0.1414    0.2304    0.3543    0.4276    0.4154    0.1484    0.2374   -0.3802   -0.6583    0.0200   -0.6809 
R    9   3   4  25   8  18   2   0   4   4  4400  4402  4403  4408  4402  4403  4408  4410       0.2651    0.3809    0.3540   -1.1065   -0.7069   -1.2741    2.4958   -2.1921    2.4522    0.0942    0.1169    0.2304    0.2583    0.4416    0.3648   -0.4192   -0.2217   -0.5222 
R    9   5   4  25   8  30   2   0   4   4  4408  4410  4411  4412  4410  4411  4412  4414       0.1224    0.5110    0.1489    0.0992    0.1186   -1.0891   -0.7191   -1.3998    3.0386   -2.9182    3.0473    1.4347    0.1484    1.3736   -2.8990    0.0977    0.1169    0.2618    0.4433    0.9163    0.4451    0.2601    0.3595    0.3456    0.6126   -0.2706   -0.7560   -0.6043   -0.7525   -0.8166 
R    9   2   4  25   8  12   2   0   4   4  4412  4414  4415  4419  4414  4415  4419  4421       0.5907    0.4093   -1.0245   -0.5323   -1.1257    2.5691    0.1361    0.2112    0.1710    0.2339   -0.6306   -0.5172 
R    9   3   4  25   8  18   2   0   4   4  4419  4421  4422  4425  4421  4422  4425  4427       0.7287    0.0837    0.1876   -1.1188   -0.6109   -1.2636    2.6599   -2.3841    2.6389    0.1361    0.2409    0.2443    0.2967    0.4398    0.3438   -0.4619   -0.4843   -0.5128 
R    9   3   4  25   8  18   2   0   4   4  4425  4427  4428  4439  4427  4428  4439  4441       0.6494    0.1298    0.2208   -1.0996   -0.7714   -1.2444    2.4260   -2.1799    2.5028    0.1047    0.1396    0.2443    0.2304    0.3962    0.3595   -0.3601   -0.3681   -0.5255 
R    9   3   4  25   8  18   2   0   4   4  4439  4441  4442  4447  4441  4442  4447  4449       0.7314    0.0701    0.1985   -1.1065   -0.7069   -1.2741    2.4958   -2.1921    2.4522    0.0942    0.1169    0.2304    0.2583    0.4416    0.3648   -0.4192   -0.2217   -0.5222 
R    9   3   4  25   8  18   2   0   4   4  4447  4449  4450  4453  4449  4450  4453  4455       0.7287    0.0837    0.1876   -1.1188   -0.6109   -1.2636    2.6599   -2.3841    2.6389    0.1361    0.2409    0.2443    0.2967    0.4398    0.3438   -0.4619   -0.4843   -0.5128 
R    9   3   4  25   8  18   2   0   4   4  4453  4455  4456  4458  4455  4456  4458  4460       0.7754    0.0921    0.1325   -1.0908   -0.7138   -1.1903    2.5360   -2.3387    2.5656    0.0908    0.1065    0.2059    0.2164    0.5271    0.3072   -0.2541   -0.4199   -0.6670 
R    9   3   4  25   8  18   2   0   4   4  4458  4460  4461  4466  4460  4461  4466  4468       0.7314    0.0701    0.1985   -1.1065   -0.7069   -1.2741    2.4958   -2.1921    2.4522    0.0942    0.1169    0.2304    0.2583    0.4416    0.3648   -0.4192   -0.2217   -0.5222 
R    9   4   4  25   8  24   2   0   4   4  4466  4468  4469  4476  4468  4469  4476  4478       0.6413    0.1288    0.1922    0.0378   -1.1030   -0.7383   -1.1798    2.4435   -2.1921    2.4225    0.9826    0.7121    0.1100    0.1396    0.2321    0.2269    0.4992    0.4590    0.1117    0.1972   -0.3908   -0.3936   -0.5424   -0.5208 
R    9   4   4  25   8  24   2   0   4   4  4476  4478  4479  4484  4478  4479  4484  4486       0.6289    0.0747    0.2421    0.0544   -1.1083   -0.7191   -1.2339    2.4714   -1.8937    2.3126    1.0507    0.5166    0.1012    0.1257    0.1920    0.2304    0.3665    0.3229    0.1571    0.2932   -0.3314   -0.4226   -0.2183   -0.7756 
R    9   3   4  25   8  18   2   0   4   4  4484  4486  4487  4491  4486  4487  4491  4493       0.5746    0.1125    0.3129   -1.0891   -0.7400   -1.2828    2.4295   -2.1886    2.5011    0.1100    0.1379    0.2461    0.2042    0.4468    0.3508   -0.3642   -0.1854   -0.6267 
R    9   4   4  25   8  24   2   0   4   4  4491  4493  4494  4499  4493  4494  4499  4501       0.6289    0.0747    0.2421    0.0544   -1.1083   -0.7191   -1.2339    2.4714   -1.8937    2.3126    1.0507    0.5166    0.1012    0.1257    0.1920    0.2304    0.3665    0.3229    0.1571    0.2932   -0.3314   -0.4226   -0.2183   -0.7756 
R    9   3   4  25   8  18   2   0   4   4  4499  4501  4502  4508  4501  4502  4508  4510       0.7262    0.1248    0.1490   -1.0978   -0.7121   -1.2252    2.4504   -2.0595    2.4278    0.1065    0.1344    0.2391    0.2409    0.4625    0.3595   -0.3328   -0.3238   -0.3515 
R    9   3   4  25   8  18   2   0   4   4  4508  4510  4511  4517  4510  4511  4517  4519       0.7401    0.0803    0.1796   -1.1100   -0.7034   -1.2095    2.4871   -2.0560    2.3876    0.1100    0.1309    0.2304    0.2286    0.4765    0.3473   -0.3426   -0.4620   -0.4903 
R    9   3   4  25   8  18   2   0   4   4  4517  4519  4520  4525  4519  4520  4525  4527       0.2651    0.3809    0.3540   -1.1065   -0.7069   -1.2741    2.4958   -2.1921    2.4522    0.0942    0.1169    0.2304    0.2583    0.4416    0.3648   -0.4192   -0.2217   -0.5222 
R    9   5   4  25   8  30   2   0   4   4  4525  4527  4528  4529  4527  4528  4529  4531       0.1215    0.1363    0.1321    0.1033    0.5068   -1.0891   -0.7191   -1.3998    3.0386   -2.9182    3.0473    1.4347    0.1484    1.3736   -2.8990    0.0977    0.1169    0.2618    0.4433    0.9163    0.4451    0.2601    0.3595    0.3456    0.6126   -0.2706   -0.7560   -0.6043   -0.7525   -0.8166 
R    9   3   4  25   8  18   2   0   4   4  4529  4531  4532  4536  4531  4532  4536  4538       0.1055    0.3887    0.5058   -1.0891   -0.7400   -1.2828    2.4295   -2.1886    2.5011    0.1100    0.1379    0.2461    0.2042    0.4468    0.3508   -0.3642   -0.1854   -0.6267 
R    9   3   4  25   8  18   2   0   4   4  4536  4538  4539  4545  4538  4539  4545  4547       0.2710    0.1239    0.6051   -1.1100   -0.7034   -1.2095    2.4871   -2.0560    2.3876    0.1100    0.1309    0.2304    0.2286    0.4765    0.3473   -0.3426   -0.4620   -0.4903 
R    9   3   4  25   8  18   2   0   4   4  4545  4547  4548  4554  4547  4548  4554  4556       0.7262    0.1248    0.1490   -1.0978   -0.7121   -1.2252    2.4504   -2.0595    2.4278    0.1065    0.1344    0.2391    0.2409    0.4625    0.3595   -0.3328   -0.3238   -0.3515 
R    9   3   4  25   8  18   2   0   4   4  4554  4556  4557  4563  4556  4557  4563  4565       0.2710    0.1239    0.6051   -1.1100   -0.7034   -1.2095    2.4871   -2.0560    2.3876    0.1100    0.1309    0.2304    0.2286    0.4765    0.3473   -0.3426   -0.4620   -0.4903 
R    9   3   4  25   8  18   2   0   4   4  4563  4565  4566  4570  4565  4566  4570  4572       0.0964    0.1411    0.7624   -1.0891   -0.7400   -1.2828    2.4295   -2.1886    2.5011    0.1100    0.1379    0.2461    0.2042    0.4468    0.3508   -0.3642   -0.1854   -0.6267 
R    9   4   4  25   8  24   2   0   4   4  4570  4572  4573  4578  4572  4573  4578  4580       0.1536    0.1219    0.6707    0.0538   -1.1083   -0.7191   -1.2339    2.4714   -1.8937    2.3126    1.0507    0.5166    0.1012    0.1257    0.1920    0.2304    0.3665    0.3229    0.1571    0.2932   -0.3314   -0.4226   -0.2183   -0.7756 
R    9   3   4  25   8  18   2   0   4   4  4578  4580  4581  4586  4580  4581  4586  4588       0.2537    0.1000    0.6463   -1.1065   -0.7069   -1.2741    2.4958   -2.1921    2.4522    0.0942    0.1169    0.2304    0.2583    0.4416    0.3648   -0.4192   -0.2217   -0.5222 
R    9   5   4  25   8  30   2   0   4   4  4586  4588  4589  4590  4588  4589  4590  4592       0.5034    0.1283    0.1035    0.1557    0.1091   -1.0891   -0.7191   -1.3998    3.0386   -2.9182    3.0473    1.4347    0.1484    1.3736   -2.8990    0.0977    0.1169    0.2618    0.4433    0.9163    0.4451    0.2601    0.3595    0.3456    0.6126   -0.2706   -0.7560   -0.6043   -0.7525   -0.8166 
R    9   4   4  25   8  24   2   0   4   4  4590  4592  4593  4602  4592  4593  4602  4604       0.6548    0.0604    0.2339    0.0510   -1.1083   -0.7575   -1.7174    2.2410   -2.1694    2.3632    0.9756    0.6894    0.1012    0.1100    0.4520    0.1641    0.2321    0.3299    0.1553    0.2496   -0.2968    0.1199   -0.5698   -0.6614 
R    9   3   4  25   8  18   2   0   4   4  4602  4604  4605  4611  4604  4605  4611  4613       0.7262    0.1248    0.1490   -1.0978   -0.7121   -1.2252    2.4504   -2.0595    2.4278    0.1065    0.1344    0.2391    0.2409    0.4625    0.3595   -0.3328   -0.3238   -0.3515 
R    9   3   4  25   8  18   2   0   4   4  4611  4613  4614  4616  4613  4614  4616  4618       0.7754    0.0921    0.1325   -1.0908   -0.7138   -1.1903    2.5360   -2.3387    2.5656    0.0908    0.1065    0.2059    0.2164    0.5271    0.3072   -0.2541   -0.4199   -0.6670 
R    9   3   4  25   8  18   2   0   4   4  4616  4618  4619  4625  4618  4619  4625  4627       0.7262    0.1248    0.1490   -1.0978   -0.7121   -1.2252    2.4504   -2.0595    2.4278    0.1065    0.1344    0.2391    0.2409    0.4625    0.3595   -0.3328   -0.3238   -0.3515 
R    9   4   4  25   8  24   2   0   4   4  4625  4627  4628  4633  4627  4628  4633  4635       0.6289    0.0747    0.2421    0.0544   -1.1083   -0.7191   -1.2339    2.4714   -1.8937    2.3126    1.0507    0.5166    0.1012    0.1257    0.1920    0.2304    0.3665    0.3229    0.1571    0.2932   -0.3314   -0.4226   -0.2183   -0.7756 
R    9   4   4  25   8  24   2   0   4   4  4633  4635  4636  4639  4635  4636  4639  4641       0.3017    0.3807    0.2889    0.0287   -1.1188   -0.6109   -1.2636    2.6599   -2.3841    2.6389    0.9931    0.6353    0.1361    0.2409    0.2443    0.2967    0.4398    0.3438    0.1484    0.2740   -0.4619   -0.4843   -0.5128   -0.7202 
R    9   4   4  25   8  24   2   0   4   4  4639  4641  4642  4644  4641  4642  4644  4646       0.4150    0.1331    0.1785    0.2734   -1.0908   -0.7138   -1.1903    2.5360   -2.3387    2.5656    0.9669    0.6667    0.0908    0.1065    0.2059    0.2164    0.5271    0.3072    0.1606    0.2897   -0.2541   -0.4199   -0.6670   -0.7550 
R    9   4   4  25   8  24   2   0   4   4  4644  4646  4647  4652  4646  4647  4652  4654       0.2937    0.1385    0.4637    0.1042   -1.1083   -0.7191   -1.2339    2.4714   -1.8937    2.3126    1.0507    0.5166    0.1012    0.1257    0.1920    0.2304    0.3665    0.3229    0.1571    0.2932   -0.3314   -0.4226   -0.2183   -0.7756 
R    9   3   4  25   8  18   2   0   4   4  4652  4654  4655  4660  4654  4655  4660  4662       0.1675    0.1537    0.6788   -1.1065   -0.7610   -1.6982    2.2201   -2.1049    2.2742    0.0977    0.1065    0.4189    0.1676    0.2513    0.3054   -0.1964    0.1234   -0.5599 
R    9   4   4  25   8  24   2   0   4   4  4660  4662  4663  4668  4662  4663  4668  4670       0.5355    0.0706    0.3203    0.0736   -1.1030   -0.7173   -1.2427    2.4923   -2.0926    2.3911    0.9756    0.6894    0.1152    0.1396    0.2409    0.2723    0.4206    0.3840    0.1553    0.2496   -0.3602   -0.3839   -0.5516   -0.6614 
R    9   4   4  25   8  24   2   0   4   4  4668  4670  4671  4676  4670  4671  4676  4678       0.4842    0.1165    0.2915    0.1078   -1.1048   -0.6981   -1.2374    2.6232   -1.6842    1.9932    0.9512    0.7138    0.1100    0.1414    0.2304    0.3543    0.4276    0.4154    0.1484    0.2374   -0.3802   -0.6583    0.0200   -0.6809 
R    9   3   4  25   8  18   2   0   4   4  4676  4678  4679  4681  4678  4679  4681  4683       0.5787    0.1703    0.2511   -1.0908   -0.7138   -1.1903    2.5360   -2.3387    2.5656    0.0908    0.1065    0.2059    0.2164    0.5271    0.3072   -0.2541   -0.4199   -0.6670 
R    9   3   4  25   8  18   2   0   4   4  4681  4683  4684  4690  4683  4684  4690  4692       0.5025    0.2230    0.2745   -1.0978   -0.7121   -1.2252    2.4504   -2.0595    2.4278    0.1065    0.1344    0.2391    0.2409    0.4625    0.3595   -0.3328   -0.3238   -0.3515 
R    9   3   4  25   8  18   2   0   4   4  4690  4692  4693  4699  4692  4693  4699  4701       0.5025    0.2230    0.2745   -1.0978   -0.7121   -1.2252    2.4504   -2.0595    2.4278    0.1065    0.1344    0.2391    0.2409    0.4625    0.3595   -0.3328   -0.3238   -0.3515 
R    9   3   4  25   8  18   2   0   4   4  4699  4701  4702  4708  4701  4702  4708  4710       0.5025    0.2230    0.2745   -1.0978   -0.7121   -1.2252    2.4504   -2.0595    2.4278    0.1065    0.1344    0.2391    0.2409    0.4625    0.3595   -0.3328   -0.3238   -0.3515 
R    9   4   4  25   8  24   2   0   4   4  4708  4710  4711  4719  4710  4711  4719  4721       0.3918    0.1303    0.4169    0.0609   -1.0996   -0.7173   -1.2584    2.4766   -2.1852    2.4539    1.0001    0.6632    0.1047    0.1292    0.2286    0.2269    0.4346    0.3613    0.1501    0.2653   -0.4013   -0.2857   -0.5370   -0.6178 
R    9   4   4  25   8  24   2   0   4   4  4719  4721  4722  4727  4721  4722  4727  4729       0.4842    0.1165    0.2915    0.1078   -1.1048   -0.6981   -1.2374    2.6232   -1.6842    1.9932    0.9512    0.7138    0.1100    0.1414    0.2304    0.3543    0.4276    0.4154    0.1484    0.2374   -0.3802   -0.6583    0.0200   -0.6809 
R    3   1   3  13   4   2   1     2     7     9    10       3.1416    0.0873 
R    3   1   3  13   4   2   1    10    11    13    14       3.1416    0.0873 
R    3   1   3  13   4   2   1    14    16    18    19       3.1416    0.0873 
R    3   1   3  13   4   2   1    19    25    27    28       3.1416    0.0873 
R    3   1   3  13   4   2   1    28    34    36    37       3.1416    0.0873 
R    3   1   3  13   4   2   1    37    43    45    46       3.1416    0.0873 
R    3   1   3  13   4   2   1    46    51    53    54       3.1416    0.0873 
R    3   1   3  13   4   2   1    54    59    61    62       3.1416    0.0873 
R   10  22   3  13   4  28   1    62    70    72    73       1.0000   -3.1416    3.1584    0.3000    9.2990   -7.5671   -0.8162    2.6707    8.5600   13.4673   17.5085   20.8064   20.2821   16.6103   12.1206    6.7830    1.0943    1.2898    7.0988   12.3958   16.8365   20.4654   20.6414   17.3030   13.2159    8.2596    2.2908   -0.8053 
R    3   1   3  13   4   2   1    73    77    79    80       3.1416    0.0873 
R    3   1   3  13   4   2   1    80    84    86    87       3.1416    0.0873 
R    3   1   3  13   4   2   1    87    92    94    95       3.1416    0.0873 
R    3   1   3  13   4   2   1    95    98   100   101       3.1416    0.0873 
R    3   1   3  13   4   2   1   101   102   104   105       3.1416    0.0873 
R    3   1   3  13   4   2   1   105   111   113   114       3.1416    0.0873 
R    3   1   3  13   4   2   1   114   118   120   121       3.1416    0.0873 
R    3   1   3  13   4   2   1   121   123   125   126       3.1416    0.0873 
R    3   1   3  13   4   2   1   126   132   134   135       3.1416    0.0873 
R    3   1   3  13   4   2   1   135   140   142   143       3.1416    0.0873 
R    3   1   3  13   4   2   1   143   147   149   150       3.1416    0.0873 
R    3   1   3  13   4   2   1   150   151   153   154       3.1416    0.0873 
R    3   1   3  13   4   2   1   154   156   158   159       3.1416    0.0873 
R    3   1   3  13   4   2   1   159   167   169   170       3.1416    0.0873 
R    3   1   3  13   4   2   1   170   174   176   177       3.1416    0.0873 
R    3   1   3  13   4   2   1   177   183   185   186       3.1416    0.0873 
R    3   1   3  13   4   2   1   186   190   192   193       3.1416    0.0873 
R    3   1   3  13   4   2   1   193   198   200   201       3.1416    0.0873 
R   10  22   3  13   4  28   1   201   205   207   208       1.0000   -3.1416    3.1584    0.3000    9.2974   -7.5655   -0.8464    2.6405    8.5298   13.4371   17.4783   20.7796   20.5428   16.8725   12.3827    7.0452    1.3565    1.5519    7.3610   12.6579   17.0986   20.7249   20.6131   17.2728   13.1857    8.2294    2.2606   -0.8355 
R    3   1   3  13   4   2   1   208   212   214   215       3.1416    0.0873 
R    3   1   3  13   4   2   1   215   219   221   222       3.1416    0.0873 
R    3   1   3  13   4   2   1   222   233   235   236       3.1416    0.0873 
R    3   1   3  13   4   2   1   236   239   241   242       3.1416    0.0873 
R    3   1   3  13   4   2   1   242   250   252   253       3.1416    0.0873 
R    3   1   3  13   4   2   1   253   258   260   261       3.1416    0.0873 
R    3   1   3  13   4   2   1   261   264   266   267       3.1416    0.0873 
R    3   1   3  13   4   2   1   267   272   274   275       3.1416    0.0873 
R    3   1   3  13   4   2   1   275   281   283   284       3.1416    0.0873 
R    3   1   3  13   4   2   1   284   288   290   291       3.1416    0.0873 
R    3   1   3  13   4   2   1   291   296   298   299       3.1416    0.0873 
R    3   1   3  13   4   2   1   299   301   303   304       3.1416    0.0873 
R    3   1   3  13   4   2   1   304   306   308   309       3.1416    0.0873 
R    3   1   3  13   4   2   1   309   318   320   321       3.1416    0.0873 
R    3   1   3  13   4   2   1   321   327   329   330       3.1416    0.0873 
R    3   1   3  13   4   2   1   330   332   334   335       3.1416    0.0873 
R    3   1   3  13   4   2   1   335   336   338   339       3.1416    0.0873 
R    3   1   3  13   4   2   1   339   345   347   348       3.1416    0.0873 
R    3   1   3  13   4   2   1   348   353   355   356       3.1416    0.0873 
R    3   1   3  13   4   2   1   356   361   363   364       3.1416    0.0873 
R    3   1   3  13   4   2   1   364   368   370   371       3.1416    0.0873 
R    3   1   3  13   4   2   1   371   375   377   378       3.1416    0.0873 
R    3   1   3  13   4   2   1   378   383   385   386       3.1416    0.0873 
R    3   1   3  13   4   2   1   386   392   394   395       3.1416    0.0873 
R    3   1   3  13   4   2   1   395   402   404   405       3.1416    0.0873 
R    3   1   3  13   4   2   1   405   413   415   416       3.1416    0.0873 
R    3   1   3  13   4   2   1   416   422   424   425       3.1416    0.0873 
R    3   1   3  13   4   2   1   425   431   433   434       3.1416    0.0873 
R    3   1   3  13   4   2   1   434   439   441   442       3.1416    0.0873 
R    3   1   3  13   4   2   1   442   450   452   453       3.1416    0.0873 
R    3   1   3  13   4   2   1   453   455   457   458       3.1416    0.0873 
R   10  22   3  13   4  28   1   458   462   464   465       1.0000   -3.1416    3.1584    0.3000    9.2974   -7.5655   -0.8464    2.6405    8.5298   13.4371   17.4783   20.7796   20.5428   16.8725   12.3827    7.0452    1.3565    1.5519    7.3610   12.6579   17.0986   20.7249   20.6131   17.2728   13.1857    8.2294    2.2606   -0.8355 
R    3   1   3  13   4   2   1   465   469   471   472       3.1416    0.0873 
R    3   1   3  13   4   2   1   472   478   480   481       3.1416    0.0873 
R    3   1   3  13   4   2   1   481   486   488   489       3.1416    0.0873 
R    3   1   3  13   4   2   1   489   494   496   497       3.1416    0.0873 
R    3   1   3  13   4   2   1   497   501   503   504       3.1416    0.0873 
R    3   1   3  13   4   2   1   504   509   511   512       3.1416    0.0873 
R    3   1   3  13   4   2   1   512   514   516   517       3.1416    0.0873 
R    3   1   3  13   4   2   1   517   524   526   527       3.1416    0.0873 
R    3   1   3  13   4   2   1   527   532   534   535       3.1416    0.0873 
R    3   1   3  13   4   2   1   535   538   540   541       3.1416    0.0873 
R    3   1   3  13   4   2   1   541   546   548   549       3.1416    0.0873 
R    3   1   3  13   4   2   1   549   554   556   557       3.1416    0.0873 
R    3   1   3  13   4   2   1   557   560   562   563       3.1416    0.0873 
R    3   1   3  13   4   2   1   563   565   567   568       3.1416    0.0873 
R   10  22   3  13   4  28   1   568   570   572   573       1.0000   -3.1416    3.1584    0.3000    9.2974   -7.5655   -0.8464    2.6405    8.5298   13.4371   17.4783   20.7796   20.5428   16.8725   12.3827    7.0452    1.3565    1.5519    7.3610   12.6579   17.0986   20.7249   20.6131   17.2728   13.1857    8.2294    2.2606   -0.8355 
R    3   1   3  13   4   2   1   573   577   579   580       3.1416    0.0873 
R    3   1   3  13   4   2   1   580   585   587   588       3.1416    0.0873 
R    3   1   3  13   4   2   1   588   593   595   596       3.1416    0.0873 
R    3   1   3  13   4   2   1   596   600   602   603       3.1416    0.0873 
R    3   1   3  13   4   2   1   603   607   609   610       3.1416    0.0873 
R    3   1   3  13   4   2   1   610   611   613   614       3.1416    0.0873 
R    3   1   3  13   4   2   1   614   616   618   619       3.1416    0.0873 
R    3   1   3  13   4   2   1   619   623   625   626       3.1416    0.0873 
R    3   1   3  13   4   2   1   626   632   634   635       3.1416    0.0873 
R    3   1   3  13   4   2   1   635   641   643   644       3.1416    0.0873 
R    3   1   3  13   4   2   1   644   650   652   653       3.1416    0.0873 
R    3   1   3  13   4   2   1   653   659   661   662       3.1416    0.0873 
R    3   1   3  13   4   2   1   662   667   669   670       3.1416    0.0873 
R    3   1   3  13   4   2   1   670   675   677   678       3.1416    0.0873 
R    3   1   3  13   4   2   1   678   686   688   689       3.1416    0.0873 
R    3   1   3  13   4   2   1   689   691   693   694       3.1416    0.0873 
R    3   1   3  13   4   2   1   694   696   698   699       3.1416    0.0873 
R    3   1   3  13   4   2   1   699   705   707   708       3.1416    0.0873 
R    3   1   3  13   4   2   1   708   714   716   717       3.1416    0.0873 
R    3   1   3  13   4   2   1   717   723   725   726       3.1416    0.0873 
R    3   1   3  13   4   2   1   726   734   736   737       3.1416    0.0873 
R    3   1   3  13   4   2   1   737   742   744   745       3.1416    0.0873 
R    3   1   3  13   4   2   1   745   751   753   754       3.1416    0.0873 
R    3   1   3  13   4   2   1   754   763   765   766       3.1416    0.0873 
R    3   1   3  13   4   2   1   766   769   771   772       3.1416    0.0873 
R    3   1   3  13   4   2   1   772   783   785   786       3.1416    0.0873 
R    3   1   3  13   4   2   1   786   787   789   790       3.1416    0.0873 
R    3   1   3  13   4   2   1   790   798   800   801       3.1416    0.0873 
R    3   1   3  13   4   2   1   801   803   805   806       3.1416    0.0873 
R    3   1   3  13   4   2   1   806   811   813   814       3.1416    0.0873 
R    3   1   3  13   4   2   1   814   819   821   822       3.1416    0.0873 
R    3   1   3  13   4   2   1   822   825   827   828       3.1416    0.0873 
R    3   1   3  13   4   2   1   828   830   832   833       3.1416    0.0873 
R    3   1   3  13   4   2   1   833   841   843   844       3.1416    0.0873 
R    3   1   3  13   4   2   1   844   851   853   854       3.1416    0.0873 
R    3   1   3  13   4   2   1   854   859   861   862       3.1416    0.0873 
R    3   1   3  13   4   2   1   862   864   866   867       3.1416    0.0873 
R    3   1   3  13   4   2   1   867   868   870   871       3.1416    0.0873 
R    3   1   3  13   4   2   1   871   876   878   879       3.1416    0.0873 
R    3   1   3  13   4   2   1   879   884   886   887       3.1416    0.0873 
R    3   1   3  13   4   2   1   887   892   894   895       3.1416    0.0873 
R    3   1   3  13   4   2   1   895   901   903   904       3.1416    0.0873 
R    3   1   3  13   4   2   1   904   911   913   914       3.1416    0.0873 
R    3   1   3  13   4   2   1   914   919   921   922       3.1416    0.0873 
R    3   1   3  13   4   2   1   922   927   929   930       3.1416    0.0873 
R    3   1   3  13   4   2   1   930   933   935   936       3.1416    0.0873 
R    3   1   3  13   4   2   1   936   941   943   944       3.1416    0.0873 
R    3   1   3  13   4   2   1   944   948   950   951       3.1416    0.0873 
R    3   1   3  13   4   2   1   951   957   959   960       3.1416    0.0873 
R    3   1   3  13   4   2   1   960   963   965   966       3.1416    0.0873 
R    3   1   3  13   4   2   1   966   974   976   977       3.1416    0.0873 
R    3   1   3  13   4   2   1   977   983   985   986       3.1416    0.0873 
R    3   1   3  13   4   2   1   986   992   994   995       3.1416    0.0873 
R    3   1   3  13   4   2   1   995  1001  1003  1004       3.1416    0.0873 
R    3   1   3  13   4   2   1  1004  1012  1014  1015       3.1416    0.0873 
R    3   1   3  13   4   2   1  1015  1016  1018  1019       3.1416    0.0873 
R    3   1   3  13   4   2   1  1019  1022  1024  1025       3.1416    0.0873 
R    3   1   3  13   4   2   1  1025  1029  1031  1032       3.1416    0.0873 
R    3   1   3  13   4   2   1  1032  1035  1037  1038       3.1416    0.0873 
R    3   1   3  13   4   2   1  1038  1039  1041  1042       3.1416    0.0873 
R    3   1   3  13   4   2   1  1042  1051  1053  1054       3.1416    0.0873 
R    3   1   3  13   4   2   1  1054  1059  1061  1062       3.1416    0.0873 
R    3   1   3  13   4   2   1  1062  1070  1072  1073       3.1416    0.0873 
R    3   1   3  13   4   2   1  1073  1075  1077  1078       3.1416    0.0873 
R    3   1   3  13   4   2   1  1078  1083  1085  1086       3.1416    0.0873 
R    3   1   3  13   4   2   1  1086  1088  1090  1091       3.1416    0.0873 
R    3   1   3  13   4   2   1  1091  1096  1098  1099       3.1416    0.0873 
R    3   1   3  13   4   2   1  1099  1104  1106  1107       3.1416    0.0873 
R    3   1   3  13   4   2   1  1107  1109  1111  1112       3.1416    0.0873 
R    3   1   3  13   4   2   1  1112  1118  1120  1121       3.1416    0.0873 
R    3   1   3  13   4   2   1  1121  1124  1126  1127       3.1416    0.0873 
R    3   1   3  13   4   2   1  1127  1129  1131  1132       3.1416    0.0873 
R    3   1   3  13   4   2   1  1132  1137  1139  1140       3.1416    0.0873 
R    3   1   3  13   4   2   1  1140  1146  1148  1149       3.1416    0.0873 
R    3   1   3  13   4   2   1  1149  1153  1155  1156       3.1416    0.0873 
R    3   1   3  13   4   2   1  1156  1161  1163  1164       3.1416    0.0873 
R    3   1   3  13   4   2   1  1164  1170  1172  1173       3.1416    0.0873 
R    3   1   3  13   4   2   1  1173  1178  1180  1181       3.1416    0.0873 
R    3   1   3  13   4   2   1  1181  1190  1192  1193       3.1416    0.0873 
R    3   1   3  13   4   2   1  1193  1199  1201  1202       3.1416    0.0873 
R    3   1   3  13   4   2   1  1202  1207  1209  1210       3.1416    0.0873 
R    3   1   3  13   4   2   1  1210  1215  1217  1218       3.1416    0.0873 
R    3   1   3  13   4   2   1  1218  1224  1226  1227       3.1416    0.0873 
R   10  22   3  13   4  28   1  1227  1228  1230  1231       1.0000   -3.1416    3.1584    0.3000    9.2974   -7.5655   -0.8464    2.6405    8.5298   13.4371   17.4783   20.7796   20.5428   16.8725   12.3827    7.0452    1.3565    1.5519    7.3610   12.6579   17.0986   20.7249   20.6131   17.2728   13.1857    8.2294    2.2606   -0.8355 
R    3   1   3  13   4   2   1  1231  1235  1237  1238       3.1416    0.0873 
R    3   1   3  13   4   2   1  1238  1242  1244  1245       3.1416    0.0873 
R    3   1   3  13   4   2   1  1245  1249  1251  1252       3.1416    0.0873 
R    3   1   3  13   4   2   1  1252  1256  1258  1259       3.1416    0.0873 
R    3   1   3  13   4   2   1  1259  1267  1269  1270       3.1416    0.0873 
R    3   1   3  13   4   2   1  1270  1274  1276  1277       3.1416    0.0873 
R    3   1   3  13   4   2   1  1277  1279  1281  1282       3.1416    0.0873 
R    3   1   3  13   4   2   1  1282  1286  1288  1289       3.1416    0.0873 
R    3   1   3  13   4   2   1  1289  1291  1293  1294       3.1416    0.0873 
R    3   1   3  13   4   2   1  1294  1296  1298  1299       3.1416    0.0873 
R    3   1   3  13   4   2   1  1299  1304  1306  1307       3.1416    0.0873 
R    3   1   3  13   4   2   1  1307  1314  1316  1317       3.1416    0.0873 
R    3   1   3  13   4   2   1  1317  1325  1327  1328       3.1416    0.0873 
R    3   1   3  13   4   2   1  1328  1336  1338  1339       3.1416    0.0873 
R    3   1   3  13   4   2   1  1339  1344  1346  1347       3.1416    0.0873 
R    3   1   3  13   4   2   1  1347  1351  1353  1354       3.1416    0.0873 
R    3   1   3  13   4   2   1  1354  1359  1361  1362       3.1416    0.0873 
R    3   1   3  13   4   2   1  1362  1367  1369  1370       3.1416    0.0873 
R    3   1   3  13   4   2   1  1370  1372  1374  1375       3.1416    0.0873 
R    3   1   3  13   4   2   1  1375  1378  1380  1381       3.1416    0.0873 
R    3   1   3  13   4   2   1  1381  1387  1389  1390       3.1416    0.0873 
R    3   1   3  13   4   2   1  1390  1394  1396  1397       3.1416    0.0873 
R    3   1   3  13   4   2   1  1397  1400  1402  1403       3.1416    0.0873 
R    3   1   3  13   4   2   1  1403  1404  1406  1407       3.1416    0.0873 
R    3   1   3  13   4   2   1  1407  1412  1414  1415       3.1416    0.0873 
R    3   1   3  13   4   2   1  1415  1420  1422  1423       3.1416    0.0873 
R    3   1   3  13   4   2   1  1423  1429  1431  1432       3.1416    0.0873 
R    3   1   3  13   4   2   1  1432  1440  1442  1443       3.1416    0.0873 
R    3   1   3  13   4   2   1  1443  1448  1450  1451       3.1416    0.0873 
R    3   1   3  13   4   2   1  1451  1457  1459  1460       3.1416    0.0873 
R    3   1   3  13   4   2   1  1460  1465  1467  1468       3.1416    0.0873 
R    3   1   3  13   4   2   1  1468  1473  1475  1476       3.1416    0.0873 
R    3   1   3  13   4   2   1  1476  1481  1483  1484       3.1416    0.0873 
R   10  22   3  13   4  28   1  1484  1488  1490  1491       1.0000   -3.1416    3.1584    0.3000    9.2974   -7.5655   -0.8464    2.6405    8.5298   13.4371   17.4783   20.7796   20.5428   16.8725   12.3827    7.0452    1.3565    1.5519    7.3610   12.6579   17.0986   20.7249   20.6131   17.2728   13.1857    8.2294    2.2606   -0.8355 
R    3   1   3  13   4   2   1  1491  1495  1497  1498       3.1416    0.0873 
R    3   1   3  13   4   2   1  1498  1503  1505  1506       3.1416    0.0873 
R    3   1   3  13   4   2   1  1506  1510  1512  1513       3.1416    0.0873 
R    3   1   3  13   4   2   1  1513  1521  1523  1524       3.1416    0.0873 
R    3   1   3  13   4   2   1  1524  1530  1532  1533       3.1416    0.0873 
R    3   1   3  13   4   2   1  1533  1541  1543  1544       3.1416    0.0873 
R    3   1   3  13   4   2   1  1544  1551  1553  1554       3.1416    0.0873 
R    3   1   3  13   4   2   1  1554  1559  1561  1562       3.1416    0.0873 
R    3   1   3  13   4   2   1  1562  1568  1570  1571       3.1416    0.0873 
R    3   1   3  13   4   2   1  1571  1576  1578  1579       3.1416    0.0873 
R    3   1   3  13   4   2   1  1579  1585  1587  1588       3.1416    0.0873 
R    3   1   3  13   4   2   1  1588  1594  1596  1597       3.1416    0.0873 
R    3   1   3  13   4   2   1  1597  1602  1604  1605       3.1416    0.0873 
R    3   1   3  13   4   2   1  1605  1613  1615  1616       3.1416    0.0873 
R    3   1   3  13   4   2   1  1616  1620  1622  1623       3.1416    0.0873 
R    3   1   3  13   4   2   1  1623  1628  1630  1631       3.1416    0.0873 
R    3   1   3  13   4   2   1  1631  1639  1641  1642       3.1416    0.0873 
R    3   1   3  13   4   2   1  1642  1647  1649  1650       3.1416    0.0873 
R    3   1   3  13   4   2   1  1650  1656  1658  1659       3.1416    0.0873 
R    3   1   3  13   4   2   1  1659  1663  1665  1666       3.1416    0.0873 
R    3   1   3  13   4   2   1  1666  1672  1674  1675       3.1416    0.0873 
R    3   1   3  13   4   2   1  1675  1680  1682  1683       3.1416    0.0873 
R    3   1   3  13   4   2   1  1683  1685  1687  1688       3.1416    0.0873 
R    3   1   3  13   4   2   1  1688  1694  1696  1697       3.1416    0.0873 
R    3   1   3  13   4   2   1  1697  1703  1705  1706       3.1416    0.0873 
R    3   1   3  13   4   2   1  1706  1710  1712  1713       3.1416    0.0873 
R    3   1   3  13   4   2   1  1713  1721  1723  1724       3.1416    0.0873 
R    3   1   3  13   4   2   1  1724  1730  1732  1733       3.1416    0.0873 
R    3   1   3  13   4   2   1  1733  1738  1740  1741       3.1416    0.0873 
R    3   1   3  13   4   2   1  1741  1746  1748  1749       3.1416    0.0873 
R    3   1   3  13   4   2   1  1749  1757  1759  1760       3.1416    0.0873 
R    3   1   3  13   4   2   1  1760  1765  1767  1768       3.1416    0.0873 
R    3   1   3  13   4   2   1  1768  1770  1772  1773       3.1416    0.0873 
R    3   1   3  13   4   2   1  1773  1774  1776  1777       3.1416    0.0873 
R    3   1   3  13   4   2   1  1777  1781  1783  1784       3.1416    0.0873 
R   10  22   3  13   4  28   1  1784  1790  1792  1793       1.0000   -3.1416    3.1584    0.3000    9.2974   -7.5655   -0.8464    2.6405    8.5298   13.4371   17.4783   20.7796   20.5428   16.8725   12.3827    7.0452    1.3565    1.5519    7.3610   12.6579   17.0986   20.7249   20.6131   17.2728   13.1857    8.2294    2.2606   -0.8355 
R    3   1   3  13   4   2   1  1793  1797  1799  1800       3.1416    0.0873 
R    3   1   3  13   4   2   1  1800  1804  1806  1807       3.1416    0.0873 
R    3   1   3  13   4   2   1  1807  1810  1812  1813       3.1416    0.0873 
R    3   1   3  13   4   2   1  1813  1817  1819  1820       3.1416    0.0873 
R   10  22   3  13   4  28   1  1820  1827  1829  1830       1.0000   -3.1416    3.1584    0.3000    9.2974   -7.5655   -0.8464    2.6405    8.5298   13.4371   17.4783   20.7796   20.5428   16.8725   12.3827    7.0452    1.3565    1.5519    7.3610   12.6579   17.0986   20.7249   20.6131   17.2728   13.1857    8.2294    2.2606   -0.8355 
R    3   1   3  13   4   2   1  1830  1834  1836  1837       3.1416    0.0873 
R    3   1   3  13   4   2   1  1837  1846  1848  1849       3.1416    0.0873 
R    3   1   3  13   4   2   1  1849  1854  1856  1857       3.1416    0.0873 
R    3   1   3  13   4   2   1  1857  1865  1867  1868       3.1416    0.0873 
R    3   1   3  13   4   2   1  1868  1873  1875  1876       3.1416    0.0873 
R    3   1   3  13   4   2   1  1876  1884  1886  1887       3.1416    0.0873 
R    3   1   3  13   4   2   1  1887  1892  1894  1895       3.1416    0.0873 
R    3   1   3  13   4   2   1  1895  1901  1903  1904       3.1416    0.0873 
R   10  22   3  13   4  28   1  1904  1908  1910  1911       1.0000   -3.1416    3.1584    0.3000    9.2974   -7.5655   -0.8464    2.6405    8.5298   13.4371   17.4783   20.7796   20.5428   16.8725   12.3827    7.0452    1.3565    1.5519    7.3610   12.6579   17.0986   20.7249   20.6131   17.2728   13.1857    8.2294    2.2606   -0.8355 
R   10  22   3  13   4  28   1  1911  1915  1917  1918       1.0000   -3.1416    3.1584    0.3000    9.2974   -7.5655   -0.8464    2.6405    8.5298   13.4371   17.4783   20.7796   20.5428   16.8725   12.3827    7.0452    1.3565    1.5519    7.3610   12.6579   17.0986   20.7249   20.6131   17.2728   13.1857    8.2294    2.2606   -0.8355 
R    3   1   3  13   4   2   1  1918  1922  1924  1925       3.1416    0.0873 
R    3   1   3  13   4   2   1  1925  1933  1935  1936       3.1416    0.0873 
R    3   1   3  13   4   2   1  1936  1942  1944  1945       3.1416    0.0873 
R    3   1   3  13   4   2   1  1945  1954  1956  1957       3.1416    0.0873 
R    3   1   3  13   4   2   1  1957  1962  1964  1965       3.1416    0.0873 
R    3   1   3  13   4   2   1  1965  1970  1972  1973       3.1416    0.0873 
R    3   1   3  13   4   2   1  1973  1978  1980  1981       3.1416    0.0873 
R    3   1   3  13   4   2   1  1981  1986  1988  1989       3.1416    0.0873 
R    3   1   3  13   4   2   1  1989  1994  1996  1997       3.1416    0.0873 
R    3   1   3  13   4   2   1  1997  2006  2008  2009       3.1416    0.0873 
R    3   1   3  13   4   2   1  2009  2018  2020  2021       3.1416    0.0873 
R    3   1   3  13   4   2   1  2021  2027  2029  2030       3.1416    0.0873 
R    3   1   3  13   4   2   1  2030  2035  2037  2038       3.1416    0.0873 
R    3   1   3  13   4   2   1  2038  2043  2045  2046       3.1416    0.0873 
R    3   1   3  13   4   2   1  2046  2051  2053  2054       3.1416    0.0873 
R    3   1   3  13   4   2   1  2054  2059  2061  2062       3.1416    0.0873 
R    3   1   3  13   4   2   1  2062  2070  2072  2073       3.1416    0.0873 
R    3   1   3  13   4   2   1  2073  2074  2076  2077       3.1416    0.0873 
R    3   1   3  13   4   2   1  2077  2082  2084  2085       3.1416    0.0873 
R   10  22   3  13   4  28   1  2085  2089  2091  2092       1.0000   -3.1416    3.1584    0.3000    9.2974   -7.5655   -0.8464    2.6405    8.5298   13.4371   17.4783   20.7796   20.5428   16.8725   12.3827    7.0452    1.3565    1.5519    7.3610   12.6579   17.0986   20.7249   20.6131   17.2728   13.1857    8.2294    2.2606   -0.8355 
R    3   1   3  13   4   2   1  2092  2096  2098  2099       3.1416    0.0873 
R    3   1   3  13   4   2   1  2099  2104  2106  2107       3.1416    0.0873 
R    3   1   3  13   4   2   1  2107  2112  2114  2115       3.1416    0.0873 
R    3   1   3  13   4   2   1  2115  2118  2120  2121       3.1416    0.0873 
R    3   1   3  13   4   2   1  2121  2125  2127  2128       3.1416    0.0873 
R    3   1   3  13   4   2   1  2128  2136  2138  2139       3.1416    0.0873 
R    3   1   3  13   4   2   1  2139  2147  2149  2150       3.1416    0.0873 
R    3   1   3  13   4   2   1  2150  2155  2157  2158       3.1416    0.0873 
R    3   1   3  13   4   2   1  2158  2163  2165  2166       3.1416    0.0873 
R    3   1   3  13   4   2   1  2166  2169  2171  2172       3.1416    0.0873 
R    3   1   3  13   4   2   1  2172  2180  2182  2183       3.1416    0.0873 
R    3   1   3  13   4   2   1  2183  2189  2191  2192       3.1416    0.0873 
R    3   1   3  13   4   2   1  2192  2196  2198  2199       3.1416    0.0873 
R    3   1   3  13   4   2   1  2199  2205  2207  2208       3.1416    0.0873 
R    3   1   3  13   4   2   1  2208  2213  2215  2216       3.1416    0.0873 
R    3   1   3  13   4   2   1  2216  2217  2219  2220       3.1416    0.0873 
R    3   1   3  13   4   2   1  2220  2221  2223  2224       3.1416    0.0873 
R    3   1   3  13   4   2   1  2224  2229  2231  2232       3.1416    0.0873 
R    3   1   3  13   4   2   1  2232  2236  2238  2239       3.1416    0.0873 
R    3   1   3  13   4   2   1  2239  2244  2246  2247       3.1416    0.0873 
R    3   1   3  13   4   2   1  2247  2253  2255  2256       3.1416    0.0873 
R    3   1   3  13   4   2   1  2256  2263  2265  2266       3.1416    0.0873 
R    3   1   3  13   4   2   1  2266  2274  2276  2277       3.1416    0.0873 
R    3   1   3  13   4   2   1  2277  2280  2282  2283       3.1416    0.0873 
R    3   1   3  13   4   2   1  2283  2285  2287  2288       3.1416    0.0873 
R    3   1   3  13   4   2   1  2288  2293  2295  2296       3.1416    0.0873 
R    3   1   3  13   4   2   1  2296  2298  2300  2301       3.1416    0.0873 
R   10  22   3  13   4  28   1  2301  2309  2311  2312       1.0000   -3.1416    3.1584    0.3000    9.2972   -7.5653   -0.8492    2.6377    8.5270   13.4343   17.4755   20.7771   20.5745   16.9044   12.4146    7.0771    1.3884    1.5838    7.3929   12.6899   17.1305   20.7565   20.6106   17.2700   13.1829    8.2266    2.2578   -0.8383 
R    3   1   3  13   4   2   1  2312  2313  2315  2316       3.1416    0.0873 
R    3   1   3  13   4   2   1  2316  2320  2322  2323       3.1416    0.0873 
R    3   1   3  13   4   2   1  2323  2327  2329  2330       3.1416    0.0873 
R    3   1   3  13   4   2   1  2330  2334  2336  2337       3.1416    0.0873 
R    3   1   3  13   4   2   1  2337  2338  2340  2341       3.1416    0.0873 
R    3   1   3  13   4   2   1  2341  2344  2346  2347       3.1416    0.0873 
R    3   1   3  13   4   2   1  2347  2352  2354  2355       3.1416    0.0873 
R    3   1   3  13   4   2   1  2355  2363  2365  2366       3.1416    0.0873 
R    3   1   3  13   4   2   1  2366  2374  2376  2377       3.1416    0.0873 
R    3   1   3  13   4   2   1  2377  2384  2386  2387       3.1416    0.0873 
R    3   1   3  13   4   2   1  2387  2393  2395  2396       3.1416    0.0873 
R    3   1   3  13   4   2   1  2396  2400  2402  2403       3.1416    0.0873 
R    3   1   3  13   4   2   1  2403  2409  2411  2412       3.1416    0.0873 
R    3   1   3  13   4   2   1  2412  2413  2415  2416       3.1416    0.0873 
R    3   1   3  13   4   2   1  2416  2423  2425  2426       3.1416    0.0873 
R   10  22   3  13   4  28   1  2426  2427  2429  2430       1.0000   -3.1416    3.1584    0.3000    9.2972   -7.5653   -0.8492    2.6377    8.5270   13.4343   17.4755   20.7771   20.5745   16.9044   12.4146    7.0771    1.3884    1.5838    7.3929   12.6899   17.1305   20.7565   20.6106   17.2700   13.1829    8.2266    2.2578   -0.8383 
R    3   1   3  13   4   2   1  2430  2431  2433  2434       3.1416    0.0873 
R    3   1   3  13   4   2   1  2434  2438  2440  2441       3.1416    0.0873 
R    3   1   3  13   4   2   1  2441  2447  2449  2450       3.1416    0.0873 
R    3   1   3  13   4   2   1  2450  2452  2454  2455       3.1416    0.0873 
R    3   1   3  13   4   2   1  2455  2463  2465  2466       3.1416    0.0873 
R    3   1   3  13   4   2   1  2466  2474  2476  2477       3.1416    0.0873 
R    3   1   3  13   4   2   1  2477  2479  2481  2482       3.1416    0.0873 
R    3   1   3  13   4   2   1  2482  2486  2488  2489       3.1416    0.0873 
R    3   1   3  13   4   2   1  2489  2497  2499  2500       3.1416    0.0873 
R    3   1   3  13   4   2   1  2500  2505  2507  2508       3.1416    0.0873 
R    3   1   3  13   4   2   1  2508  2514  2516  2517       3.1416    0.0873 
R    3   1   3  13   4   2   1  2517  2523  2525  2526       3.1416    0.0873 
R    3   1   3  13   4   2   1  2526  2531  2533  2534       3.1416    0.0873 
R    3   1   3  13   4   2   1  2534  2536  2538  2539       3.1416    0.0873 
R    3   1   3  13   4   2   1  2539  2547  2549  2550       3.1416    0.0873 
R    3   1   3  13   4   2   1  2550  2555  2557  2558       3.1416    0.0873 
R    3   1   3  13   4   2   1  2558  2564  2566  2567       3.1416    0.0873 
R    3   1   3  13   4   2   1  2567  2570  2572  2573       3.1416    0.0873 
R    3   1   3  13   4   2   1  2573  2576  2578  2579       3.1416    0.0873 
R    3   1   3  13   4   2   1  2579  2583  2585  2586       3.1416    0.0873 
R    3   1   3  13   4   2   1  2586  2590  2592  2593       3.1416    0.0873 
R    3   1   3  13   4   2   1  2593  2598  2600  2601       3.1416    0.0873 
R    3   1   3  13   4   2   1  2601  2606  2608  2609       3.1416    0.0873 
R    3   1   3  13   4   2   1  2609  2614  2616  2617       3.1416    0.0873 
R    3   1   3  13   4   2   1  2617  2619  2621  2622       3.1416    0.0873 
R    3   1   3  13   4   2   1  2622  2627  2629  2630       3.1416    0.0873 
R    3   1   3  13   4   2   1  2630  2638  2640  2641       3.1416    0.0873 
R    3   1   3  13   4   2   1  2641  2645  2647  2648       3.1416    0.0873 
R    3   1   3  13   4   2   1  2648  2653  2655  2656       3.1416    0.0873 
R    3   1   3  13   4   2   1  2656  2664  2666  2667       3.1416    0.0873 
R    3   1   3  13   4   2   1  2667  2675  2677  2678       3.1416    0.0873 
R    3   1   3  13   4   2   1  2678  2683  2685  2686       3.1416    0.0873 
R    3   1   3  13   4   2   1  2686  2691  2693  2694       3.1416    0.0873 
R    3   1   3  13   4   2   1  2694  2698  2700  2701       3.1416    0.0873 
R    3   1   3  13   4   2   1  2701  2707  2709  2710       3.1416    0.0873 
R    3   1   3  13   4   2   1  2710  2711  2713  2714       3.1416    0.0873 
R   10  22   3  13   4  28   1  2714  2718  2720  2721       1.0000   -3.1416    3.1584    0.3000    9.2967   -7.5647   -0.8562    2.6307    8.5201   13.4274   17.4686   20.7709   20.6636   16.9942   12.5045    7.1669    1.4782    1.6737    7.4827   12.7797   17.2204   20.8450   20.6040   17.2630   13.1759    8.2196    2.2508   -0.8452 
R    3   1   3  13   4   2   1  2721  2725  2727  2728       3.1416    0.0873 
R    3   1   3  13   4   2   1  2728  2733  2735  2736       3.1416    0.0873 
R    3   1   3  13   4   2   1  2736  2741  2743  2744       3.1416    0.0873 
R    3   1   3  13   4   2   1  2744  2747  2749  2750       3.1416    0.0873 
R    3   1   3  13   4   2   1  2750  2751  2753  2754       3.1416    0.0873 
R    3   1   3  13   4   2   1  2754  2757  2759  2760       3.1416    0.0873 
R    3   1   3  13   4   2   1  2760  2764  2766  2767       3.1416    0.0873 
R    3   1   3  13   4   2   1  2767  2771  2773  2774       3.1416    0.0873 
R    3   1   3  13   4   2   1  2774  2779  2781  2782       3.1416    0.0873 
R    3   1   3  13   4   2   1  2782  2787  2789  2790       3.1416    0.0873 
R    3   1   3  13   4   2   1  2790  2794  2796  2797       3.1416    0.0873 
R    3   1   3  13   4   2   1  2797  2802  2804  2805       3.1416    0.0873 
R    3   1   3  13   4   2   1  2805  2810  2812  2813       3.1416    0.0873 
R    3   1   3  13   4   2   1  2813  2816  2818  2819       3.1416    0.0873 
R    3   1   3  13   4   2   1  2819  2823  2825  2826       3.1416    0.0873 
R    3   1   3  13   4   2   1  2826  2834  2836  2837       3.1416    0.0873 
R    3   1   3  13   4   2   1  2837  2840  2842  2843       3.1416    0.0873 
R    3   1   3  13   4   2   1  2843  2851  2853  2854       3.1416    0.0873 
R    3   1   3  13   4   2   1  2854  2856  2858  2859       3.1416    0.0873 
R    3   1   3  13   4   2   1  2859  2860  2862  2863       3.1416    0.0873 
R    3   1   3  13   4   2   1  2863  2870  2872  2873       3.1416    0.0873 
R    3   1   3  13   4   2   1  2873  2878  2880  2881       3.1416    0.0873 
R    3   1   3  13   4   2   1  2881  2887  2889  2890       3.1416    0.0873 
R    3   1   3  13   4   2   1  2890  2895  2897  2898       3.1416    0.0873 
R    3   1   3  13   4   2   1  2898  2902  2904  2905       3.1416    0.0873 
R    3   1   3  13   4   2   1  2905  2911  2913  2914       3.1416    0.0873 
R    3   1   3  13   4   2   1  2914  2922  2924  2925       3.1416    0.0873 
R    3   1   3  13   4   2   1  2925  2929  2931  2932       3.1416    0.0873 
R    3   1   3  13   4   2   1  2932  2937  2939  2940       3.1416    0.0873 
R    3   1   3  13   4   2   1  2940  2946  2948  2949       3.1416    0.0873 
R    3   1   3  13   4   2   1  2949  2954  2956  2957       3.1416    0.0873 
R    3   1   3  13   4   2   1  2957  2959  2961  2962       3.1416    0.0873 
R    3   1   3  13   4   2   1  2962  2968  2970  2971       3.1416    0.0873 
R    3   1   3  13   4   2   1  2971  2977  2979  2980       3.1416    0.0873 
R    3   1   3  13   4   2   1  2980  2988  2990  2991       3.1416    0.0873 
R    3   1   3  13   4   2   1  2991  2992  2994  2995       3.1416    0.0873 
R    3   1   3  13   4   2   1  2995  2998  3000  3001       3.1416    0.0873 
R   10  22   3  13   4  28   1  3001  3005  3007  3008       1.0000   -3.1416    3.1584    0.3000    9.2974   -7.5655   -0.8464    2.6405    8.5298   13.4371   17.4783   20.7796   20.5428   16.8725   12.3827    7.0452    1.3565    1.5519    7.3610   12.6579   17.0986   20.7249   20.6131   17.2728   13.1857    8.2294    2.2606   -0.8355 
R    3   1   3  13   4   2   1  3008  3012  3014  3015       3.1416    0.0873 
R    3   1   3  13   4   2   1  3015  3020  3022  3023       3.1416    0.0873 
R    3   1   3  13   4   2   1  3023  3024  3026  3027       3.1416    0.0873 
R    3   1   3  13   4   2   1  3027  3029  3031  3032       3.1416    0.0873 
R    3   1   3  13   4   2   1  3032  3036  3038  3039       3.1416    0.0873 
R    3   1   3  13   4   2   1  3039  3044  3046  3047       3.1416    0.0873 
R    3   1   3  13   4   2   1  3047  3050  3052  3053       3.1416    0.0873 
R    3   1   3  13   4   2   1  3053  3061  3063  3064       3.1416    0.0873 
R    3   1   3  13   4   2   1  3064  3068  3070  3071       3.1416    0.0873 
R    3   1   3  13   4   2   1  3071  3076  3078  3079       3.1416    0.0873 
R    3   1   3  13   4   2   1  3079  3085  3087  3088       3.1416    0.0873 
R    3   1   3  13   4   2   1  3088  3094  3096  3097       3.1416    0.0873 
R    3   1   3  13   4   2   1  3097  3100  3102  3103       3.1416    0.0873 
R    3   1   3  13   4   2   1  3103  3108  3110  3111       3.1416    0.0873 
R    3   1   3  13   4   2   1  3111  3113  3115  3116       3.1416    0.0873 
R    3   1   3  13   4   2   1  3116  3121  3123  3124       3.1416    0.0873 
R    3   1   3  13   4   2   1  3124  3132  3134  3135       3.1416    0.0873 
R    3   1   3  13   4   2   1  3135  3143  3145  3146       3.1416    0.0873 
R    3   1   3  13   4   2   1  3146  3151  3153  3154       3.1416    0.0873 
R    3   1   3  13   4   2   1  3154  3160  3162  3163       3.1416    0.0873 
R    3   1   3  13   4   2   1  3163  3165  3167  3168       3.1416    0.0873 
R    3   1   3  13   4   2   1  3168  3174  3176  3177       3.1416    0.0873 
R    3   1   3  13   4   2   1  3177  3182  3184  3185       3.1416    0.0873 
R    3   1   3  13   4   2   1  3185  3190  3192  3193       3.1416    0.0873 
R   10  22   3  13   4  28   1  3193  3198  3200  3201       1.0000   -3.1416    3.1584    0.3000    9.2967   -7.5647   -0.8562    2.6307    8.5201   13.4274   17.4686   20.7709   20.6636   16.9942   12.5045    7.1669    1.4782    1.6737    7.4827   12.7797   17.2204   20.8450   20.6040   17.2630   13.1759    8.2196    2.2508   -0.8452 
R    3   1   3  13   4   2   1  3201  3205  3207  3208       3.1416    0.0873 
R    3   1   3  13   4   2   1  3208  3213  3215  3216       3.1416    0.0873 
R    3   1   3  13   4   2   1  3216  3218  3220  3221       3.1416    0.0873 
R    3   1   3  13   4   2   1  3221  3226  3228  3229       3.1416    0.0873 
R    3   1   3  13   4   2   1  3229  3235  3237  3238       3.1416    0.0873 
R    3   1   3  13   4   2   1  3238  3240  3242  3243       3.1416    0.0873 
R    3   1   3  13   4   2   1  3243  3244  3246  3247       3.1416    0.0873 
R    3   1   3  13   4   2   1  3247  3252  3254  3255       3.1416    0.0873 
R    3   1   3  13   4   2   1  3255  3259  3261  3262       3.1416    0.0873 
R    3   1   3  13   4   2   1  3262  3270  3272  3273       3.1416    0.0873 
R    3   1   3  13   4   2   1  3273  3278  3280  3281       3.1416    0.0873 
R    3   1   3  13   4   2   1  3281  3284  3286  3287       3.1416    0.0873 
R    3   1   3  13   4   2   1  3287  3292  3294  3295       3.1416    0.0873 
R    3   1   3  13   4   2   1  3295  3300  3302  3303       3.1416    0.0873 
R    3   1   3  13   4   2   1  3303  3307  3309  3310       3.1416    0.0873 
R    3   1   3  13   4   2   1  3310  3315  3317  3318       3.1416    0.0873 
R    3   1   3  13   4   2   1  3318  3322  3324  3325       3.1416    0.0873 
R    3   1   3  13   4   2   1  3325  3330  3332  3333       3.1416    0.0873 
R    3   1   3  13   4   2   1  3333  3336  3338  3339       3.1416    0.0873 
R    3   1   3  13   4   2   1  3339  3346  3348  3349       3.1416    0.0873 
R    3   1   3  13   4   2   1  3349  3357  3359  3360       3.1416    0.0873 
R    3   1   3  13   4   2   1  3360  3368  3370  3371       3.1416    0.0873 
R    3   1   3  13   4   2   1  3371  3376  3378  3379       3.1416    0.0873 
R    3   1   3  13   4   2   1  3379  3384  3386  3387       3.1416    0.0873 
R    3   1   3  13   4   2   1  3387  3388  3390  3391       3.1416    0.0873 
R    3   1   3  13   4   2   1  3391  3396  3398  3399       3.1416    0.0873 
R    3   1   3  13   4   2   1  3399  3407  3409  3410       3.1416    0.0873 
R    3   1   3  13   4   2   1  3410  3413  3415  3416       3.1416    0.0873 
R    3   1   3  13   4   2   1  3416  3422  3424  3425       3.1416    0.0873 
R    3   1   3  13   4   2   1  3425  3429  3431  3432       3.1416    0.0873 
R    3   1   3  13   4   2   1  3432  3436  3438  3439       3.1416    0.0873 
R    3   1   3  13   4   2   1  3439  3447  3449  3450       3.1416    0.0873 
R    3   1   3  13   4   2   1  3450  3455  3457  3458       3.1416    0.0873 
R    3   1   3  13   4   2   1  3458  3463  3465  3466       3.1416    0.0873 
R    3   1   3  13   4   2   1  3466  3474  3476  3477       3.1416    0.0873 
R    3   1   3  13   4   2   1  3477  3479  3481  3482       3.1416    0.0873 
R    3   1   3  13   4   2   1  3482  3491  3493  3494       3.1416    0.0873 
R    3   1   3  13   4   2   1  3494  3498  3500  3501       3.1416    0.0873 
R    3   1   3  13   4   2   1  3501  3505  3507  3508       3.1416    0.0873 
R    3   1   3  13   4   2   1  3508  3516  3518  3519       3.1416    0.0873 
R    3   1   3  13   4   2   1  3519  3522  3524  3525       3.1416    0.0873 
R    3   1   3  13   4   2   1  3525  3534  3536  3537       3.1416    0.0873 
R    3   1   3  13   4   2   1  3537  3545  3547  3548       3.1416    0.0873 
R   10  22   3  13   4  28   1  3548  3553  3555  3556       1.0000   -3.1416    3.1584    0.3000    9.2967   -7.5647   -0.8562    2.6307    8.5201   13.4274   17.4686   20.7709   20.6636   16.9942   12.5045    7.1669    1.4782    1.6737    7.4827   12.7797   17.2204   20.8450   20.6040   17.2630   13.1759    8.2196    2.2508   -0.8452 
R    3   1   3  13   4   2   1  3556  3560  3562  3563       3.1416    0.0873 
R    3   1   3  13   4   2   1  3563  3567  3569  3570       3.1416    0.0873 
R    3   1   3  13   4   2   1  3570  3576  3578  3579       3.1416    0.0873 
R    3   1   3  13   4   2   1  3579  3582  3584  3585       3.1416    0.0873 
R   10  22   3  13   4  28   1  3585  3590  3592  3593       1.0000   -3.1416    3.1584    0.3000    9.2967   -7.5647   -0.8562    2.6307    8.5201   13.4274   17.4686   20.7709   20.6636   16.9942   12.5045    7.1669    1.4782    1.6737    7.4827   12.7797   17.2204   20.8450   20.6040   17.2630   13.1759    8.2196    2.2508   -0.8452 
R    3   1   3  13   4   2   1  3593  3597  3599  3600       3.1416    0.0873 
R    3   1   3  13   4   2   1  3600  3607  3609  3610       3.1416    0.0873 
R    3   1   3  13   4   2   1  3610  3614  3616  3617       3.1416    0.0873 
R    3   1   3  13   4   2   1  3617  3621  3623  3624       3.1416    0.0873 
R    3   1   3  13   4   2   1  3624  3626  3628  3629       3.1416    0.0873 
R    3   1   3  13   4   2   1  3629  3634  3636  3637       3.1416    0.0873 
R    3   1   3  13   4   2   1  3637  3648  3650  3651       3.1416    0.0873 
R    3   1   3  13   4   2   1  3651  3653  3655  3656       3.1416    0.0873 
R    3   1   3  13   4   2   1  3656  3661  3663  3664       3.1416    0.0873 
R    3   1   3  13   4   2   1  3664  3672  3674  3675       3.1416    0.0873 
R    3   1   3  13   4   2   1  3675  3680  3682  3683       3.1416    0.0873 
R   10  22   3  13   4  28   1  3683  3684  3686  3687       1.0000   -3.1416    3.1584    0.3000    9.2974   -7.5655   -0.8464    2.6405    8.5298   13.4371   17.4783   20.7796   20.5428   16.8725   12.3827    7.0452    1.3565    1.5519    7.3610   12.6579   17.0986   20.7249   20.6131   17.2728   13.1857    8.2294    2.2606   -0.8355 
R    3   1   3  13   4   2   1  3687  3691  3693  3694       3.1416    0.0873 
R    3   1   3  13   4   2   1  3694  3702  3704  3705       3.1416    0.0873 
R    3   1   3  13   4   2   1  3705  3710  3712  3713       3.1416    0.0873 
R    3   1   3  13   4   2   1  3713  3724  3726  3727       3.1416    0.0873 
R    3   1   3  13   4   2   1  3727  3729  3731  3732       3.1416    0.0873 
R    3   1   3  13   4   2   1  3732  3737  3739  3740       3.1416    0.0873 
R    3   1   3  13   4   2   1  3740  3741  3743  3744       3.1416    0.0873 
R    3   1   3  13   4   2   1  3744  3752  3754  3755       3.1416    0.0873 
R    3   1   3  13   4   2   1  3755  3760  3762  3763       3.1416    0.0873 
R    3   1   3  13   4   2   1  3763  3765  3767  3768       3.1416    0.0873 
R    3   1   3  13   4   2   1  3768  3773  3775  3776       3.1416    0.0873 
R    3   1   3  13   4   2   1  3776  3781  3783  3784       3.1416    0.0873 
R    3   1   3  13   4   2   1  3784  3789  3791  3792       3.1416    0.0873 
R    3   1   3  13   4   2   1  3792  3794  3796  3797       3.1416    0.0873 
R    3   1   3  13   4   2   1  3797  3800  3802  3803       3.1416    0.0873 
R    3   1   3  13   4   2   1  3803  3808  3810  3811       3.1416    0.0873 
R    3   1   3  13   4   2   1  3811  3816  3818  3819       3.1416    0.0873 
R   10  22   3  13   4  28   1  3819  3825  3827  3828       1.0000   -3.1416    3.1584    0.3000    9.2967   -7.5647   -0.8562    2.6307    8.5201   13.4274   17.4686   20.7709   20.6636   16.9942   12.5045    7.1669    1.4782    1.6737    7.4827   12.7797   17.2204   20.8450   20.6040   17.2630   13.1759    8.2196    2.2508   -0.8452 
R    3   1   3  13   4   2   1  3828  3832  3834  3835       3.1416    0.0873 
R    3   1   3  13   4   2   1  3835  3840  3842  3843       3.1416    0.0873 
R    3   1   3  13   4   2   1  3843  3846  3848  3849       3.1416    0.0873 
R    3   1   3  13   4   2   1  3849  3854  3856  3857       3.1416    0.0873 
R    3   1   3  13   4   2   1  3857  3865  3867  3868       3.1416    0.0873 
R    3   1   3  13   4   2   1  3868  3873  3875  3876       3.1416    0.0873 
R    3   1   3  13   4   2   1  3876  3882  3884  3885       3.1416    0.0873 
R    3   1   3  13   4   2   1  3885  3893  3895  3896       3.1416    0.0873 
R    3   1   3  13   4   2   1  3896  3904  3906  3907       3.1416    0.0873 
R    3   1   3  13   4   2   1  3907  3912  3914  3915       3.1416    0.0873 
R    3   1   3  13   4   2   1  3915  3922  3924  3925       3.1416    0.0873 
R    3   1   3  13   4   2   1  3925  3931  3933  3934       3.1416    0.0873 
R    3   1   3  13   4   2   1  3934  3938  3940  3941       3.1416    0.0873 
R    3   1   3  13   4   2   1  3941  3945  3947  3948       3.1416    0.0873 
R    3   1   3  13   4   2   1  3948  3954  3956  3957       3.1416    0.0873 
R    3   1   3  13   4   2   1  3957  3963  3965  3966       3.1416    0.0873 
R    3   1   3  13   4   2   1  3966  3971  3973  3974       3.1416    0.0873 
R    3   1   3  13   4   2   1  3974  3982  3984  3985       3.1416    0.0873 
R    3   1   3  13   4   2   1  3985  3988  3990  3991       3.1416    0.0873 
R    3   1   3  13   4   2   1  3991  3999  4001  4002       3.1416    0.0873 
R    3   1   3  13   4   2   1  4002  4008  4010  4011       3.1416    0.0873 
R    3   1   3  13   4   2   1  4011  4016  4018  4019       3.1416    0.0873 
R    3   1   3  13   4   2   1  4019  4024  4026  4027       3.1416    0.0873 
R    3   1   3  13   4   2   1  4027  4033  4035  4036       3.1416    0.0873 
R    3   1   3  13   4   2   1  4036  4040  4042  4043       3.1416    0.0873 
R    3   1   3  13   4   2   1  4043  4048  4050  4051       3.1416    0.0873 
R    3   1   3  13   4   2   1  4051  4057  4059  4060       3.1416    0.0873 
R    3   1   3  13   4   2   1  4060  4061  4063  4064       3.1416    0.0873 
R    3   1   3  13   4   2   1  4064  4071  4073  4074       3.1416    0.0873 
R    3   1   3  13   4   2   1  4074  4080  4082  4083       3.1416    0.0873 
R    3   1   3  13   4   2   1  4083  4094  4096  4097       3.1416    0.0873 
R    3   1   3  13   4   2   1  4097  4102  4104  4105       3.1416    0.0873 
R    3   1   3  13   4   2   1  4105  4113  4115  4116       3.1416    0.0873 
R    3   1   3  13   4   2   1  4116  4124  4126  4127       3.1416    0.0873 
R    3   1   3  13   4   2   1  4127  4130  4132  4133       3.1416    0.0873 
R    3   1   3  13   4   2   1  4133  4138  4140  4141       3.1416    0.0873 
R    3   1   3  13   4   2   1  4141  4146  4148  4149       3.1416    0.0873 
R    3   1   3  13   4   2   1  4149  4154  4156  4157       3.1416    0.0873 
R   10  22   3  13   4  28   1  4157  4159  4161  4162       1.0000   -3.1416    3.1584    0.3000    9.2974   -7.5655   -0.8464    2.6405    8.5298   13.4371   17.4783   20.7796   20.5428   16.8725   12.3827    7.0452    1.3565    1.5519    7.3610   12.6579   17.0986   20.7249   20.6131   17.2728   13.1857    8.2294    2.2606   -0.8355 
R    3   1   3  13   4   2   1  4162  4166  4168  4169       3.1416    0.0873 
R    3   1   3  13   4   2   1  4169  4175  4177  4178       3.1416    0.0873 
R    3   1   3  13   4   2   1  4178  4183  4185  4186       3.1416    0.0873 
R    3   1   3  13   4   2   1  4186  4192  4194  4195       3.1416    0.0873 
R   10  22   3  13   4  28   1  4195  4201  4203  4204       1.0000   -3.1416    3.1584    0.3000    9.2974   -7.5655   -0.8464    2.6405    8.5298   13.4371   17.4783   20.7796   20.5428   16.8725   12.3827    7.0452    1.3565    1.5519    7.3610   12.6579   17.0986   20.7249   20.6131   17.2728   13.1857    8.2294    2.2606   -0.8355 
R    3   1   3  13   4   2   1  4204  4208  4210  4211       3.1416    0.0873 
R    3   1   3  13   4   2   1  4211  4215  4217  4218       3.1416    0.0873 
R    3   1   3  13   4   2   1  4218  4223  4225  4226       3.1416    0.0873 
R    3   1   3  13   4   2   1  4226  4229  4231  4232       3.1416    0.0873 
R    3   1   3  13   4   2   1  4232  4235  4237  4238       3.1416    0.0873 
R    3   1   3  13   4   2   1  4238  4243  4245  4246       3.1416    0.0873 
R    3   1   3  13   4   2   1  4246  4247  4249  4250       3.1416    0.0873 
R    3   1   3  13   4   2   1  4250  4252  4254  4255       3.1416    0.0873 
R    3   1   3  13   4   2   1  4255  4256  4258  4259       3.1416    0.0873 
R    3   1   3  13   4   2   1  4259  4265  4267  4268       3.1416    0.0873 
R    3   1   3  13   4   2   1  4268  4272  4274  4275       3.1416    0.0873 
R    3   1   3  13   4   2   1  4275  4280  4282  4283       3.1416    0.0873 
R    3   1   3  13   4   2   1  4283  4284  4286  4287       3.1416    0.0873 
R    3   1   3  13   4   2   1  4287  4295  4297  4298       3.1416    0.0873 
R    3   1   3  13   4   2   1  4298  4301  4303  4304       3.1416    0.0873 
R    3   1   3  13   4   2   1  4304  4307  4309  4310       3.1416    0.0873 
R    3   1   3  13   4   2   1  4310  4316  4318  4319       3.1416    0.0873 
R    3   1   3  13   4   2   1  4319  4320  4322  4323       3.1416    0.0873 
R    3   1   3  13   4   2   1  4323  4324  4326  4327       3.1416    0.0873 
R    3   1   3  13   4   2   1  4327  4332  4334  4335       3.1416    0.0873 
R    3   1   3  13   4   2   1  4335  4338  4340  4341       3.1416    0.0873 
R    3   1   3  13   4   2   1  4341  4342  4344  4345       3.1416    0.0873 
R    3   1   3  13   4   2   1  4345  4346  4348  4349       3.1416    0.0873 
R    3   1   3  13   4   2   1  4349  4350  4352  4353       3.1416    0.0873 
R    3   1   3  13   4   2   1  4353  4360  4362  4363       3.1416    0.0873 
R    3   1   3  13   4   2   1  4363  4370  4372  4373       3.1416    0.0873 
R    3   1   3  13   4   2   1  4373  4381  4383  4384       3.1416    0.0873 
R    3   1   3  13   4   2   1  4384  4392  4394  4395       3.1416    0.0873 
R    3   1   3  13   4   2   1  4395  4400  4402  4403       3.1416    0.0873 
R    3   1   3  13   4   2   1  4403  4408  4410  4411       3.1416    0.0873 
R   10  22   3  13   4  28   1  4411  4412  4414  4415       1.0000   -3.1416    3.1584    0.3000    9.2974   -7.5655   -0.8464    2.6405    8.5298   13.4371   17.4783   20.7796   20.5428   16.8725   12.3827    7.0452    1.3565    1.5519    7.3610   12.6579   17.0986   20.7249   20.6131   17.2728   13.1857    8.2294    2.2606   -0.8355 
R    3   1   3  13   4   2   1  4415  4419  4421  4422       3.1416    0.0873 
R    3   1   3  13   4   2   1  4422  4425  4427  4428       3.1416    0.0873 
R    3   1   3  13   4   2   1  4428  4439  4441  4442       3.1416    0.0873 
R    3   1   3  13   4   2   1  4442  4447  4449  4450       3.1416    0.0873 
R    3   1   3  13   4   2   1  4450  4453  4455  4456       3.1416    0.0873 
R    3   1   3  13   4   2   1  4456  4458  4460  4461       3.1416    0.0873 
R    3   1   3  13   4   2   1  4461  4466  4468  4469       3.1416    0.0873 
R    3   1   3  13   4   2   1  4469  4476  4478  4479       3.1416    0.0873 
R    3   1   3  13   4   2   1  4479  4484  4486  4487       3.1416    0.0873 
R    3   1   3  13   4   2   1  4487  4491  4493  4494       3.1416    0.0873 
R    3   1   3  13   4   2   1  4494  4499  4501  4502       3.1416    0.0873 
R    3   1   3  13   4   2   1  4502  4508  4510  4511       3.1416    0.0873 
R    3   1   3  13   4   2   1  4511  4517  4519  4520       3.1416    0.0873 
R    3   1   3  13   4   2   1  4520  4525  4527  4528       3.1416    0.0873 
R    3   1   3  13   4   2   1  4528  4529  4531  4532       3.1416    0.0873 
R    3   1   3  13   4   2   1  4532  4536  4538  4539       3.1416    0.0873 
R    3   1   3  13   4   2   1  4539  4545  4547  4548       3.1416    0.0873 
R    3   1   3  13   4   2   1  4548  4554  4556  4557       3.1416    0.0873 
R    3   1   3  13   4   2   1  4557  4563  4565  4566       3.1416    0.0873 
R    3   1   3  13   4   2   1  4566  4570  4572  4573       3.1416    0.0873 
R    3   1   3  13   4   2   1  4573  4578  4580  4581       3.1416    0.0873 
R    3   1   3  13   4   2   1  4581  4586  4588  4589       3.1416    0.0873 
R    3   1   3  13   4   2   1  4589  4590  4592  4593       3.1416    0.0873 
R    3   1   3  13   4   2   1  4593  4602  4604  4605       3.1416    0.0873 
R    3   1   3  13   4   2   1  4605  4611  4613  4614       3.1416    0.0873 
R    3   1   3  13   4   2   1  4614  4616  4618  4619       3.1416    0.0873 
R    3   1   3  13   4   2   1  4619  4625  4627  4628       3.1416    0.0873 
R    3   1   3  13   4   2   1  4628  4633  4635  4636       3.1416    0.0873 
R    3   1   3  13   4   2   1  4636  4639  4641  4642       3.1416    0.0873 
R    3   1   3  13   4   2   1  4642  4644  4646  4647       3.1416    0.0873 
R    3   1   3  13   4   2   1  4647  4652  4654  4655       3.1416    0.0873 
R    3   1   3  13   4   2   1  4655  4660  4662  4663       3.1416    0.0873 
R    3   1   3  13   4   2   1  4663  4668  4670  4671       3.1416    0.0873 
R    3   1   3  13   4   2   1  4671  4676  4678  4679       3.1416    0.0873 
R    3   1   3  13   4   2   1  4679  4681  4683  4684       3.1416    0.0873 
R    3   1   3  13   4   2   1  4684  4690  4692  4693       3.1416    0.0873 
R    3   1   3  13   4   2   1  4693  4699  4701  4702       3.1416    0.0873 
R    3   1   3  13   4   2   1  4702  4708  4710  4711       3.1416    0.0873 
R    3   1   3  13   4   2   1  4711  4719  4721  4722       3.1416    0.0873 
R    3   1   3  13   4   2   1  4722  4727  4729  4730       3.1416    0.0873 
R   10  22   3  14   4  28   1     1     2     3     4       1.0000   -3.1416    3.1584    0.3000    0.1344   -2.1273    0.2990    0.5427    1.9203    4.4290    4.9127    1.8468    0.1531    0.0110    1.4207    4.3819    6.9340    5.7486    3.4526    1.9627    1.2797    1.4034    2.3340    4.0707    5.5853    3.0697    1.1093    0.2826 
R   10  22   3  14   4  28   1    18    19    20    21       1.0000   -3.1416    3.1584    0.3000    0.1135   -1.8554    0.4300    0.6517    1.9051    4.1872    4.6740    1.6573    0.1103    0.0861    1.5847    4.6061    7.2069    6.3361    3.4693    1.4184    0.6858    1.2715    3.1755    6.0289    5.5476    2.9509    1.1672    0.4151 
R   10  22   3  14   4  28   1    27    28    29    30       1.0000   -3.1416    3.1584    0.3000    0.1324   -2.2975    0.3109    0.5322    1.9443    4.5191    3.7967    1.4850    0.2865    0.2038    1.2370    3.3859    5.9188    5.0722    2.7369    1.2756    0.6914    0.9840    2.1537    4.1997    5.7968    3.2880    1.1945    0.2918 
R   10  22   3  14   4  28   1    36    37    38    39       1.0000   -3.1416    3.1584    0.3000    0.1324   -2.2975    0.3109    0.5322    1.9443    4.5191    3.7967    1.4850    0.2865    0.2038    1.2370    3.3859    5.9188    5.0722    2.7369    1.2756    0.6914    0.9840    2.1537    4.1997    5.7968    3.2880    1.1945    0.2918 
R   10  22   3  14   4  28   1    45    46    47    49       1.0000   -3.1416    3.1584    0.3000   -1.9997   -5.4889    1.0560    0.8133    2.4623    5.8073    6.5637    3.1304    0.3302   -0.3176    1.1870    4.6887    7.8084   10.5162    7.2675    2.7369    0.4676    1.8601    6.2878   10.2505    9.3068    6.3999    3.0209    0.9924 
R   10  22   3  14   4  28   1    53    54    55    56       1.0000   -3.1416    3.1584    0.3000   -0.4032   -2.6891    0.3572    0.4457    1.8078    4.4337    4.1838    1.4597    0.1205    0.1712    1.6117    4.4422    7.0371    8.4486    5.4707    2.0311    0.6284    1.3311    4.1391    7.4881    6.5351    3.8296    1.4422    0.3285 
R   10  22   3  14   4  28   1    61    62    63    64       1.0000   -3.1416    3.1584    0.3000    0.6859   -1.4060    0.2308    0.5957    2.0248    4.4900    3.7784    1.4544    0.2430    0.1473    1.1675    3.3035    5.9161    8.1451    6.5832    2.2255    0.6053    2.4437    6.8298    7.4116    5.2082    2.5664    0.8627    0.2231 
R   10  22   3  14   4  28   1    72    73    75    76       1.0000   -3.1416    3.1584    0.3000   -4.4753    3.6318   16.1357   14.7750   13.3287   11.7956   10.1783    8.4866    6.7419    4.7592    1.6549   -0.0287    0.8075    0.7774   -0.2325    0.6491    4.2650    6.8304    8.6385   10.3282   11.9385   13.4638   14.9023   16.0616 
R   10  22   3  14   4  28   1    79    80    81    82       1.0000   -3.1416    3.1584    0.3000   -1.5369   -4.6426    0.9163    0.8329    2.5284    5.7969    8.5886    6.2073    1.7464   -0.2146    1.3826    5.7944    9.6693    8.1391    4.9484    1.4007   -0.0207    0.8092    3.8906    7.3116    8.7051    5.9046    2.6271    0.8646 
R   10  22   3  14   4  28   1    86    87    88    89       1.0000   -3.1416    3.1584    0.3000   -0.4032   -2.6891    0.3572    0.4457    1.8078    4.4337    4.1838    1.4597    0.1205    0.1712    1.6117    4.4422    7.0371    8.4486    5.4707    2.0311    0.6284    1.3311    4.1391    7.4881    6.5351    3.8296    1.4422    0.3285 
R   10  22   3  14   4  28   1    94    95    96    97       1.0000   -3.1416    3.1584    0.3000    1.5233   -1.2356    0.5239    1.2269    3.3198    6.0791    4.4539    1.9376    0.5548    0.3059    1.1909    3.2097    5.8674    5.7424    3.0620    1.0279    0.1461    0.4167    1.8398    4.4147    5.9362    3.1343    1.1355    0.5265 
R   10  22   3  14   4  28   1   104   105   106   107       1.0000   -3.1416    3.1584    0.3000    0.1135   -1.8554    0.4300    0.6517    1.9051    4.1872    4.6740    1.6573    0.1103    0.0861    1.5847    4.6061    7.2069    6.3361    3.4693    1.4184    0.6858    1.2715    3.1755    6.0289    5.5476    2.9509    1.1672    0.4151 
R   10  22   3  14   4  28   1   113   114   115   116       1.0000   -3.1416    3.1584    0.3000    6.0468    0.6893   -0.2629    1.9868    6.0455    9.4691    7.5580    4.0929    1.1115    0.3816    1.9030    5.4779    8.2645    6.4353    3.7830    1.7680    0.8687    1.0853    2.4178    4.8660    6.9405    3.5636    0.2427   -0.2126 
R   10  22   3  14   4  28   1   125   126   127   128       1.0000   -3.1416    3.1584    0.3000    0.0875   -1.8341    0.2143    0.4360    1.6893    3.9728    4.7888    1.7896    0.2426    0.2184    1.7170    4.7384    7.3354    6.4166    3.5496    1.4986    0.7660    1.3517    3.2557    6.0877    5.3334    2.7352    0.9515    0.1994 
R   10  22   3  14   4  28   1   134   135   136   137       1.0000   -3.1416    3.1584    0.3000   -0.4442   -2.6533    0.0607    0.1492    1.5113    4.1431    4.4215    1.7048    0.3656    0.4163    1.8568    4.6873    7.2822    8.6880    5.7089    2.2693    0.8666    1.5692    4.3773    7.6530    6.2390    3.5331    1.1457    0.0320 
R   10  22   3  14   4  28   1   142   143   144   145       1.0000   -3.1416    3.1584    0.3000    6.0372    0.6657   -0.3383    1.9114    5.9701    9.4237    7.7437    4.2787    1.2973    0.5673    2.0887    5.6637    8.4322    6.5850    3.9326    1.9176    1.0184    1.2350    2.5674    5.0156    6.9739    3.4882    0.1673   -0.2880 
R   10  22   3  14   4  28   1   158   159   160   161       1.0000   -3.1416    3.1584    0.3000    1.0723   -1.6341   -0.1536    0.5056    2.8081    5.9389    5.8707    2.5280    0.4839    0.2927    1.9545    5.2738    8.1699    9.0405    5.9088    2.3980    0.9828    1.7686    4.7554    8.0464    6.3326    3.2675    0.7320   -0.1601 
R   10  22   3  14   4  28   1   169   170   171   172       1.0000   -3.1416    3.1584    0.3000   -1.5408   -4.6394    1.0809    0.9976    2.6931    5.9616    8.7178    6.0237    1.5628   -0.3982    1.1989    5.6108    9.5102    8.3566    5.1660    1.6182    0.1968    1.0268    4.1081    7.5291    8.8728    6.0693    2.7918    1.0292 
R   10  22   3  14   4  28   1   176   177   178   179       1.0000   -3.1416    3.1584    0.3000    0.1268   -1.8584    0.5378    0.7595    2.0129    4.2940    4.6128    1.5903    0.0433    0.0191    1.5177    4.5391    7.1483    6.4013    3.5349    1.4840    0.7514    1.3371    3.2411    6.0968    5.6551    3.0587    1.2750    0.5229 
R   10  22   3  14   4  28   1   185   186   187   188       1.0000   -3.1416    3.1584    0.3000    6.0372    0.6657   -0.3383    1.9114    5.9701    9.4237    7.7437    4.2787    1.2973    0.5673    2.0887    5.6637    8.4322    6.5850    3.9326    1.9176    1.0184    1.2350    2.5674    5.0156    6.9739    3.4882    0.1673   -0.2880 
R   10  22   3  14   4  28   1   192   193   194   195       1.0000   -3.1416    3.1584    0.3000    0.1407   -2.0850    0.4328    0.6765    2.0541    4.5624    4.9663    1.8975    0.2038    0.0617    1.4714    4.4325    6.7694    5.2124    2.9159    1.4261    0.7430    0.8668    1.7973    3.5345    5.4671    3.2034    1.2431    0.4165 
R   10  22   3  14   4  28   1   200   201   202   203       1.0000   -3.1416    3.1584    0.3000    6.0372    0.6657   -0.3383    1.9114    5.9701    9.4237    7.7437    4.2787    1.2973    0.5673    2.0887    5.6637    8.4322    6.5850    3.9326    1.9176    1.0184    1.2350    2.5674    5.0156    6.9739    3.4882    0.1673   -0.2880 
R   10  22   3  14   4  28   1   207   208   210   211       1.0000   -3.1416    3.1584    0.3000   -4.4752    3.6317   16.1147   14.7541   13.3078   11.7746   10.1573    8.4657    6.7206    4.7255    1.4555   -0.2398    0.7709    0.7834   -0.0659    0.8217    4.3787    6.8291    8.6188   10.3074   11.9175   13.4429   14.8813   16.0407 
R   10  22   3  14   4  28   1   214   215   216   217       1.0000   -3.1416    3.1584    0.3000    6.0372    0.6657   -0.3383    1.9114    5.9701    9.4237    7.7437    4.2787    1.2973    0.5673    2.0887    5.6637    8.4322    6.5850    3.9326    1.9176    1.0184    1.2350    2.5674    5.0156    6.9739    3.4882    0.1673   -0.2880 
R   10  22   3  14   4  28   1   221   222   223   224       1.0000   -3.1416    3.1584    0.3000    1.5707   -1.6983   -0.2584    0.6963    3.7564    7.0376    6.1620    2.5896    0.4155    0.3938    2.5245    6.0995    9.1205    7.7164    4.5786    1.9677    1.1003    1.9763    4.5958    7.7206    7.1632    3.9102    0.7721   -0.2606 
R   10  22   3  14   4  28   1   235   236   237   238       1.0000   -3.1416    3.1584    0.3000    1.5232   -1.2338    0.5982    1.3012    3.3941    6.1527    4.5255    2.0092    0.6264    0.3775    1.2625    3.2813    5.9347    5.6666    2.9840    0.9498    0.0680    0.3387    1.7617    4.3367    5.9735    3.2086    1.2098    0.6008 
R   10  22   3  14   4  28   1   241   242   243   244       1.0000   -3.1416    3.1584    0.3000    0.7044   -1.4001    0.4420    0.8070    2.2360    4.6818    3.6700    1.3446    0.1331    0.0375    1.0577    3.1937    5.8063    8.0360    6.5135    2.1558    0.5356    2.3740    6.7623    7.6214    5.4194    2.7776    1.0739    0.4343 
R   10  22   3  14   4  28   1   252   253   254   255       1.0000   -3.1416    3.1584    0.3000    1.7189   -1.6424    0.2576    1.3156    4.6769    7.7734    5.6319    2.3569    0.1565   -0.2650    1.0923    4.2285    7.1266    9.8573   12.3794   14.6731   16.7231   16.4022   13.9278   11.1460    8.0829    4.7923    1.3724    0.2560 
R   10  22   3  14   4  28   1   260   261   262   263       1.0000   -3.1416    3.1584    0.3000    1.1709   -1.6568    0.5823    1.1965    3.2780    6.0023    4.1007    1.5063    0.1026   -0.1103    0.8676    3.0363    5.7201    5.9306    3.3569    1.6582    0.9754    1.3085    2.6576    5.0221    6.4310    3.5873    1.3489    0.5779 
R   10  22   3  14   4  28   1   266   267   268   269       1.0000   -3.1416    3.1584    0.3000   -0.0406   -2.2362    0.6325    0.8254    2.2496    4.8985    4.7219    1.4749   -0.1357    0.0327    1.9799    5.2695    8.0964    9.5234    6.2406    2.4468    0.7901    1.6642    5.0690    8.2949    6.5119    3.7802    1.5799    0.6107 
R   10  22   3  14   4  28   1   274   275   276   277       1.0000   -3.1416    3.1584    0.3000    0.1429   -2.3012    0.3737    0.5950    2.0071    4.5726    3.6861    1.3737    0.1752    0.0926    1.1257    3.2747    5.8384    5.2889    2.9556    1.4944    0.9101    1.2028    2.3724    4.4183    5.9022    3.3509    1.2574    0.3546 
R   10  22   3  14   4  28   1   283   284   285   286       1.0000   -3.1416    3.1584    0.3000    6.0372    0.6657   -0.3383    1.9114    5.9701    9.4237    7.7437    4.2787    1.2973    0.5673    2.0887    5.6637    8.4322    6.5850    3.9326    1.9176    1.0184    1.2350    2.5674    5.0156    6.9739    3.4882    0.1673   -0.2880 
R   10  22   3  14   4  28   1   290   291   292   294       1.0000   -3.1416    3.1584    0.3000   -1.9819   -5.4838    1.2215    0.9787    2.6278    5.9723    6.5075    3.0695    0.2692   -0.3786    1.1260    4.6278    7.7475   10.5354    7.5003    2.9697    0.7004    2.0929    6.5206   10.4798    9.4723    6.5654    3.1863    1.1578 
R   10  22   3  14   4  28   1   308   309   310   311       1.0000   -3.1416    3.1584    0.3000    1.9395   -1.1051    0.8905    1.8333    4.5195    7.5544    5.8532    2.4080    0.0318   -0.3286    1.3268    4.7650    7.7781    8.0359    5.0291    2.2953    1.2373    1.8551    4.1486    7.3104    7.2345    4.0467    1.6003    0.8972 
R   10  22   3  14   4  28   1   320   321   322   323       1.0000   -3.1416    3.1584    0.3000    0.1429   -2.3012    0.3737    0.5950    2.0071    4.5726    3.6861    1.3737    0.1752    0.0926    1.1257    3.2747    5.8384    5.2889    2.9556    1.4944    0.9101    1.2028    2.3724    4.4183    5.9022    3.3509    1.2574    0.3546 
R   10  22   3  14   4  28   1   338   339   340   341       1.0000   -3.1416    3.1584    0.3000    0.1268   -1.8584    0.5378    0.7595    2.0129    4.2940    4.6128    1.5903    0.0433    0.0191    1.5177    4.5391    7.1483    6.4013    3.5349    1.4840    0.7514    1.3371    3.2411    6.0968    5.6551    3.0587    1.2750    0.5229 
R   10  22   3  14   4  28   1   347   348   349   350       1.0000   -3.1416    3.1584    0.3000   -0.1243   -2.2177   -0.0008    0.1922    1.6164    4.2707    5.1528    1.9397    0.3292    0.4975    2.4447    5.7343    8.5610    9.6060    6.2852    2.4914    0.8347    1.7088    5.1136    7.9844    5.8787    3.1470    0.9466   -0.0225 
R   10  22   3  14   4  28   1   355   356   357   359       1.0000   -3.1416    3.1584    0.3000   -1.9819   -5.4838    1.2215    0.9787    2.6278    5.9723    6.5075    3.0695    0.2692   -0.3786    1.1260    4.6278    7.7475   10.5354    7.5003    2.9697    0.7004    2.0929    6.5206   10.4798    9.4723    6.5654    3.1863    1.1578 
R   10  22   3  14   4  28   1   363   364   365   366       1.0000   -3.1416    3.1584    0.3000    6.0372    0.6657   -0.3383    1.9114    5.9701    9.4237    7.7437    4.2787    1.2973    0.5673    2.0887    5.6637    8.4322    6.5850    3.9326    1.9176    1.0184    1.2350    2.5674    5.0156    6.9739    3.4882    0.1673   -0.2880 
R   10  22   3  14   4  28   1   370   371   372   373       1.0000   -3.1416    3.1584    0.3000    6.0372    0.6657   -0.3383    1.9114    5.9701    9.4237    7.7437    4.2787    1.2973    0.5673    2.0887    5.6637    8.4322    6.5850    3.9326    1.9176    1.0184    1.2350    2.5674    5.0156    6.9739    3.4882    0.1673   -0.2880 
R   10  22   3  14   4  28   1   377   378   379   380       1.0000   -3.1416    3.1584    0.3000    1.7112   -1.7846   -0.2509    0.8070    4.1684    7.4362    6.0294    2.7547    0.5543    0.1327    1.4900    4.6260    7.1133    5.3682    3.4222    2.2307    1.7938    2.1115    3.1838    5.0107    6.9658    4.2836    0.8639   -0.2525 
R   10  22   3  14   4  28   1   385   386   387   388       1.0000   -3.1416    3.1584    0.3000    0.7692   -1.6203    0.2332    0.6932    2.4948    5.3893    4.8630    1.8749    0.2099   -0.0142    1.2026    3.8603    6.6377    9.0830    6.9427    2.8893    0.8800    1.7364    5.4584    8.3157    6.0494    3.1776    1.0298    0.2235 
R   10  22   3  14   4  28   1   394   395   398   397       1.0000   -3.1416    3.1584    0.3000   -0.0209   -2.7573    0.5523    0.8345    2.7924    5.8105    4.1239    1.5158    0.0982   -0.1286    0.8355    2.9903    5.6057    4.6691    2.8659    1.7591    1.3507    1.6407    2.6290    4.3157    6.4203    4.7973    1.8235    0.5238 
R   10  22   3  14   4  28   1   404   405   406   407       1.0000   -3.1416    3.1584    0.3000    1.1680   -1.6973    0.7384    1.3976    3.7001    6.7836    5.3610    2.0134   -0.0307   -0.2219    1.4400    4.7592    7.6558    8.9975    5.8980    2.3872    0.9719    1.7578    4.7446    8.1329    7.2241    4.1595    1.6240    0.7319 
R   10  22   3  14   4  28   1   415   416   417   418       1.0000   -3.1416    3.1584    0.3000    0.0875   -1.8341    0.2143    0.4360    1.6893    3.9728    4.7888    1.7896    0.2426    0.2184    1.7170    4.7384    7.3354    6.4166    3.5496    1.4986    0.7660    1.3517    3.2557    6.0877    5.3334    2.7352    0.9515    0.1994 
R   10  22   3  14   4  28   1   424   425   426   427       1.0000   -3.1416    3.1584    0.3000    0.1268   -1.8584    0.5378    0.7595    2.0129    4.2940    4.6128    1.5903    0.0433    0.0191    1.5177    4.5391    7.1483    6.4013    3.5349    1.4840    0.7514    1.3371    3.2411    6.0968    5.6551    3.0587    1.2750    0.5229 
R   10  22   3  14   4  28   1   433   434   435   436       1.0000   -3.1416    3.1584    0.3000    1.7189   -1.6424    0.2576    1.3156    4.6769    7.7734    5.6319    2.3569    0.1565   -0.2650    1.0923    4.2285    7.1266    9.8573   12.3794   14.6731   16.7231   16.4022   13.9278   11.1460    8.0829    4.7923    1.3724    0.2560 
R   10  22   3  14   4  28   1   441   442   443   444       1.0000   -3.1416    3.1584    0.3000    0.7044   -1.4001    0.4420    0.8070    2.2360    4.6818    3.6700    1.3446    0.1331    0.0375    1.0577    3.1937    5.8063    8.0360    6.5135    2.1558    0.5356    2.3740    6.7623    7.6214    5.4194    2.7776    1.0739    0.4343 
R   10  22   3  14   4  28   1   457   458   459   460       1.0000   -3.1416    3.1584    0.3000   -1.5375   -4.6597    1.0922    1.0088    2.7043    5.9728    8.7610    6.3381    1.8772   -0.0838    1.5133    5.9252    9.7703    7.9824    4.7917    1.2439   -0.1775    0.6525    3.7338    7.1551    8.8554    6.0806    2.8030    1.0405 
R   10  22   3  14   4  28   1   464   465   467   468       1.0000   -3.1416    3.1584    0.3000   -4.4752    3.6317   16.1147   14.7541   13.3078   11.7746   10.1573    8.4657    6.7206    4.7255    1.4555   -0.2398    0.7709    0.7834   -0.0659    0.8217    4.3787    6.8291    8.6188   10.3074   11.9175   13.4429   14.8813   16.0407 
R   10  22   3  14   4  28   1   471   472   473   474       1.0000   -3.1416    3.1584    0.3000    0.1268   -1.8584    0.5378    0.7595    2.0129    4.2940    4.6128    1.5903    0.0433    0.0191    1.5177    4.5391    7.1483    6.4013    3.5349    1.4840    0.7514    1.3371    3.2411    6.0968    5.6551    3.0587    1.2750    0.5229 
R   10  22   3  14   4  28   1   480   481   482   483       1.0000   -3.1416    3.1584    0.3000    1.7112   -1.7846   -0.2509    0.8070    4.1684    7.4362    6.0294    2.7547    0.5543    0.1327    1.4900    4.6260    7.1133    5.3682    3.4222    2.2307    1.7938    2.1115    3.1838    5.0107    6.9658    4.2836    0.8639   -0.2525 
R   10  22   3  14   4  28   1   488   489   490   491       1.0000   -3.1416    3.1584    0.3000   -0.0723   -2.2810    0.5954    0.7883    2.2125    4.8647    5.0913    1.8507    0.2402    0.4086    2.3558    5.6454    8.4706    8.7499    5.4004    1.6067   -0.0500    0.8240    4.2289    7.6527    6.4746    3.7431    1.5428    0.5736 
R   10  22   3  14   4  28   1   496   497   498   499       1.0000   -3.1416    3.1584    0.3000    6.0372    0.6657   -0.3383    1.9114    5.9701    9.4237    7.7437    4.2787    1.2973    0.5673    2.0887    5.6637    8.4322    6.5850    3.9326    1.9176    1.0184    1.2350    2.5674    5.0156    6.9739    3.4882    0.1673   -0.2880 
R   10  22   3  14   4  28   1   503   504   505   507       1.0000   -3.1416    3.1584    0.3000   -1.9819   -5.4838    1.2215    0.9787    2.6278    5.9723    6.5075    3.0695    0.2692   -0.3786    1.1260    4.6278    7.7475   10.5354    7.5003    2.9697    0.7004    2.0929    6.5206   10.4798    9.4723    6.5654    3.1863    1.1578 
R   10  22   3  14   4  28   1   516   517   520   519       1.0000   -3.1416    3.1584    0.3000   -0.0595   -2.9170   -0.1308    0.1514    2.1093    5.2884    4.6784    2.0719    0.6544    0.4276    1.3916    3.5464    6.0602    4.7049    2.9005    1.7937    1.3853    1.6753    2.6636    4.3503    6.3082    4.1153    1.1403   -0.1593 
R   10  22   3  14   4  28   1   526   527   528   529       1.0000   -3.1416    3.1584    0.3000   -0.0406   -2.2362    0.6325    0.8254    2.2496    4.8985    4.7219    1.4749   -0.1357    0.0327    1.9799    5.2695    8.0964    9.5234    6.2406    2.4468    0.7901    1.6642    5.0690    8.2949    6.5119    3.7802    1.5799    0.6107 
R   10  22   3  14   4  28   1   534   535   536   537       1.0000   -3.1416    3.1584    0.3000    1.5232   -1.2338    0.5982    1.3012    3.3941    6.1527    4.5255    2.0092    0.6264    0.3775    1.2625    3.2813    5.9347    5.6666    2.9840    0.9498    0.0680    0.3387    1.7617    4.3367    5.9735    3.2086    1.2098    0.6008 
R   10  22   3  14   4  28   1   540   541   542   543       1.0000   -3.1416    3.1584    0.3000    1.7112   -1.7846   -0.2509    0.8070    4.1684    7.4362    6.0294    2.7547    0.5543    0.1327    1.4900    4.6260    7.1133    5.3682    3.4222    2.2307    1.7938    2.1115    3.1838    5.0107    6.9658    4.2836    0.8639   -0.2525 
R   10  22   3  14   4  28   1   548   549   550   552       1.0000   -3.1416    3.1584    0.3000   -1.9819   -5.4838    1.2215    0.9787    2.6278    5.9723    6.5075    3.0695    0.2692   -0.3786    1.1260    4.6278    7.7475   10.5354    7.5003    2.9697    0.7004    2.0929    6.5206   10.4798    9.4723    6.5654    3.1863    1.1578 
R   10  22   3  14   4  28   1   556   557   558   559       1.0000   -3.1416    3.1584    0.3000    1.5185   -1.2263    0.1721    0.8751    2.9680    5.8207    4.6032    2.0875    0.7047    0.4558    1.3407    3.3596    6.0166    5.8684    3.1877    1.1535    0.2717    0.5424    1.9654    4.5397    5.6609    2.7825    0.7837    0.1747 
R   10  22   3  14   4  28   1   572   573   575   576       1.0000   -3.1416    3.1584    0.3000   -4.4752    3.6317   16.1147   14.7541   13.3078   11.7746   10.1573    8.4657    6.7206    4.7255    1.4555   -0.2398    0.7709    0.7834   -0.0659    0.8217    4.3787    6.8291    8.6188   10.3074   11.9175   13.4429   14.8813   16.0407 
R   10  22   3  14   4  28   1   579   580   581   582       1.0000   -3.1416    3.1584    0.3000   -0.1243   -2.2177   -0.0008    0.1922    1.6164    4.2707    5.1528    1.9397    0.3292    0.4975    2.4447    5.7343    8.5610    9.6060    6.2852    2.4914    0.8347    1.7088    5.1136    7.9844    5.8787    3.1470    0.9466   -0.0225 
R   10  22   3  14   4  28   1   587   588   589   590       1.0000   -3.1416    3.1584    0.3000    1.7189   -1.6424    0.2576    1.3156    4.6769    7.7734    5.6319    2.3569    0.1565   -0.2650    1.0923    4.2285    7.1266    9.8573   12.3794   14.6731   16.7231   16.4022   13.9278   11.1460    8.0829    4.7923    1.3724    0.2560 
R   10  22   3  14   4  28   1   595   596   597   598       1.0000   -3.1416    3.1584    0.3000   -1.5375   -4.6597    1.0922    1.0088    2.7043    5.9728    8.7610    6.3381    1.8772   -0.0838    1.5133    5.9252    9.7703    7.9824    4.7917    1.2439   -0.1775    0.6525    3.7338    7.1551    8.8554    6.0806    2.8030    1.0405 
R   10  22   3  14   4  28   1   602   603   604   605       1.0000   -3.1416    3.1584    0.3000    6.0372    0.6657   -0.3383    1.9114    5.9701    9.4237    7.7437    4.2787    1.2973    0.5673    2.0887    5.6637    8.4322    6.5850    3.9326    1.9176    1.0184    1.2350    2.5674    5.0156    6.9739    3.4882    0.1673   -0.2880 
R   10  22   3  14   4  28   1   618   619   620   621       1.0000   -3.1416    3.1584    0.3000    6.0372    0.6657   -0.3383    1.9114    5.9701    9.4237    7.7437    4.2787    1.2973    0.5673    2.0887    5.6637    8.4322    6.5850    3.9326    1.9176    1.0184    1.2350    2.5674    5.0156    6.9739    3.4882    0.1673   -0.2880 
R   10  22   3  14   4  28   1   625   626   627   628       1.0000   -3.1416    3.1584    0.3000    0.0875   -1.8341    0.2143    0.4360    1.6893    3.9728    4.7888    1.7896    0.2426    0.2184    1.7170    4.7384    7.3354    6.4166    3.5496    1.4986    0.7660    1.3517    3.2557    6.0877    5.3334    2.7352    0.9515    0.1994 
R   10  22   3  14   4  28   1   634   635   636   637       1.0000   -3.1416    3.1584    0.3000    0.1125   -2.3011    0.1166    0.3379    1.7500    4.3358    3.9004    1.5904    0.3920    0.3093    1.3425    3.4914    6.0362    5.2861    2.9513    1.4901    0.9058    1.1985    2.3681    4.4136    5.6982    3.0938    1.0002    0.0975 
R   10  22   3  14   4  28   1   643   644   645   646       1.0000   -3.1416    3.1584    0.3000    0.1429   -2.3012    0.3737    0.5950    2.0071    4.5726    3.6861    1.3737    0.1752    0.0926    1.1257    3.2747    5.8384    5.2889    2.9556    1.4944    0.9101    1.2028    2.3724    4.4183    5.9022    3.3509    1.2574    0.3546 
R   10  22   3  14   4  28   1   652   653   654   655       1.0000   -3.1416    3.1584    0.3000    0.0875   -1.8341    0.2143    0.4360    1.6893    3.9728    4.7888    1.7896    0.2426    0.2184    1.7170    4.7384    7.3354    6.4166    3.5496    1.4986    0.7660    1.3517    3.2557    6.0877    5.3334    2.7352    0.9515    0.1994 
R   10  22   3  14   4  28   1   661   662   663   664       1.0000   -3.1416    3.1584    0.3000   -0.0406   -2.2362    0.6325    0.8254    2.2496    4.8985    4.7219    1.4749   -0.1357    0.0327    1.9799    5.2695    8.0964    9.5234    6.2406    2.4468    0.7901    1.6642    5.0690    8.2949    6.5119    3.7802    1.5799    0.6107 
R   10  22   3  14   4  28   1   669   670   671   672       1.0000   -3.1416    3.1584    0.3000   -0.0406   -2.2362    0.6325    0.8254    2.2496    4.8985    4.7219    1.4749   -0.1357    0.0327    1.9799    5.2695    8.0964    9.5234    6.2406    2.4468    0.7901    1.6642    5.0690    8.2949    6.5119    3.7802    1.5799    0.6107 
R   10  22   3  14   4  28   1   677   678   679   680       1.0000   -3.1416    3.1584    0.3000    0.7044   -1.4001    0.4420    0.8070    2.2360    4.6818    3.6700    1.3446    0.1331    0.0375    1.0577    3.1937    5.8063    8.0360    6.5135    2.1558    0.5356    2.3740    6.7623    7.6214    5.4194    2.7776    1.0739    0.4343 
R   10  22   3  14   4  28   1   698   699   700   701       1.0000   -3.1416    3.1584    0.3000    0.1283   -2.2933    0.3041    0.5254    1.9375    4.5152    3.8551    1.5437    0.3452    0.2626    1.2957    3.4447    5.9549    4.9639    2.6278    1.1666    0.5823    0.8750    2.0446    4.0908    5.7576    3.2813    1.1878    0.2850 
R   10  22   3  14   4  28   1   707   708   709   710       1.0000   -3.1416    3.1584    0.3000    0.1429   -2.3012    0.3737    0.5950    2.0071    4.5726    3.6861    1.3737    0.1752    0.0926    1.1257    3.2747    5.8384    5.2889    2.9556    1.4944    0.9101    1.2028    2.3724    4.4183    5.9022    3.3509    1.2574    0.3546 
R   10  22   3  14   4  28   1   716   717   718   719       1.0000   -3.1416    3.1584    0.3000    0.1139   -1.8940    0.5535    0.7752    2.0286    4.3107    4.7927    1.7758    0.2288    0.2046    1.7032    4.7246    7.2693    5.9332    3.0653    1.0144    0.2818    0.8675    2.7715    5.6451    5.6655    3.0744    1.2907    0.5386 
R   10  22   3  14   4  28   1   725   726   727   728       1.0000   -3.1416    3.1584    0.3000    0.6648   -1.4073    0.0848    0.4497    1.8788    4.3555    3.9475    1.6258    0.4143    0.3187    1.3389    3.4749    6.0875    8.3101    6.4973    2.1392    0.5190    2.3574    6.7429    7.2658    5.0622    2.4204    0.7167    0.0771 
R   10  22   3  14   4  28   1   736   737   738   739       1.0000   -3.1416    3.1584    0.3000    1.7189   -1.6424    0.2576    1.3156    4.6769    7.7734    5.6319    2.3569    0.1565   -0.2650    1.0923    4.2285    7.1266    9.8573   12.3794   14.6731   16.7231   16.4022   13.9278   11.1460    8.0829    4.7923    1.3724    0.2560 
R   10  22   3  14   4  28   1   744   745   746   747       1.0000   -3.1416    3.1584    0.3000    0.1268   -1.8584    0.5378    0.7595    2.0129    4.2940    4.6128    1.5903    0.0433    0.0191    1.5177    4.5391    7.1483    6.4013    3.5349    1.4840    0.7514    1.3371    3.2411    6.0968    5.6551    3.0587    1.2750    0.5229 
R   10  22   3  14   4  28   1   753   754   755   756       1.0000   -3.1416    3.1584    0.3000    1.9395   -1.1051    0.8905    1.8333    4.5195    7.5544    5.8532    2.4080    0.0318   -0.3286    1.3268    4.7650    7.7781    8.0359    5.0291    2.2953    1.2373    1.8551    4.1486    7.3104    7.2345    4.0467    1.6003    0.8972 
R   10  22   3  14   4  28   1   765   766   767   768       1.0000   -3.1416    3.1584    0.3000    1.1687   -1.6392   -0.0896    0.5246    2.6063    5.5668    4.5739    1.9807    0.5770    0.3641    1.3420    3.5107    6.1796    5.8863    3.3028    1.6041    0.9213    1.2544    2.6035    4.9670    5.8438    2.9154    0.6770   -0.0940 
R   10  22   3  14   4  28   1   771   772   773   774       1.0000   -3.1416    3.1584    0.3000    1.6370   -1.7580    0.5584    1.5131    4.5732    7.7403    5.6223    2.0491   -0.1250   -0.1467    1.9840    5.5590    8.6191    7.7621    4.6249    2.0140    1.1466    2.0226    4.6421    7.7742    7.9743    4.7270    1.5889    0.5562 
R   10  22   3  14   4  28   1   789   790   791   792       1.0000   -3.1416    3.1584    0.3000    0.6648   -1.4073    0.0848    0.4497    1.8788    4.3555    3.9475    1.6258    0.4143    0.3187    1.3389    3.4749    6.0875    8.3101    6.4973    2.1392    0.5190    2.3574    6.7429    7.2658    5.0622    2.4204    0.7167    0.0771 
R   10  22   3  14   4  28   1   805   806   807   808       1.0000   -3.1416    3.1584    0.3000    1.7189   -1.6424    0.2576    1.3156    4.6769    7.7734    5.6319    2.3569    0.1565   -0.2650    1.0923    4.2285    7.1266    9.8573   12.3794   14.6731   16.7231   16.4022   13.9278   11.1460    8.0829    4.7923    1.3724    0.2560 
R   10  22   3  14   4  28   1   813   814   815   816       1.0000   -3.1416    3.1584    0.3000    1.7189   -1.6424    0.2576    1.3156    4.6769    7.7734    5.6319    2.3569    0.1565   -0.2650    1.0923    4.2285    7.1266    9.8573   12.3794   14.6731   16.7231   16.4022   13.9278   11.1460    8.0829    4.7923    1.3724    0.2560 
R   10  22   3  14   4  28   1   821   822   823   824       1.0000   -3.1416    3.1584    0.3000    1.5185   -1.2263    0.1721    0.8751    2.9680    5.8207    4.6032    2.0875    0.7047    0.4558    1.3407    3.3596    6.0166    5.8684    3.1877    1.1535    0.2717    0.5424    1.9654    4.5397    5.6609    2.7825    0.7837    0.1747 
R   10  22   3  14   4  28   1   832   833   834   835       1.0000   -3.1416    3.1584    0.3000    0.7044   -1.4001    0.4420    0.8070    2.2360    4.6818    3.6700    1.3446    0.1331    0.0375    1.0577    3.1937    5.8063    8.0360    6.5135    2.1558    0.5356    2.3740    6.7623    7.6214    5.4194    2.7776    1.0739    0.4343 
R   10  22   3  14   4  28   1   843   844   847   846       1.0000   -3.1416    3.1584    0.3000   -0.0209   -2.7573    0.5523    0.8345    2.7924    5.8105    4.1239    1.5158    0.0982   -0.1286    0.8355    2.9903    5.6057    4.6691    2.8659    1.7591    1.3507    1.6407    2.6290    4.3157    6.4203    4.7973    1.8235    0.5238 
R   10  22   3  14   4  28   1   853   854   855   856       1.0000   -3.1416    3.1584    0.3000    1.7189   -1.6424    0.2576    1.3156    4.6769    7.7734    5.6319    2.3569    0.1565   -0.2650    1.0923    4.2285    7.1266    9.8573   12.3794   14.6731   16.7231   16.4022   13.9278   11.1460    8.0829    4.7923    1.3724    0.2560 
R   10  22   3  14   4  28   1   870   871   872   873       1.0000   -3.1416    3.1584    0.3000   -0.0406   -2.2362    0.6325    0.8254    2.2496    4.8985    4.7219    1.4749   -0.1357    0.0327    1.9799    5.2695    8.0964    9.5234    6.2406    2.4468    0.7901    1.6642    5.0690    8.2949    6.5119    3.7802    1.5799    0.6107 
R   10  22   3  14   4  28   1   878   879   880   881       1.0000   -3.1416    3.1584    0.3000   -0.1243   -2.2177   -0.0008    0.1922    1.6164    4.2707    5.1528    1.9397    0.3292    0.4975    2.4447    5.7343    8.5610    9.6060    6.2852    2.4914    0.8347    1.7088    5.1136    7.9844    5.8787    3.1470    0.9466   -0.0225 
R   10  22   3  14   4  28   1   886   887   888   889       1.0000   -3.1416    3.1584    0.3000   -0.0406   -2.2362    0.6325    0.8254    2.2496    4.8985    4.7219    1.4749   -0.1357    0.0327    1.9799    5.2695    8.0964    9.5234    6.2406    2.4468    0.7901    1.6642    5.0690    8.2949    6.5119    3.7802    1.5799    0.6107 
R   10  22   3  14   4  28   1   894   895   896   897       1.0000   -3.1416    3.1584    0.3000    0.1268   -1.8584    0.5378    0.7595    2.0129    4.2940    4.6128    1.5903    0.0433    0.0191    1.5177    4.5391    7.1483    6.4013    3.5349    1.4840    0.7514    1.3371    3.2411    6.0968    5.6551    3.0587    1.2750    0.5229 
R   10  22   3  14   4  28   1   903   904   907   906       1.0000   -3.1416    3.1584    0.3000   -0.0209   -2.7573    0.5523    0.8345    2.7924    5.8105    4.1239    1.5158    0.0982   -0.1286    0.8355    2.9903    5.6057    4.6691    2.8659    1.7591    1.3507    1.6407    2.6290    4.3157    6.4203    4.7973    1.8235    0.5238 
R   10  22   3  14   4  28   1   913   914   915   917       1.0000   -3.1416    3.1584    0.3000   -1.9819   -5.4838    1.2215    0.9787    2.6278    5.9723    6.5075    3.0695    0.2692   -0.3786    1.1260    4.6278    7.7475   10.5354    7.5003    2.9697    0.7004    2.0929    6.5206   10.4798    9.4723    6.5654    3.1863    1.1578 
R   10  22   3  14   4  28   1   921   922   923   924       1.0000   -3.1416    3.1584    0.3000   -0.4442   -2.6533    0.0607    0.1492    1.5113    4.1431    4.4215    1.7048    0.3656    0.4163    1.8568    4.6873    7.2822    8.6880    5.7089    2.2693    0.8666    1.5692    4.3773    7.6530    6.2390    3.5331    1.1457    0.0320 
R   10  22   3  14   4  28   1   929   930   931   932       1.0000   -3.1416    3.1584    0.3000    1.5185   -1.2263    0.1721    0.8751    2.9680    5.8207    4.6032    2.0875    0.7047    0.4558    1.3407    3.3596    6.0166    5.8684    3.1877    1.1535    0.2717    0.5424    1.9654    4.5397    5.6609    2.7825    0.7837    0.1747 
R   10  22   3  14   4  28   1   935   936   937   939       1.0000   -3.1416    3.1584    0.3000   -1.9819   -5.4838    1.2215    0.9787    2.6278    5.9723    6.5075    3.0695    0.2692   -0.3786    1.1260    4.6278    7.7475   10.5354    7.5003    2.9697    0.7004    2.0929    6.5206   10.4798    9.4723    6.5654    3.1863    1.1578 
R   10  22   3  14   4  28   1   943   944   945   946       1.0000   -3.1416    3.1584    0.3000    6.0372    0.6657   -0.3383    1.9114    5.9701    9.4237    7.7437    4.2787    1.2973    0.5673    2.0887    5.6637    8.4322    6.5850    3.9326    1.9176    1.0184    1.2350    2.5674    5.0156    6.9739    3.4882    0.1673   -0.2880 
R   10  22   3  14   4  28   1   950   951   952   953       1.0000   -3.1416    3.1584    0.3000    0.1268   -1.8584    0.5378    0.7595    2.0129    4.2940    4.6128    1.5903    0.0433    0.0191    1.5177    4.5391    7.1483    6.4013    3.5349    1.4840    0.7514    1.3371    3.2411    6.0968    5.6551    3.0587    1.2750    0.5229 
R   10  22   3  14   4  28   1   959   960   961   962       1.0000   -3.1416    3.1584    0.3000    1.5168   -1.2356    0.6129    1.3159    3.4088    6.1065    4.3320    1.8156    0.4328    0.1839    1.0689    3.0877    5.7496    5.8107    3.1342    1.1001    0.2183    0.4889    1.9120    4.4869    6.0215    3.2233    1.2245    0.6155 
R   10  22   3  14   4  28   1   965   966   967   968       1.0000   -3.1416    3.1584    0.3000    1.0723   -1.6341   -0.1536    0.5056    2.8081    5.9389    5.8707    2.5280    0.4839    0.2927    1.9545    5.2738    8.1699    9.0405    5.9088    2.3980    0.9828    1.7686    4.7554    8.0464    6.3326    3.2675    0.7320   -0.1601 
R   10  22   3  14   4  28   1   976   977   978   979       1.0000   -3.1416    3.1584    0.3000    0.1139   -1.8940    0.5535    0.7752    2.0286    4.3107    4.7927    1.7758    0.2288    0.2046    1.7032    4.7246    7.2693    5.9332    3.0653    1.0144    0.2818    0.8675    2.7715    5.6451    5.6655    3.0744    1.2907    0.5386 
R   10  22   3  14   4  28   1   985   986   987   988       1.0000   -3.1416    3.1584    0.3000    0.7692   -1.6203    0.2332    0.6932    2.4948    5.3893    4.8630    1.8749    0.2099   -0.0142    1.2026    3.8603    6.6377    9.0830    6.9427    2.8893    0.8800    1.7364    5.4584    8.3157    6.0494    3.1776    1.0298    0.2235 
R   10  22   3  14   4  28   1   994   995   996   997       1.0000   -3.1416    3.1584    0.3000    0.7692   -1.6203    0.2332    0.6932    2.4948    5.3893    4.8630    1.8749    0.2099   -0.0142    1.2026    3.8603    6.6377    9.0830    6.9427    2.8893    0.8800    1.7364    5.4584    8.3157    6.0494    3.1776    1.0298    0.2235 
R   10  22   3  14   4  28   1  1003  1004  1005  1006       1.0000   -3.1416    3.1584    0.3000    1.1378   -1.7853    0.7348    1.3940    3.6965    6.8099    5.8704    2.5235    0.4794    0.2882    1.9500    5.2693    8.1605    7.9141    4.7610    1.2502   -0.1651    0.6207    3.6076    7.0214    7.2165    4.1559    1.6204    0.7283 
R   10  22   3  14   4  28   1  1018  1019  1020  1021       1.0000   -3.1416    3.1584    0.3000    1.1687   -1.6392   -0.0896    0.5246    2.6063    5.5668    4.5739    1.9807    0.5770    0.3641    1.3420    3.5107    6.1796    5.8863    3.3028    1.6041    0.9213    1.2544    2.6035    4.9670    5.8438    2.9154    0.6770   -0.0940 
R   10  22   3  14   4  28   1  1024  1025  1026  1027       1.0000   -3.1416    3.1584    0.3000    6.0372    0.6657   -0.3383    1.9114    5.9701    9.4237    7.7437    4.2787    1.2973    0.5673    2.0887    5.6637    8.4322    6.5850    3.9326    1.9176    1.0184    1.2350    2.5674    5.0156    6.9739    3.4882    0.1673   -0.2880 
R   10  22   3  14   4  28   1  1031  1032  1033  1034       1.0000   -3.1416    3.1584    0.3000    1.5168   -1.2356    0.6129    1.3159    3.4088    6.1065    4.3320    1.8156    0.4328    0.1839    1.0689    3.0877    5.7496    5.8107    3.1342    1.1001    0.2183    0.4889    1.9120    4.4869    6.0215    3.2233    1.2245    0.6155 
R   10  22   3  14   4  28   1  1041  1042  1043  1044       1.0000   -3.1416    3.1584    0.3000    1.8442   -1.0317   -0.1353    0.8075    3.4937    6.5953    6.3154    2.8734    0.4972    0.1368    1.7922    5.2304    8.2376    7.9671    4.9559    2.2221    1.1642    1.7819    4.0754    7.2131    6.2127    3.0209    0.5745   -0.1285 
R   10  22   3  14   4  28   1  1053  1054  1055  1056       1.0000   -3.1416    3.1584    0.3000    1.7189   -1.6424    0.2576    1.3156    4.6769    7.7734    5.6319    2.3569    0.1565   -0.2650    1.0923    4.2285    7.1266    9.8573   12.3794   14.6731   16.7231   16.4022   13.9278   11.1460    8.0829    4.7923    1.3724    0.2560 
R   10  22   3  14   4  28   1  1061  1062  1063  1064       1.0000   -3.1416    3.1584    0.3000    0.7044   -1.4001    0.4420    0.8070    2.2360    4.6818    3.6700    1.3446    0.1331    0.0375    1.0577    3.1937    5.8063    8.0360    6.5135    2.1558    0.5356    2.3740    6.7623    7.6214    5.4194    2.7776    1.0739    0.4343 
R   10  22   3  14   4  28   1  1077  1078  1079  1080       1.0000   -3.1416    3.1584    0.3000    1.7189   -1.6424    0.2576    1.3156    4.6769    7.7734    5.6319    2.3569    0.1565   -0.2650    1.0923    4.2285    7.1266    9.8573   12.3794   14.6731   16.7231   16.4022   13.9278   11.1460    8.0829    4.7923    1.3724    0.2560 
R   10  22   3  14   4  28   1  1090  1091  1092  1094       1.0000   -3.1416    3.1584    0.3000   -1.9819   -5.4838    1.2215    0.9787    2.6278    5.9723    6.5075    3.0695    0.2692   -0.3786    1.1260    4.6278    7.7475   10.5354    7.5003    2.9697    0.7004    2.0929    6.5206   10.4798    9.4723    6.5654    3.1863    1.1578 
R   10  22   3  14   4  28   1  1098  1099  1100  1101       1.0000   -3.1416    3.1584    0.3000   -0.3745   -2.6899    0.5974    0.6859    2.0480    4.6645    4.0261    1.2995   -0.0397    0.0110    1.4516    4.2820    6.8771    8.5887    5.6993    2.2598    0.8571    1.5597    4.3677    7.7177    6.7753    4.0698    1.6824    0.5686 
R   10  22   3  14   4  28   1  1111  1112  1113  1114       1.0000   -3.1416    3.1584    0.3000    0.1139   -1.8940    0.5535    0.7752    2.0286    4.3107    4.7927    1.7758    0.2288    0.2046    1.7032    4.7246    7.2693    5.9332    3.0653    1.0144    0.2818    0.8675    2.7715    5.6451    5.6655    3.0744    1.2907    0.5386 
R   10  22   3  14   4  28   1  1120  1121  1122  1123       1.0000   -3.1416    3.1584    0.3000    1.5168   -1.2356    0.6129    1.3159    3.4088    6.1065    4.3320    1.8156    0.4328    0.1839    1.0689    3.0877    5.7496    5.8107    3.1342    1.1001    0.2183    0.4889    1.9120    4.4869    6.0215    3.2233    1.2245    0.6155 
R   10  22   3  14   4  28   1  1131  1132  1133  1134       1.0000   -3.1416    3.1584    0.3000    1.7189   -1.6424    0.2576    1.3156    4.6769    7.7734    5.6319    2.3569    0.1565   -0.2650    1.0923    4.2285    7.1266    9.8573   12.3794   14.6731   16.7231   16.4022   13.9278   11.1460    8.0829    4.7923    1.3724    0.2560 
R   10  22   3  14   4  28   1  1139  1140  1141  1142       1.0000   -3.1416    3.1584    0.3000    0.1268   -1.8584    0.5378    0.7595    2.0129    4.2940    4.6128    1.5903    0.0433    0.0191    1.5177    4.5391    7.1483    6.4013    3.5349    1.4840    0.7514    1.3371    3.2411    6.0968    5.6551    3.0587    1.2750    0.5229 
R   10  22   3  14   4  28   1  1148  1149  1150  1151       1.0000   -3.1416    3.1584    0.3000    6.0372    0.6657   -0.3383    1.9114    5.9701    9.4237    7.7437    4.2787    1.2973    0.5673    2.0887    5.6637    8.4322    6.5850    3.9326    1.9176    1.0184    1.2350    2.5674    5.0156    6.9739    3.4882    0.1673   -0.2880 
R   10  22   3  14   4  28   1  1155  1156  1157  1158       1.0000   -3.1416    3.1584    0.3000    1.7189   -1.6424    0.2576    1.3156    4.6769    7.7734    5.6319    2.3569    0.1565   -0.2650    1.0923    4.2285    7.1266    9.8573   12.3794   14.6731   16.7231   16.4022   13.9278   11.1460    8.0829    4.7923    1.3724    0.2560 
R   10  22   3  14   4  28   1  1163  1164  1165  1166       1.0000   -3.1416    3.1584    0.3000    0.7140   -1.6200   -0.1199    0.3401    2.1417    5.0498    5.2557    2.2767    0.6118    0.3877    1.6045    4.2621    7.0395    9.4347    6.9541    2.9006    0.8913    1.7476    5.4695    8.0416    5.6963    2.8246    0.6767   -0.1296 
R   10  22   3  14   4  28   1  1172  1173  1174  1175       1.0000   -3.1416    3.1584    0.3000    1.7112   -1.7846   -0.2509    0.8070    4.1684    7.4362    6.0294    2.7547    0.5543    0.1327    1.4900    4.6260    7.1133    5.3682    3.4222    2.2307    1.7938    2.1115    3.1838    5.0107    6.9658    4.2836    0.8639   -0.2525 
R   10  22   3  14   4  28   1  1180  1181  1182  1183       1.0000   -3.1416    3.1584    0.3000    1.8442   -1.0317   -0.1353    0.8075    3.4937    6.5953    6.3154    2.8734    0.4972    0.1368    1.7922    5.2304    8.2376    7.9671    4.9559    2.2221    1.1642    1.7819    4.0754    7.2131    6.2127    3.0209    0.5745   -0.1285 
R   10  22   3  14   4  28   1  1192  1193  1194  1195       1.0000   -3.1416    3.1584    0.3000    0.7140   -1.6200   -0.1199    0.3401    2.1417    5.0498    5.2557    2.2767    0.6118    0.3877    1.6045    4.2621    7.0395    9.4347    6.9541    2.9006    0.8913    1.7476    5.4695    8.0416    5.6963    2.8246    0.6767   -0.1296 
R   10  22   3  14   4  28   1  1201  1202  1203  1204       1.0000   -3.1416    3.1584    0.3000    0.1676   -2.1238    0.5925    0.8362    2.2138    4.7194    4.7803    1.7030    0.0093   -0.1327    1.2769    4.2382    6.8532    5.8980    3.6025    2.1127    1.4296    1.5534    2.4839    4.2208    5.8392    3.3632    1.4028    0.5761 
R   10  22   3  14   4  28   1  1209  1210  1211  1212       1.0000   -3.1416    3.1584    0.3000    0.1676   -2.1238    0.5925    0.8362    2.2138    4.7194    4.7803    1.7030    0.0093   -0.1327    1.2769    4.2382    6.8532    5.8980    3.6025    2.1127    1.4296    1.5534    2.4839    4.2208    5.8392    3.3632    1.4028    0.5761 
R   10  22   3  14   4  28   1  1217  1218  1219  1220       1.0000   -3.1416    3.1584    0.3000    0.1268   -1.8584    0.5378    0.7595    2.0129    4.2940    4.6128    1.5903    0.0433    0.0191    1.5177    4.5391    7.1483    6.4013    3.5349    1.4840    0.7514    1.3371    3.2411    6.0968    5.6551    3.0587    1.2750    0.5229 
R   10  22   3  14   4  28   1  1230  1231  1233  1234       1.0000   -3.1416    3.1584    0.3000   -4.4752    3.6317   16.1147   14.7541   13.3078   11.7746   10.1573    8.4657    6.7206    4.7255    1.4555   -0.2398    0.7709    0.7834   -0.0659    0.8217    4.3787    6.8291    8.6188   10.3074   11.9175   13.4429   14.8813   16.0407 
R   10  22   3  14   4  28   1  1237  1238  1239  1240       1.0000   -3.1416    3.1584    0.3000    6.0372    0.6657   -0.3383    1.9114    5.9701    9.4237    7.7437    4.2787    1.2973    0.5673    2.0887    5.6637    8.4322    6.5850    3.9326    1.9176    1.0184    1.2350    2.5674    5.0156    6.9739    3.4882    0.1673   -0.2880 
R   10  22   3  14   4  28   1  1244  1245  1246  1247       1.0000   -3.1416    3.1584    0.3000   -1.5299   -4.6057    0.5276    0.4442    2.1397    5.4082    8.2240    6.2519    1.7911   -0.1699    1.4272    5.8391    9.7232    8.3064    5.1157    1.5680    0.1466    0.9766    4.0579    7.4781    8.3380    5.5159    2.2384    0.4758 
R   10  22   3  14   4  28   1  1251  1252  1253  1254       1.0000   -3.1416    3.1584    0.3000   -1.5375   -4.6597    1.0922    1.0088    2.7043    5.9728    8.7610    6.3381    1.8772   -0.0838    1.5133    5.9252    9.7703    7.9824    4.7917    1.2439   -0.1775    0.6525    3.7338    7.1551    8.8554    6.0806    2.8030    1.0405 
R   10  22   3  14   4  28   1  1258  1259  1260  1261       1.0000   -3.1416    3.1584    0.3000    0.7044   -1.4001    0.4420    0.8070    2.2360    4.6818    3.6700    1.3446    0.1331    0.0375    1.0577    3.1937    5.8063    8.0360    6.5135    2.1558    0.5356    2.3740    6.7623    7.6214    5.4194    2.7776    1.0739    0.4343 
R   10  22   3  14   4  28   1  1269  1270  1271  1272       1.0000   -3.1416    3.1584    0.3000    6.0372    0.6657   -0.3383    1.9114    5.9701    9.4237    7.7437    4.2787    1.2973    0.5673    2.0887    5.6637    8.4322    6.5850    3.9326    1.9176    1.0184    1.2350    2.5674    5.0156    6.9739    3.4882    0.1673   -0.2880 
R   10  22   3  14   4  28   1  1281  1282  1283  1284       1.0000   -3.1416    3.1584    0.3000   -1.5408   -4.6394    1.0809    0.9976    2.6931    5.9616    8.7178    6.0237    1.5628   -0.3982    1.1989    5.6108    9.5102    8.3566    5.1660    1.6182    0.1968    1.0268    4.1081    7.5291    8.8728    6.0693    2.7918    1.0292 
R   10  22   3  14   4  28   1  1298  1299  1300  1301       1.0000   -3.1416    3.1584    0.3000    1.7189   -1.6424    0.2576    1.3156    4.6769    7.7734    5.6319    2.3569    0.1565   -0.2650    1.0923    4.2285    7.1266    9.8573   12.3794   14.6731   16.7231   16.4022   13.9278   11.1460    8.0829    4.7923    1.3724    0.2560 
R   10  22   3  14   4  28   1  1306  1307  1310  1309       1.0000   -3.1416    3.1584    0.3000   -0.0209   -2.7573    0.5523    0.8345    2.7924    5.8105    4.1239    1.5158    0.0982   -0.1286    0.8355    2.9903    5.6057    4.6691    2.8659    1.7591    1.3507    1.6407    2.6290    4.3157    6.4203    4.7973    1.8235    0.5238 
R   10  22   3  14   4  28   1  1316  1317  1318  1319       1.0000   -3.1416    3.1584    0.3000    0.6648   -1.4073    0.0848    0.4497    1.8788    4.3555    3.9475    1.6258    0.4143    0.3187    1.3389    3.4749    6.0875    8.3101    6.4973    2.1392    0.5190    2.3574    6.7429    7.2658    5.0622    2.4204    0.7167    0.0771 
R   10  22   3  14   4  28   1  1327  1328  1329  1330       1.0000   -3.1416    3.1584    0.3000    1.1378   -1.7853    0.7348    1.3940    3.6965    6.8099    5.8704    2.5235    0.4794    0.2882    1.9500    5.2693    8.1605    7.9141    4.7610    1.2502   -0.1651    0.6207    3.6076    7.0214    7.2165    4.1559    1.6204    0.7283 
R   10  22   3  14   4  28   1  1338  1339  1340  1341       1.0000   -3.1416    3.1584    0.3000    1.7189   -1.6424    0.2576    1.3156    4.6769    7.7734    5.6319    2.3569    0.1565   -0.2650    1.0923    4.2285    7.1266    9.8573   12.3794   14.6731   16.7231   16.4022   13.9278   11.1460    8.0829    4.7923    1.3724    0.2560 
R   10  22   3  14   4  28   1  1346  1347  1348  1349       1.0000   -3.1416    3.1584    0.3000   -1.5408   -4.6394    1.0809    0.9976    2.6931    5.9616    8.7178    6.0237    1.5628   -0.3982    1.1989    5.6108    9.5102    8.3566    5.1660    1.6182    0.1968    1.0268    4.1081    7.5291    8.8728    6.0693    2.7918    1.0292 
R   10  22   3  14   4  28   1  1353  1354  1355  1356       1.0000   -3.1416    3.1584    0.3000   -0.4010   -2.7600    0.6312    0.7197    2.0819    4.7073    4.4280    1.7037    0.3645    0.4151    1.8557    4.6861    7.2799    7.8699    4.8054    1.3659   -0.0369    0.6658    3.4738    6.8664    6.8065    4.1036    1.7163    0.6025 
R   10  22   3  14   4  28   1  1361  1362  1363  1364       1.0000   -3.1416    3.1584    0.3000   -0.0406   -2.2362    0.6325    0.8254    2.2496    4.8985    4.7219    1.4749   -0.1357    0.0327    1.9799    5.2695    8.0964    9.5234    6.2406    2.4468    0.7901    1.6642    5.0690    8.2949    6.5119    3.7802    1.5799    0.6107 
R   10  22   3  14   4  28   1  1374  1375  1376  1377       1.0000   -3.1416    3.1584    0.3000    1.5185   -1.2263    0.1721    0.8751    2.9680    5.8207    4.6032    2.0875    0.7047    0.4558    1.3407    3.3596    6.0166    5.8684    3.1877    1.1535    0.2717    0.5424    1.9654    4.5397    5.6609    2.7825    0.7837    0.1747 
R   10  22   3  14   4  28   1  1380  1381  1382  1383       1.0000   -3.1416    3.1584    0.3000    0.1268   -1.8584    0.5378    0.7595    2.0129    4.2940    4.6128    1.5903    0.0433    0.0191    1.5177    4.5391    7.1483    6.4013    3.5349    1.4840    0.7514    1.3371    3.2411    6.0968    5.6551    3.0587    1.2750    0.5229 
R   10  22   3  14   4  28   1  1389  1390  1391  1392       1.0000   -3.1416    3.1584    0.3000    6.0372    0.6657   -0.3383    1.9114    5.9701    9.4237    7.7437    4.2787    1.2973    0.5673    2.0887    5.6637    8.4322    6.5850    3.9326    1.9176    1.0184    1.2350    2.5674    5.0156    6.9739    3.4882    0.1673   -0.2880 
R   10  22   3  14   4  28   1  1396  1397  1398  1399       1.0000   -3.1416    3.1584    0.3000    1.5168   -1.2356    0.6129    1.3159    3.4088    6.1065    4.3320    1.8156    0.4328    0.1839    1.0689    3.0877    5.7496    5.8107    3.1342    1.1001    0.2183    0.4889    1.9120    4.4869    6.0215    3.2233    1.2245    0.6155 
R   10  22   3  14   4  28   1  1406  1407  1408  1409       1.0000   -3.1416    3.1584    0.3000    1.7112   -1.7846   -0.2509    0.8070    4.1684    7.4362    6.0294    2.7547    0.5543    0.1327    1.4900    4.6260    7.1133    5.3682    3.4222    2.2307    1.7938    2.1115    3.1838    5.0107    6.9658    4.2836    0.8639   -0.2525 
R   10  22   3  14   4  28   1  1414  1415  1416  1417       1.0000   -3.1416    3.1584    0.3000    1.7112   -1.7846   -0.2509    0.8070    4.1684    7.4362    6.0294    2.7547    0.5543    0.1327    1.4900    4.6260    7.1133    5.3682    3.4222    2.2307    1.7938    2.1115    3.1838    5.0107    6.9658    4.2836    0.8639   -0.2525 
R   10  22   3  14   4  28   1  1422  1423  1424  1425       1.0000   -3.1416    3.1584    0.3000    0.7692   -1.6203    0.2332    0.6932    2.4948    5.3893    4.8630    1.8749    0.2099   -0.0142    1.2026    3.8603    6.6377    9.0830    6.9427    2.8893    0.8800    1.7364    5.4584    8.3157    6.0494    3.1776    1.0298    0.2235 
R   10  22   3  14   4  28   1  1431  1432  1433  1434       1.0000   -3.1416    3.1584    0.3000    1.0723   -1.6341   -0.1536    0.5056    2.8081    5.9389    5.8707    2.5280    0.4839    0.2927    1.9545    5.2738    8.1699    9.0405    5.9088    2.3980    0.9828    1.7686    4.7554    8.0464    6.3326    3.2675    0.7320   -0.1601 
R   10  22   3  14   4  28   1  1442  1443  1444  1445       1.0000   -3.1416    3.1584    0.3000    1.7112   -1.7846   -0.2509    0.8070    4.1684    7.4362    6.0294    2.7547    0.5543    0.1327    1.4900    4.6260    7.1133    5.3682    3.4222    2.2307    1.7938    2.1115    3.1838    5.0107    6.9658    4.2836    0.8639   -0.2525 
R   10  22   3  14   4  28   1  1450  1451  1452  1453       1.0000   -3.1416    3.1584    0.3000    0.1429   -2.3012    0.3737    0.5950    2.0071    4.5726    3.6861    1.3737    0.1752    0.0926    1.1257    3.2747    5.8384    5.2889    2.9556    1.4944    0.9101    1.2028    2.3724    4.4183    5.9022    3.3509    1.2574    0.3546 
R   10  22   3  14   4  28   1  1459  1460  1461  1462       1.0000   -3.1416    3.1584    0.3000    1.7189   -1.6424    0.2576    1.3156    4.6769    7.7734    5.6319    2.3569    0.1565   -0.2650    1.0923    4.2285    7.1266    9.8573   12.3794   14.6731   16.7231   16.4022   13.9278   11.1460    8.0829    4.7923    1.3724    0.2560 
R   10  22   3  14   4  28   1  1467  1468  1469  1470       1.0000   -3.1416    3.1584    0.3000   -0.3745   -2.6899    0.5974    0.6859    2.0480    4.6645    4.0261    1.2995   -0.0397    0.0110    1.4516    4.2820    6.8771    8.5887    5.6993    2.2598    0.8571    1.5597    4.3677    7.7177    6.7753    4.0698    1.6824    0.5686 
R   10  22   3  14   4  28   1  1475  1476  1477  1478       1.0000   -3.1416    3.1584    0.3000   -0.3745   -2.6899    0.5974    0.6859    2.0480    4.6645    4.0261    1.2995   -0.0397    0.0110    1.4516    4.2820    6.8771    8.5887    5.6993    2.2598    0.8571    1.5597    4.3677    7.7177    6.7753    4.0698    1.6824    0.5686 
R   10  22   3  14   4  28   1  1483  1484  1485  1486       1.0000   -3.1416    3.1584    0.3000    6.0372    0.6657   -0.3383    1.9114    5.9701    9.4237    7.7437    4.2787    1.2973    0.5673    2.0887    5.6637    8.4322    6.5850    3.9326    1.9176    1.0184    1.2350    2.5674    5.0156    6.9739    3.4882    0.1673   -0.2880 
R   10  22   3  14   4  28   1  1490  1491  1493  1494       1.0000   -3.1416    3.1584    0.3000   -4.4753    3.6318   16.0784   14.7178   13.2715   11.7383   10.1210    8.4294    6.6848    4.7079    1.7032    0.0287    0.7577    0.7269   -0.2472    0.6355    4.2393    6.7781    8.5816   10.2710   11.8812   13.4066   14.8450   16.0044 
R   10  22   3  14   4  28   1  1497  1498  1499  1500       1.0000   -3.1416    3.1584    0.3000    1.7189   -1.6424    0.2576    1.3156    4.6769    7.7734    5.6319    2.3569    0.1565   -0.2650    1.0923    4.2285    7.1266    9.8573   12.3794   14.6731   16.7231   16.4022   13.9278   11.1460    8.0829    4.7923    1.3724    0.2560 
R   10  22   3  14   4  28   1  1505  1506  1507  1508       1.0000   -3.1416    3.1584    0.3000   -1.5375   -4.6597    1.0922    1.0088    2.7043    5.9728    8.7610    6.3381    1.8772   -0.0838    1.5133    5.9252    9.7703    7.9824    4.7917    1.2439   -0.1775    0.6525    3.7338    7.1551    8.8554    6.0806    2.8030    1.0405 
R   10  22   3  14   4  28   1  1512  1513  1514  1515       1.0000   -3.1416    3.1584    0.3000    0.6648   -1.4073    0.0848    0.4497    1.8788    4.3555    3.9475    1.6258    0.4143    0.3187    1.3389    3.4749    6.0875    8.3101    6.4973    2.1392    0.5190    2.3574    6.7429    7.2658    5.0622    2.4204    0.7167    0.0771 
R   10  22   3  14   4  28   1  1523  1524  1525  1526       1.0000   -3.1416    3.1584    0.3000    0.1268   -1.8584    0.5378    0.7595    2.0129    4.2940    4.6128    1.5903    0.0433    0.0191    1.5177    4.5391    7.1483    6.4013    3.5349    1.4840    0.7514    1.3371    3.2411    6.0968    5.6551    3.0587    1.2750    0.5229 
R   10  22   3  14   4  28   1  1532  1533  1534  1535       1.0000   -3.1416    3.1584    0.3000    1.0723   -1.6341   -0.1536    0.5056    2.8081    5.9389    5.8707    2.5280    0.4839    0.2927    1.9545    5.2738    8.1699    9.0405    5.9088    2.3980    0.9828    1.7686    4.7554    8.0464    6.3326    3.2675    0.7320   -0.1601 
R   10  22   3  14   4  28   1  1543  1544  1547  1546       1.0000   -3.1416    3.1584    0.3000   -0.0209   -2.7573    0.5523    0.8345    2.7924    5.8105    4.1239    1.5158    0.0982   -0.1286    0.8355    2.9903    5.6057    4.6691    2.8659    1.7591    1.3507    1.6407    2.6290    4.3157    6.4203    4.7973    1.8235    0.5238 
R   10  22   3  14   4  28   1  1553  1554  1555  1556       1.0000   -3.1416    3.1584    0.3000   -0.0406   -2.2362    0.6325    0.8254    2.2496    4.8985    4.7219    1.4749   -0.1357    0.0327    1.9799    5.2695    8.0964    9.5234    6.2406    2.4468    0.7901    1.6642    5.0690    8.2949    6.5119    3.7802    1.5799    0.6107 
R   10  22   3  14   4  28   1  1561  1562  1563  1564       1.0000   -3.1416    3.1584    0.3000    0.7692   -1.6203    0.2332    0.6932    2.4948    5.3893    4.8630    1.8749    0.2099   -0.0142    1.2026    3.8603    6.6377    9.0830    6.9427    2.8893    0.8800    1.7364    5.4584    8.3157    6.0494    3.1776    1.0298    0.2235 
R   10  22   3  14   4  28   1  1570  1571  1572  1573       1.0000   -3.1416    3.1584    0.3000    1.7189   -1.6424    0.2576    1.3156    4.6769    7.7734    5.6319    2.3569    0.1565   -0.2650    1.0923    4.2285    7.1266    9.8573   12.3794   14.6731   16.7231   16.4022   13.9278   11.1460    8.0829    4.7923    1.3724    0.2560 
R   10  22   3  14   4  28   1  1578  1579  1580  1581       1.0000   -3.1416    3.1584    0.3000    0.0875   -1.8341    0.2143    0.4360    1.6893    3.9728    4.7888    1.7896    0.2426    0.2184    1.7170    4.7384    7.3354    6.4166    3.5496    1.4986    0.7660    1.3517    3.2557    6.0877    5.3334    2.7352    0.9515    0.1994 
R   10  22   3  14   4  28   1  1587  1588  1589  1590       1.0000   -3.1416    3.1584    0.3000    0.1429   -2.3012    0.3737    0.5950    2.0071    4.5726    3.6861    1.3737    0.1752    0.0926    1.1257    3.2747    5.8384    5.2889    2.9556    1.4944    0.9101    1.2028    2.3724    4.4183    5.9022    3.3509    1.2574    0.3546 
R   10  22   3  14   4  28   1  1596  1597  1598  1599       1.0000   -3.1416    3.1584    0.3000   -0.4442   -2.6533    0.0607    0.1492    1.5113    4.1431    4.4215    1.7048    0.3656    0.4163    1.8568    4.6873    7.2822    8.6880    5.7089    2.2693    0.8666    1.5692    4.3773    7.6530    6.2390    3.5331    1.1457    0.0320 
R   10  22   3  14   4  28   1  1604  1605  1606  1607       1.0000   -3.1416    3.1584    0.3000    1.1680   -1.6973    0.7384    1.3976    3.7001    6.7836    5.3610    2.0134   -0.0307   -0.2219    1.4400    4.7592    7.6558    8.9975    5.8980    2.3872    0.9719    1.7578    4.7446    8.1329    7.2241    4.1595    1.6240    0.7319 
R   10  22   3  14   4  28   1  1615  1616  1617  1618       1.0000   -3.1416    3.1584    0.3000    6.0372    0.6657   -0.3383    1.9114    5.9701    9.4237    7.7437    4.2787    1.2973    0.5673    2.0887    5.6637    8.4322    6.5850    3.9326    1.9176    1.0184    1.2350    2.5674    5.0156    6.9739    3.4882    0.1673   -0.2880 
R   10  22   3  14   4  28   1  1622  1623  1624  1625       1.0000   -3.1416    3.1584    0.3000    0.1676   -2.1238    0.5925    0.8362    2.2138    4.7194    4.7803    1.7030    0.0093   -0.1327    1.2769    4.2382    6.8532    5.8980    3.6025    2.1127    1.4296    1.5534    2.4839    4.2208    5.8392    3.3632    1.4028    0.5761 
R   10  22   3  14   4  28   1  1630  1631  1632  1633       1.0000   -3.1416    3.1584    0.3000    0.6648   -1.4073    0.0848    0.4497    1.8788    4.3555    3.9475    1.6258    0.4143    0.3187    1.3389    3.4749    6.0875    8.3101    6.4973    2.1392    0.5190    2.3574    6.7429    7.2658    5.0622    2.4204    0.7167    0.0771 
R   10  22   3  14   4  28   1  1641  1642  1643  1644       1.0000   -3.1416    3.1584    0.3000    0.1676   -2.1238    0.5925    0.8362    2.2138    4.7194    4.7803    1.7030    0.0093   -0.1327    1.2769    4.2382    6.8532    5.8980    3.6025    2.1127    1.4296    1.5534    2.4839    4.2208    5.8392    3.3632    1.4028    0.5761 
R   10  22   3  14   4  28   1  1649  1650  1651  1652       1.0000   -3.1416    3.1584    0.3000    0.1429   -2.3012    0.3737    0.5950    2.0071    4.5726    3.6861    1.3737    0.1752    0.0926    1.1257    3.2747    5.8384    5.2889    2.9556    1.4944    0.9101    1.2028    2.3724    4.4183    5.9022    3.3509    1.2574    0.3546 
R   10  22   3  14   4  28   1  1658  1659  1660  1661       1.0000   -3.1416    3.1584    0.3000   -1.5408   -4.6394    1.0809    0.9976    2.6931    5.9616    8.7178    6.0237    1.5628   -0.3982    1.1989    5.6108    9.5102    8.3566    5.1660    1.6182    0.1968    1.0268    4.1081    7.5291    8.8728    6.0693    2.7918    1.0292 
R   10  22   3  14   4  28   1  1665  1666  1667  1668       1.0000   -3.1416    3.1584    0.3000    0.0875   -1.8341    0.2143    0.4360    1.6893    3.9728    4.7888    1.7896    0.2426    0.2184    1.7170    4.7384    7.3354    6.4166    3.5496    1.4986    0.7660    1.3517    3.2557    6.0877    5.3334    2.7352    0.9515    0.1994 
R   10  22   3  14   4  28   1  1674  1675  1676  1677       1.0000   -3.1416    3.1584    0.3000   -0.0406   -2.2362    0.6325    0.8254    2.2496    4.8985    4.7219    1.4749   -0.1357    0.0327    1.9799    5.2695    8.0964    9.5234    6.2406    2.4468    0.7901    1.6642    5.0690    8.2949    6.5119    3.7802    1.5799    0.6107 
R   10  22   3  14   4  28   1  1687  1688  1689  1690       1.0000   -3.1416    3.1584    0.3000    0.1268   -1.8584    0.5378    0.7595    2.0129    4.2940    4.6128    1.5903    0.0433    0.0191    1.5177    4.5391    7.1483    6.4013    3.5349    1.4840    0.7514    1.3371    3.2411    6.0968    5.6551    3.0587    1.2750    0.5229 
R   10  22   3  14   4  28   1  1696  1697  1698  1699       1.0000   -3.1416    3.1584    0.3000    0.1268   -1.8584    0.5378    0.7595    2.0129    4.2940    4.6128    1.5903    0.0433    0.0191    1.5177    4.5391    7.1483    6.4013    3.5349    1.4840    0.7514    1.3371    3.2411    6.0968    5.6551    3.0587    1.2750    0.5229 
R   10  22   3  14   4  28   1  1705  1706  1707  1708       1.0000   -3.1416    3.1584    0.3000    6.0372    0.6657   -0.3383    1.9114    5.9701    9.4237    7.7437    4.2787    1.2973    0.5673    2.0887    5.6637    8.4322    6.5850    3.9326    1.9176    1.0184    1.2350    2.5674    5.0156    6.9739    3.4882    0.1673   -0.2880 
R   10  22   3  14   4  28   1  1712  1713  1714  1715       1.0000   -3.1416    3.1584    0.3000    1.0723   -1.6341   -0.1536    0.5056    2.8081    5.9389    5.8707    2.5280    0.4839    0.2927    1.9545    5.2738    8.1699    9.0405    5.9088    2.3980    0.9828    1.7686    4.7554    8.0464    6.3326    3.2675    0.7320   -0.1601 
R   10  22   3  14   4  28   1  1723  1724  1725  1726       1.0000   -3.1416    3.1584    0.3000    0.1429   -2.3012    0.3737    0.5950    2.0071    4.5726    3.6861    1.3737    0.1752    0.0926    1.1257    3.2747    5.8384    5.2889    2.9556    1.4944    0.9101    1.2028    2.3724    4.4183    5.9022    3.3509    1.2574    0.3546 
R   10  22   3  14   4  28   1  1732  1733  1734  1735       1.0000   -3.1416    3.1584    0.3000   -0.0406   -2.2362    0.6325    0.8254    2.2496    4.8985    4.7219    1.4749   -0.1357    0.0327    1.9799    5.2695    8.0964    9.5234    6.2406    2.4468    0.7901    1.6642    5.0690    8.2949    6.5119    3.7802    1.5799    0.6107 
R   10  22   3  14   4  28   1  1740  1741  1742  1743       1.0000   -3.1416    3.1584    0.3000    0.1676   -2.1238    0.5925    0.8362    2.2138    4.7194    4.7803    1.7030    0.0093   -0.1327    1.2769    4.2382    6.8532    5.8980    3.6025    2.1127    1.4296    1.5534    2.4839    4.2208    5.8392    3.3632    1.4028    0.5761 
R   10  22   3  14   4  28   1  1748  1749  1750  1751       1.0000   -3.1416    3.1584    0.3000    0.7044   -1.4001    0.4420    0.8070    2.2360    4.6818    3.6700    1.3446    0.1331    0.0375    1.0577    3.1937    5.8063    8.0360    6.5135    2.1558    0.5356    2.3740    6.7623    7.6214    5.4194    2.7776    1.0739    0.4343 
R   10  22   3  14   4  28   1  1759  1760  1761  1762       1.0000   -3.1416    3.1584    0.3000   -0.3745   -2.6899    0.5974    0.6859    2.0480    4.6645    4.0261    1.2995   -0.0397    0.0110    1.4516    4.2820    6.8771    8.5887    5.6993    2.2598    0.8571    1.5597    4.3677    7.7177    6.7753    4.0698    1.6824    0.5686 
R   10  22   3  14   4  28   1  1776  1777  1778  1779       1.0000   -3.1416    3.1584    0.3000    6.0372    0.6657   -0.3383    1.9114    5.9701    9.4237    7.7437    4.2787    1.2973    0.5673    2.0887    5.6637    8.4322    6.5850    3.9326    1.9176    1.0184    1.2350    2.5674    5.0156    6.9739    3.4882    0.1673   -0.2880 
R   10  22   3  14   4  28   1  1783  1784  1785  1786       1.0000   -3.1416    3.1584    0.3000    0.1268   -1.8584    0.5378    0.7595    2.0129    4.2940    4.6128    1.5903    0.0433    0.0191    1.5177    4.5391    7.1483    6.4013    3.5349    1.4840    0.7514    1.3371    3.2411    6.0968    5.6551    3.0587    1.2750    0.5229 
R   10  22   3  14   4  28   1  1792  1793  1795  1796       1.0000   -3.1416    3.1584    0.3000   -4.4752    3.6317   16.1147   14.7541   13.3078   11.7746   10.1573    8.4657    6.7206    4.7255    1.4555   -0.2398    0.7709    0.7834   -0.0659    0.8217    4.3787    6.8291    8.6188   10.3074   11.9175   13.4429   14.8813   16.0407 
R   10  22   3  14   4  28   1  1799  1800  1801  1802       1.0000   -3.1416    3.1584    0.3000    6.0507    0.7048   -0.1386    2.1112    6.1698    9.5198    7.2865    3.8214    0.8400    0.1101    1.6314    5.2064    8.1139    6.4425    3.7902    1.7751    0.8759    1.0925    2.4249    4.8731    6.9997    3.6879    0.3670   -0.0883 
R   10  22   3  14   4  28   1  1806  1807  1808  1809       1.0000   -3.1416    3.1584    0.3000    1.5232   -1.2338    0.5982    1.3012    3.3941    6.1527    4.5255    2.0092    0.6264    0.3775    1.2625    3.2813    5.9347    5.6666    2.9840    0.9498    0.0680    0.3387    1.7617    4.3367    5.9735    3.2086    1.2098    0.6008 
R   10  22   3  14   4  28   1  1812  1813  1814  1815       1.0000   -3.1416    3.1584    0.3000   -1.5408   -4.6394    1.0809    0.9976    2.6931    5.9616    8.7178    6.0237    1.5628   -0.3982    1.1989    5.6108    9.5102    8.3566    5.1660    1.6182    0.1968    1.0268    4.1081    7.5291    8.8728    6.0693    2.7918    1.0292 
R   10  22   3  14   4  28   1  1819  1820  1823  1822       1.0000   -3.1416    3.1584    0.3000   -0.0595   -2.9170   -0.1308    0.1514    2.1093    5.2884    4.6784    2.0719    0.6544    0.4276    1.3916    3.5464    6.0602    4.7049    2.9005    1.7937    1.3853    1.6753    2.6636    4.3503    6.3082    4.1153    1.1403   -0.1593 
R   10  22   3  14   4  28   1  1829  1830  1832  1833       1.0000   -3.1416    3.1584    0.3000   -4.4752    3.6317   16.1147   14.7541   13.3078   11.7746   10.1573    8.4657    6.7206    4.7255    1.4555   -0.2398    0.7709    0.7834   -0.0659    0.8217    4.3787    6.8291    8.6188   10.3074   11.9175   13.4429   14.8813   16.0407 
R   10  22   3  14   4  28   1  1836  1837  1838  1839       1.0000   -3.1416    3.1584    0.3000    1.8442   -1.0317   -0.1353    0.8075    3.4937    6.5953    6.3154    2.8734    0.4972    0.1368    1.7922    5.2304    8.2376    7.9671    4.9559    2.2221    1.1642    1.7819    4.0754    7.2131    6.2127    3.0209    0.5745   -0.1285 
R   10  22   3  14   4  28   1  1848  1849  1850  1851       1.0000   -3.1416    3.1584    0.3000   -0.3745   -2.6899    0.5974    0.6859    2.0480    4.6645    4.0261    1.2995   -0.0397    0.0110    1.4516    4.2820    6.8771    8.5887    5.6993    2.2598    0.8571    1.5597    4.3677    7.7177    6.7753    4.0698    1.6824    0.5686 
R   10  22   3  14   4  28   1  1856  1857  1858  1859       1.0000   -3.1416    3.1584    0.3000    1.0723   -1.6341   -0.1536    0.5056    2.8081    5.9389    5.8707    2.5280    0.4839    0.2927    1.9545    5.2738    8.1699    9.0405    5.9088    2.3980    0.9828    1.7686    4.7554    8.0464    6.3326    3.2675    0.7320   -0.1601 
R   10  22   3  14   4  28   1  1867  1868  1869  1871       1.0000   -3.1416    3.1584    0.3000   -1.9819   -5.4838    1.2215    0.9787    2.6278    5.9723    6.5075    3.0695    0.2692   -0.3786    1.1260    4.6278    7.7475   10.5354    7.5003    2.9697    0.7004    2.0929    6.5206   10.4798    9.4723    6.5654    3.1863    1.1578 
R   10  22   3  14   4  28   1  1875  1876  1877  1878       1.0000   -3.1416    3.1584    0.3000    1.0723   -1.6341   -0.1536    0.5056    2.8081    5.9389    5.8707    2.5280    0.4839    0.2927    1.9545    5.2738    8.1699    9.0405    5.9088    2.3980    0.9828    1.7686    4.7554    8.0464    6.3326    3.2675    0.7320   -0.1601 
R   10  22   3  14   4  28   1  1886  1887  1888  1889       1.0000   -3.1416    3.1584    0.3000    0.1676   -2.1238    0.5925    0.8362    2.2138    4.7194    4.7803    1.7030    0.0093   -0.1327    1.2769    4.2382    6.8532    5.8980    3.6025    2.1127    1.4296    1.5534    2.4839    4.2208    5.8392    3.3632    1.4028    0.5761 
R   10  22   3  14   4  28   1  1894  1895  1896  1897       1.0000   -3.1416    3.1584    0.3000    0.1429   -2.3012    0.3737    0.5950    2.0071    4.5726    3.6861    1.3737    0.1752    0.0926    1.1257    3.2747    5.8384    5.2889    2.9556    1.4944    0.9101    1.2028    2.3724    4.4183    5.9022    3.3509    1.2574    0.3546 
R   10  22   3  14   4  28   1  1903  1904  1905  1906       1.0000   -3.1416    3.1584    0.3000   -1.5408   -4.6394    1.0809    0.9976    2.6931    5.9616    8.7178    6.0237    1.5628   -0.3982    1.1989    5.6108    9.5102    8.3566    5.1660    1.6182    0.1968    1.0268    4.1081    7.5291    8.8728    6.0693    2.7918    1.0292 
R   10  22   3  14   4  28   1  1910  1911  1913  1914       1.0000   -3.1416    3.1584    0.3000   -4.4752    3.6317   16.1147   14.7541   13.3078   11.7746   10.1573    8.4657    6.7206    4.7255    1.4555   -0.2398    0.7709    0.7834   -0.0659    0.8217    4.3787    6.8291    8.6188   10.3074   11.9175   13.4429   14.8813   16.0407 
R   10  22   3  14   4  28   1  1917  1918  1920  1921       1.0000   -3.1416    3.1584    0.3000   -4.4753    3.6318   16.0784   14.7178   13.2715   11.7383   10.1210    8.4294    6.6848    4.7079    1.7032    0.0287    0.7577    0.7269   -0.2472    0.6355    4.2393    6.7781    8.5816   10.2710   11.8812   13.4066   14.8450   16.0044 
R   10  22   3  14   4  28   1  1924  1925  1926  1927       1.0000   -3.1416    3.1584    0.3000    1.1680   -1.6973    0.7384    1.3976    3.7001    6.7836    5.3610    2.0134   -0.0307   -0.2219    1.4400    4.7592    7.6558    8.9975    5.8980    2.3872    0.9719    1.7578    4.7446    8.1329    7.2241    4.1595    1.6240    0.7319 
R   10  22   3  14   4  28   1  1935  1936  1937  1938       1.0000   -3.1416    3.1584    0.3000    0.1125   -2.3011    0.1166    0.3379    1.7500    4.3358    3.9004    1.5904    0.3920    0.3093    1.3425    3.4914    6.0362    5.2861    2.9513    1.4901    0.9058    1.1985    2.3681    4.4136    5.6982    3.0938    1.0002    0.0975 
R   10  22   3  14   4  28   1  1944  1945  1946  1947       1.0000   -3.1416    3.1584    0.3000    1.9112   -1.1873    0.7809    1.7236    4.4098    7.4880    6.2964    2.8517    0.4755    0.1150    1.7704    5.2086    8.1572    6.7721    3.7584    1.0246   -0.0334    0.5844    2.8779    6.0450    7.0944    3.9371    1.4906    0.7876 
R   10  22   3  14   4  28   1  1956  1957  1958  1959       1.0000   -3.1416    3.1584    0.3000    0.0937   -2.1229    0.0099    0.2536    1.6312    4.1416    5.1406    2.1070    0.4133    0.2712    1.6809    4.6421    7.1732    5.9316    3.6355    2.1456    1.4626    1.5863    2.5169    4.2527    5.3844    2.7807    0.8202   -0.0064 
R   10  22   3  14   4  28   1  1964  1965  1966  1967       1.0000   -3.1416    3.1584    0.3000   -0.0406   -2.2362    0.6325    0.8254    2.2496    4.8985    4.7219    1.4749   -0.1357    0.0327    1.9799    5.2695    8.0964    9.5234    6.2406    2.4468    0.7901    1.6642    5.0690    8.2949    6.5119    3.7802    1.5799    0.6107 
R   10  22   3  14   4  28   1  1972  1973  1974  1975       1.0000   -3.1416    3.1584    0.3000    1.7112   -1.7846   -0.2509    0.8070    4.1684    7.4362    6.0294    2.7547    0.5543    0.1327    1.4900    4.6260    7.1133    5.3682    3.4222    2.2307    1.7938    2.1115    3.1838    5.0107    6.9658    4.2836    0.8639   -0.2525 
R   10  22   3  14   4  28   1  1980  1981  1982  1983       1.0000   -3.1416    3.1584    0.3000    1.7189   -1.6424    0.2576    1.3156    4.6769    7.7734    5.6319    2.3569    0.1565   -0.2650    1.0923    4.2285    7.1266    9.8573   12.3794   14.6731   16.7231   16.4022   13.9278   11.1460    8.0829    4.7923    1.3724    0.2560 
R   10  22   3  14   4  28   1  1988  1989  1990  1991       1.0000   -3.1416    3.1584    0.3000   -0.0406   -2.2362    0.6325    0.8254    2.2496    4.8985    4.7219    1.4749   -0.1357    0.0327    1.9799    5.2695    8.0964    9.5234    6.2406    2.4468    0.7901    1.6642    5.0690    8.2949    6.5119    3.7802    1.5799    0.6107 
R   10  22   3  14   4  28   1  1996  1997  1998  1999       1.0000   -3.1416    3.1584    0.3000    1.9395   -1.1051    0.8905    1.8333    4.5195    7.5544    5.8532    2.4080    0.0318   -0.3286    1.3268    4.7650    7.7781    8.0359    5.0291    2.2953    1.2373    1.8551    4.1486    7.3104    7.2345    4.0467    1.6003    0.8972 
R   10  22   3  14   4  28   1  2008  2009  2010  2011       1.0000   -3.1416    3.1584    0.3000    1.8442   -1.0317   -0.1353    0.8075    3.4937    6.5953    6.3154    2.8734    0.4972    0.1368    1.7922    5.2304    8.2376    7.9671    4.9559    2.2221    1.1642    1.7819    4.0754    7.2131    6.2127    3.0209    0.5745   -0.1285 
R   10  22   3  14   4  28   1  2020  2021  2022  2023       1.0000   -3.1416    3.1584    0.3000    0.0875   -1.8341    0.2143    0.4360    1.6893    3.9728    4.7888    1.7896    0.2426    0.2184    1.7170    4.7384    7.3354    6.4166    3.5496    1.4986    0.7660    1.3517    3.2557    6.0877    5.3334    2.7352    0.9515    0.1994 
R   10  22   3  14   4  28   1  2029  2030  2031  2032       1.0000   -3.1416    3.1584    0.3000   -0.0406   -2.2362    0.6325    0.8254    2.2496    4.8985    4.7219    1.4749   -0.1357    0.0327    1.9799    5.2695    8.0964    9.5234    6.2406    2.4468    0.7901    1.6642    5.0690    8.2949    6.5119    3.7802    1.5799    0.6107 
R   10  22   3  14   4  28   1  2037  2038  2039  2040       1.0000   -3.1416    3.1584    0.3000    0.1676   -2.1238    0.5925    0.8362    2.2138    4.7194    4.7803    1.7030    0.0093   -0.1327    1.2769    4.2382    6.8532    5.8980    3.6025    2.1127    1.4296    1.5534    2.4839    4.2208    5.8392    3.3632    1.4028    0.5761 
R   10  22   3  14   4  28   1  2045  2046  2047  2048       1.0000   -3.1416    3.1584    0.3000    1.7112   -1.7846   -0.2509    0.8070    4.1684    7.4362    6.0294    2.7547    0.5543    0.1327    1.4900    4.6260    7.1133    5.3682    3.4222    2.2307    1.7938    2.1115    3.1838    5.0107    6.9658    4.2836    0.8639   -0.2525 
R   10  22   3  14   4  28   1  2053  2054  2055  2056       1.0000   -3.1416    3.1584    0.3000   -0.0406   -2.2362    0.6325    0.8254    2.2496    4.8985    4.7219    1.4749   -0.1357    0.0327    1.9799    5.2695    8.0964    9.5234    6.2406    2.4468    0.7901    1.6642    5.0690    8.2949    6.5119    3.7802    1.5799    0.6107 
R   10  22   3  14   4  28   1  2061  2062  2063  2064       1.0000   -3.1416    3.1584    0.3000    0.7044   -1.4001    0.4420    0.8070    2.2360    4.6818    3.6700    1.3446    0.1331    0.0375    1.0577    3.1937    5.8063    8.0360    6.5135    2.1558    0.5356    2.3740    6.7623    7.6214    5.4194    2.7776    1.0739    0.4343 
R   10  22   3  14   4  28   1  2076  2077  2078  2080       1.0000   -3.1416    3.1584    0.3000   -1.9819   -5.4838    1.2215    0.9787    2.6278    5.9723    6.5075    3.0695    0.2692   -0.3786    1.1260    4.6278    7.7475   10.5354    7.5003    2.9697    0.7004    2.0929    6.5206   10.4798    9.4723    6.5654    3.1863    1.1578 
R   10  22   3  14   4  28   1  2084  2085  2086  2087       1.0000   -3.1416    3.1584    0.3000    6.0372    0.6657   -0.3383    1.9114    5.9701    9.4237    7.7437    4.2787    1.2973    0.5673    2.0887    5.6637    8.4322    6.5850    3.9326    1.9176    1.0184    1.2350    2.5674    5.0156    6.9739    3.4882    0.1673   -0.2880 
R   10  22   3  14   4  28   1  2091  2092  2094  2095       1.0000   -3.1416    3.1584    0.3000   -4.4753    3.6318   16.0784   14.7178   13.2715   11.7383   10.1210    8.4294    6.6848    4.7079    1.7032    0.0287    0.7577    0.7269   -0.2472    0.6355    4.2393    6.7781    8.5816   10.2710   11.8812   13.4066   14.8450   16.0044 
R   10  22   3  14   4  28   1  2098  2099  2100  2101       1.0000   -3.1416    3.1584    0.3000    0.1676   -2.1238    0.5925    0.8362    2.2138    4.7194    4.7803    1.7030    0.0093   -0.1327    1.2769    4.2382    6.8532    5.8980    3.6025    2.1127    1.4296    1.5534    2.4839    4.2208    5.8392    3.3632    1.4028    0.5761 
R   10  22   3  14   4  28   1  2106  2107  2108  2109       1.0000   -3.1416    3.1584    0.3000   -0.3745   -2.6899    0.5974    0.6859    2.0480    4.6645    4.0261    1.2995   -0.0397    0.0110    1.4516    4.2820    6.8771    8.5887    5.6993    2.2598    0.8571    1.5597    4.3677    7.7177    6.7753    4.0698    1.6824    0.5686 
R   10  22   3  14   4  28   1  2114  2115  2116  2117       1.0000   -3.1416    3.1584    0.3000    1.5168   -1.2356    0.6129    1.3159    3.4088    6.1065    4.3320    1.8156    0.4328    0.1839    1.0689    3.0877    5.7496    5.8107    3.1342    1.1001    0.2183    0.4889    1.9120    4.4869    6.0215    3.2233    1.2245    0.6155 
R   10  22   3  14   4  28   1  2120  2121  2122  2123       1.0000   -3.1416    3.1584    0.3000   -1.5375   -4.6597    1.0922    1.0088    2.7043    5.9728    8.7610    6.3381    1.8772   -0.0838    1.5133    5.9252    9.7703    7.9824    4.7917    1.2439   -0.1775    0.6525    3.7338    7.1551    8.8554    6.0806    2.8030    1.0405 
R   10  22   3  14   4  28   1  2127  2128  2129  2130       1.0000   -3.1416    3.1584    0.3000    1.1680   -1.6973    0.7384    1.3976    3.7001    6.7836    5.3610    2.0134   -0.0307   -0.2219    1.4400    4.7592    7.6558    8.9975    5.8980    2.3872    0.9719    1.7578    4.7446    8.1329    7.2241    4.1595    1.6240    0.7319 
R   10  22   3  14   4  28   1  2138  2139  2140  2141       1.0000   -3.1416    3.1584    0.3000    0.7044   -1.4001    0.4420    0.8070    2.2360    4.6818    3.6700    1.3446    0.1331    0.0375    1.0577    3.1937    5.8063    8.0360    6.5135    2.1558    0.5356    2.3740    6.7623    7.6214    5.4194    2.7776    1.0739    0.4343 
R   10  22   3  14   4  28   1  2149  2150  2151  2153       1.0000   -3.1416    3.1584    0.3000   -1.9819   -5.4838    1.2215    0.9787    2.6278    5.9723    6.5075    3.0695    0.2692   -0.3786    1.1260    4.6278    7.7475   10.5354    7.5003    2.9697    0.7004    2.0929    6.5206   10.4798    9.4723    6.5654    3.1863    1.1578 
R   10  22   3  14   4  28   1  2157  2158  2159  2160       1.0000   -3.1416    3.1584    0.3000    1.7112   -1.7846   -0.2509    0.8070    4.1684    7.4362    6.0294    2.7547    0.5543    0.1327    1.4900    4.6260    7.1133    5.3682    3.4222    2.2307    1.7938    2.1115    3.1838    5.0107    6.9658    4.2836    0.8639   -0.2525 
R   10  22   3  14   4  28   1  2165  2166  2167  2168       1.0000   -3.1416    3.1584    0.3000    1.5232   -1.2338    0.5982    1.3012    3.3941    6.1527    4.5255    2.0092    0.6264    0.3775    1.2625    3.2813    5.9347    5.6666    2.9840    0.9498    0.0680    0.3387    1.7617    4.3367    5.9735    3.2086    1.2098    0.6008 
R   10  22   3  14   4  28   1  2171  2172  2173  2174       1.0000   -3.1416    3.1584    0.3000    0.7044   -1.4001    0.4420    0.8070    2.2360    4.6818    3.6700    1.3446    0.1331    0.0375    1.0577    3.1937    5.8063    8.0360    6.5135    2.1558    0.5356    2.3740    6.7623    7.6214    5.4194    2.7776    1.0739    0.4343 
R   10  22   3  14   4  28   1  2182  2183  2184  2185       1.0000   -3.1416    3.1584    0.3000    0.7140   -1.6200   -0.1199    0.3401    2.1417    5.0498    5.2557    2.2767    0.6118    0.3877    1.6045    4.2621    7.0395    9.4347    6.9541    2.9006    0.8913    1.7476    5.4695    8.0416    5.6963    2.8246    0.6767   -0.1296 
R   10  22   3  14   4  28   1  2191  2192  2193  2194       1.0000   -3.1416    3.1584    0.3000   -1.5408   -4.6394    1.0809    0.9976    2.6931    5.9616    8.7178    6.0237    1.5628   -0.3982    1.1989    5.6108    9.5102    8.3566    5.1660    1.6182    0.1968    1.0268    4.1081    7.5291    8.8728    6.0693    2.7918    1.0292 
R   10  22   3  14   4  28   1  2198  2199  2200  2201       1.0000   -3.1416    3.1584    0.3000    0.7140   -1.6200   -0.1199    0.3401    2.1417    5.0498    5.2557    2.2767    0.6118    0.3877    1.6045    4.2621    7.0395    9.4347    6.9541    2.9006    0.8913    1.7476    5.4695    8.0416    5.6963    2.8246    0.6767   -0.1296 
R   10  22   3  14   4  28   1  2207  2208  2209  2210       1.0000   -3.1416    3.1584    0.3000   -0.3745   -2.6899    0.5974    0.6859    2.0480    4.6645    4.0261    1.2995   -0.0397    0.0110    1.4516    4.2820    6.8771    8.5887    5.6993    2.2598    0.8571    1.5597    4.3677    7.7177    6.7753    4.0698    1.6824    0.5686 
R   10  22   3  14   4  28   1  2223  2224  2225  2226       1.0000   -3.1416    3.1584    0.3000    1.7189   -1.6424    0.2576    1.3156    4.6769    7.7734    5.6319    2.3569    0.1565   -0.2650    1.0923    4.2285    7.1266    9.8573   12.3794   14.6731   16.7231   16.4022   13.9278   11.1460    8.0829    4.7923    1.3724    0.2560 
R   10  22   3  14   4  28   1  2231  2232  2233  2234       1.0000   -3.1416    3.1584    0.3000    6.0507    0.7048   -0.1386    2.1112    6.1698    9.5198    7.2865    3.8214    0.8400    0.1101    1.6314    5.2064    8.1139    6.4425    3.7902    1.7751    0.8759    1.0925    2.4249    4.8731    6.9997    3.6879    0.3670   -0.0883 
R   10  22   3  14   4  28   1  2238  2239  2240  2241       1.0000   -3.1416    3.1584    0.3000   -0.3745   -2.6899    0.5974    0.6859    2.0480    4.6645    4.0261    1.2995   -0.0397    0.0110    1.4516    4.2820    6.8771    8.5887    5.6993    2.2598    0.8571    1.5597    4.3677    7.7177    6.7753    4.0698    1.6824    0.5686 
R   10  22   3  14   4  28   1  2246  2247  2248  2249       1.0000   -3.1416    3.1584    0.3000    0.7692   -1.6203    0.2332    0.6932    2.4948    5.3893    4.8630    1.8749    0.2099   -0.0142    1.2026    3.8603    6.6377    9.0830    6.9427    2.8893    0.8800    1.7364    5.4584    8.3157    6.0494    3.1776    1.0298    0.2235 
R   10  22   3  14   4  28   1  2255  2256  2259  2258       1.0000   -3.1416    3.1584    0.3000   -0.0595   -2.9170   -0.1308    0.1514    2.1093    5.2884    4.6784    2.0719    0.6544    0.4276    1.3916    3.5464    6.0602    4.7049    2.9005    1.7937    1.3853    1.6753    2.6636    4.3503    6.3082    4.1153    1.1403   -0.1593 
R   10  22   3  14   4  28   1  2265  2266  2267  2268       1.0000   -3.1416    3.1584    0.3000    1.1680   -1.6973    0.7384    1.3976    3.7001    6.7836    5.3610    2.0134   -0.0307   -0.2219    1.4400    4.7592    7.6558    8.9975    5.8980    2.3872    0.9719    1.7578    4.7446    8.1329    7.2241    4.1595    1.6240    0.7319 
R   10  22   3  14   4  28   1  2276  2277  2278  2279       1.0000   -3.1416    3.1584    0.3000    1.5168   -1.2356    0.6129    1.3159    3.4088    6.1065    4.3320    1.8156    0.4328    0.1839    1.0689    3.0877    5.7496    5.8107    3.1342    1.1001    0.2183    0.4889    1.9120    4.4869    6.0215    3.2233    1.2245    0.6155 
R   10  22   3  14   4  28   1  2287  2288  2289  2290       1.0000   -3.1416    3.1584    0.3000    1.7189   -1.6424    0.2576    1.3156    4.6769    7.7734    5.6319    2.3569    0.1565   -0.2650    1.0923    4.2285    7.1266    9.8573   12.3794   14.6731   16.7231   16.4022   13.9278   11.1460    8.0829    4.7923    1.3724    0.2560 
R   10  22   3  14   4  28   1  2300  2301  2302  2303       1.0000   -3.1416    3.1584    0.3000    0.7044   -1.4001    0.4420    0.8070    2.2360    4.6818    3.6700    1.3446    0.1331    0.0375    1.0577    3.1937    5.8063    8.0360    6.5135    2.1558    0.5356    2.3740    6.7623    7.6214    5.4194    2.7776    1.0739    0.4343 
R   10  22   3  14   4  28   1  2315  2316  2317  2318       1.0000   -3.1416    3.1584    0.3000   -1.5408   -4.6394    1.0809    0.9976    2.6931    5.9616    8.7178    6.0237    1.5628   -0.3982    1.1989    5.6108    9.5102    8.3566    5.1660    1.6182    0.1968    1.0268    4.1081    7.5291    8.8728    6.0693    2.7918    1.0292 
R   10  22   3  14   4  28   1  2322  2323  2324  2325       1.0000   -3.1416    3.1584    0.3000   -1.5408   -4.6394    1.0809    0.9976    2.6931    5.9616    8.7178    6.0237    1.5628   -0.3982    1.1989    5.6108    9.5102    8.3566    5.1660    1.6182    0.1968    1.0268    4.1081    7.5291    8.8728    6.0693    2.7918    1.0292 
R   10  22   3  14   4  28   1  2329  2330  2331  2332       1.0000   -3.1416    3.1584    0.3000   -1.5375   -4.6597    1.0922    1.0088    2.7043    5.9728    8.7610    6.3381    1.8772   -0.0838    1.5133    5.9252    9.7703    7.9824    4.7917    1.2439   -0.1775    0.6525    3.7338    7.1551    8.8554    6.0806    2.8030    1.0405 
R   10  22   3  14   4  28   1  2340  2341  2342  2343       1.0000   -3.1416    3.1584    0.3000    1.5185   -1.2263    0.1721    0.8751    2.9680    5.8207    4.6032    2.0875    0.7047    0.4558    1.3407    3.3596    6.0166    5.8684    3.1877    1.1535    0.2717    0.5424    1.9654    4.5397    5.6609    2.7825    0.7837    0.1747 
R   10  22   3  14   4  28   1  2346  2347  2348  2349       1.0000   -3.1416    3.1584    0.3000   -0.1243   -2.2177   -0.0008    0.1922    1.6164    4.2707    5.1528    1.9397    0.3292    0.4975    2.4447    5.7343    8.5610    9.6060    6.2852    2.4914    0.8347    1.7088    5.1136    7.9844    5.8787    3.1470    0.9466   -0.0225 
R   10  22   3  14   4  28   1  2354  2355  2356  2357       1.0000   -3.1416    3.1584    0.3000    0.7044   -1.4001    0.4420    0.8070    2.2360    4.6818    3.6700    1.3446    0.1331    0.0375    1.0577    3.1937    5.8063    8.0360    6.5135    2.1558    0.5356    2.3740    6.7623    7.6214    5.4194    2.7776    1.0739    0.4343 
R   10  22   3  14   4  28   1  2365  2366  2367  2368       1.0000   -3.1416    3.1584    0.3000    0.7044   -1.4001    0.4420    0.8070    2.2360    4.6818    3.6700    1.3446    0.1331    0.0375    1.0577    3.1937    5.8063    8.0360    6.5135    2.1558    0.5356    2.3740    6.7623    7.6214    5.4194    2.7776    1.0739    0.4343 
R   10  22   3  14   4  28   1  2376  2377  2380  2379       1.0000   -3.1416    3.1584    0.3000   -0.0209   -2.7573    0.5523    0.8345    2.7924    5.8105    4.1239    1.5158    0.0982   -0.1286    0.8355    2.9903    5.6057    4.6691    2.8659    1.7591    1.3507    1.6407    2.6290    4.3157    6.4203    4.7973    1.8235    0.5238 
R   10  22   3  14   4  28   1  2386  2387  2388  2389       1.0000   -3.1416    3.1584    0.3000    0.1268   -1.8584    0.5378    0.7595    2.0129    4.2940    4.6128    1.5903    0.0433    0.0191    1.5177    4.5391    7.1483    6.4013    3.5349    1.4840    0.7514    1.3371    3.2411    6.0968    5.6551    3.0587    1.2750    0.5229 
R   10  22   3  14   4  28   1  2395  2396  2397  2398       1.0000   -3.1416    3.1584    0.3000   -1.5408   -4.6394    1.0809    0.9976    2.6931    5.9616    8.7178    6.0237    1.5628   -0.3982    1.1989    5.6108    9.5102    8.3566    5.1660    1.6182    0.1968    1.0268    4.1081    7.5291    8.8728    6.0693    2.7918    1.0292 
R   10  22   3  14   4  28   1  2402  2403  2404  2405       1.0000   -3.1416    3.1584    0.3000    0.0875   -1.8341    0.2143    0.4360    1.6893    3.9728    4.7888    1.7896    0.2426    0.2184    1.7170    4.7384    7.3354    6.4166    3.5496    1.4986    0.7660    1.3517    3.2557    6.0877    5.3334    2.7352    0.9515    0.1994 
R   10  22   3  14   4  28   1  2415  2416  2419  2418       1.0000   -3.1416    3.1584    0.3000   -0.0209   -2.7573    0.5523    0.8345    2.7924    5.8105    4.1239    1.5158    0.0982   -0.1286    0.8355    2.9903    5.6057    4.6691    2.8659    1.7591    1.3507    1.6407    2.6290    4.3157    6.4203    4.7973    1.8235    0.5238 
R   10  22   3  14   4  28   1  2433  2434  2435  2436       1.0000   -3.1416    3.1584    0.3000   -1.5375   -4.6597    1.0922    1.0088    2.7043    5.9728    8.7610    6.3381    1.8772   -0.0838    1.5133    5.9252    9.7703    7.9824    4.7917    1.2439   -0.1775    0.6525    3.7338    7.1551    8.8554    6.0806    2.8030    1.0405 
R   10  22   3  14   4  28   1  2440  2441  2442  2443       1.0000   -3.1416    3.1584    0.3000    0.7692   -1.6203    0.2332    0.6932    2.4948    5.3893    4.8630    1.8749    0.2099   -0.0142    1.2026    3.8603    6.6377    9.0830    6.9427    2.8893    0.8800    1.7364    5.4584    8.3157    6.0494    3.1776    1.0298    0.2235 
R   10  22   3  14   4  28   1  2454  2455  2456  2457       1.0000   -3.1416    3.1584    0.3000    1.1118   -1.6365    0.0767    0.7359    3.0384    6.1621    5.5809    2.2351    0.1910   -0.0002    1.6616    4.9809    7.8774    9.2015    6.1003    2.5895    1.1742    1.9600    4.9469    8.2452    6.5629    3.4978    0.9623    0.0702 
R   10  22   3  14   4  28   1  2465  2466  2467  2468       1.0000   -3.1416    3.1584    0.3000    1.1781   -1.6978    0.9381    1.5973    3.8998    6.9584    5.3186    1.9709   -0.0732   -0.2644    1.3974    4.7167    7.6134    9.1636    6.0903    2.5795    1.1642    1.9501    4.9369    8.3256    7.4238    4.3592    1.8237    0.9316 
R   10  22   3  14   4  28   1  2481  2482  2483  2484       1.0000   -3.1416    3.1584    0.3000   -1.5416   -4.6377    1.1479    1.0645    2.7600    6.0285    8.7681    5.9733    1.5124   -0.4486    1.1485    5.5604    9.4655    8.4514    5.2609    1.7132    0.2918    1.1218    4.2031    7.6240    8.9412    6.1363    2.8587    1.0962 
R   10  22   3  14   4  28   1  2488  2489  2490  2491       1.0000   -3.1416    3.1584    0.3000    0.7104   -1.3978    0.5334    0.8983    2.3273    4.7627    3.6378    1.3121    0.1006    0.0050    1.0252    3.1612    5.7738    8.0037    6.4919    2.1343    0.5141    2.3525    6.7415    7.7120    5.5108    2.8690    1.1653    0.5257 
R   10  22   3  14   4  28   1  2499  2500  2501  2502       1.0000   -3.1416    3.1584    0.3000    1.7115   -1.6422    0.3668    1.4247    4.7860    7.8335    5.6001    2.3251    0.1247   -0.2968    1.0605    4.1967    7.0948    9.8256   12.3477   14.6413   16.6963   16.5077   14.0369   11.2552    8.1921    4.9014    1.4816    0.3652 
R   10  22   3  14   4  28   1  2507  2508  2509  2510       1.0000   -3.1416    3.1584    0.3000    0.1036   -1.8410    0.3308    0.5526    1.8059    4.0886    4.7011    1.6899    0.1429    0.1187    1.6173    4.6387    7.2440    6.4353    3.5686    1.5177    0.7851    1.3708    3.2748    6.1150    5.4496    2.8518    1.0681    0.3160 
R   10  22   3  14   4  28   1  2516  2517  2518  2519       1.0000   -3.1416    3.1584    0.3000    0.1036   -1.8410    0.3308    0.5526    1.8059    4.0886    4.7011    1.6899    0.1429    0.1187    1.6173    4.6387    7.2440    6.4353    3.5686    1.5177    0.7851    1.3708    3.2748    6.1150    5.4496    2.8518    1.0681    0.3160 
R   10  22   3  14   4  28   1  2525  2526  2527  2528       1.0000   -3.1416    3.1584    0.3000    1.7115   -1.6422    0.3668    1.4247    4.7860    7.8335    5.6001    2.3251    0.1247   -0.2968    1.0605    4.1967    7.0948    9.8256   12.3477   14.6413   16.6963   16.5077   14.0369   11.2552    8.1921    4.9014    1.4816    0.3652 
R   10  22   3  14   4  28   1  2538  2539  2540  2541       1.0000   -3.1416    3.1584    0.3000    0.7104   -1.3978    0.5334    0.8983    2.3273    4.7627    3.6378    1.3121    0.1006    0.0050    1.0252    3.1612    5.7738    8.0037    6.4919    2.1343    0.5141    2.3525    6.7415    7.7120    5.5108    2.8690    1.1653    0.5257 
R   10  22   3  14   4  28   1  2549  2550  2551  2552       1.0000   -3.1416    3.1584    0.3000    1.7115   -1.6422    0.3668    1.4247    4.7860    7.8335    5.6001    2.3251    0.1247   -0.2968    1.0605    4.1967    7.0948    9.8256   12.3477   14.6413   16.6963   16.5077   14.0369   11.2552    8.1921    4.9014    1.4816    0.3652 
R   10  22   3  14   4  28   1  2557  2558  2559  2560       1.0000   -3.1416    3.1584    0.3000    0.1429   -2.3012    0.3737    0.5950    2.0071    4.5726    3.6861    1.3737    0.1752    0.0926    1.1257    3.2747    5.8384    5.2889    2.9556    1.4944    0.9101    1.2028    2.3724    4.4183    5.9022    3.3509    1.2574    0.3546 
R   10  22   3  14   4  28   1  2566  2567  2568  2569       1.0000   -3.1416    3.1584    0.3000    1.5232   -1.2338    0.5982    1.3012    3.3941    6.1527    4.5255    2.0092    0.6264    0.3775    1.2625    3.2813    5.9347    5.6666    2.9840    0.9498    0.0680    0.3387    1.7617    4.3367    5.9735    3.2086    1.2098    0.6008 
R   10  22   3  14   4  28   1  2572  2573  2574  2575       1.0000   -3.1416    3.1584    0.3000    1.5232   -1.2338    0.5982    1.3012    3.3941    6.1527    4.5255    2.0092    0.6264    0.3775    1.2625    3.2813    5.9347    5.6666    2.9840    0.9498    0.0680    0.3387    1.7617    4.3367    5.9735    3.2086    1.2098    0.6008 
R   10  22   3  14   4  28   1  2578  2579  2580  2581       1.0000   -3.1416    3.1584    0.3000   -1.5375   -4.6597    1.0922    1.0088    2.7043    5.9728    8.7610    6.3381    1.8772   -0.0838    1.5133    5.9252    9.7703    7.9824    4.7917    1.2439   -0.1775    0.6525    3.7338    7.1551    8.8554    6.0806    2.8030    1.0405 
R   10  22   3  14   4  28   1  2585  2586  2587  2588       1.0000   -3.1416    3.1584    0.3000   -1.5378   -4.6644    1.1648    1.0815    2.7769    6.0455    8.8318    6.3890    1.9281   -0.0328    1.5643    5.9761    9.8082    7.9382    4.7475    1.1998   -0.2216    0.6083    3.6897    7.1110    8.9154    6.1532    2.8756    1.1131 
R   10  22   3  14   4  28   1  2592  2593  2594  2595       1.0000   -3.1416    3.1584    0.3000    1.7014   -1.6438   -0.3393    0.7186    4.0800    7.3633    6.1341    2.8594    0.6590    0.2375    1.5948    4.7310    7.6291   10.3599   12.8820   15.1755   17.1111   15.8170   13.3309   10.5491    7.4860    4.1953    0.7755   -0.3409 
R   10  22   3  14   4  28   1  2600  2601  2602  2603       1.0000   -3.1416    3.1584    0.3000   -0.0258   -2.2383    0.7804    0.9734    2.3975    5.0440    4.6751    1.4262   -0.1843   -0.0160    1.9313    5.2208    8.0478    9.6013    6.3385    2.5447    0.8880    1.7621    5.1669    8.4115    6.6599    3.9282    1.7278    0.7586 
R   10  22   3  14   4  28   1  2608  2609  2610  2611       1.0000   -3.1416    3.1584    0.3000   -0.0258   -2.2383    0.7804    0.9734    2.3975    5.0440    4.6751    1.4262   -0.1843   -0.0160    1.9313    5.2208    8.0478    9.6013    6.3385    2.5447    0.8880    1.7621    5.1669    8.4115    6.6599    3.9282    1.7278    0.7586 
R   10  22   3  14   4  28   1  2621  2622  2623  2624       1.0000   -3.1416    3.1584    0.3000    1.7240   -1.6431   -0.0855    0.9724    4.3337    7.5531    5.8082    2.5333    0.3329   -0.0886    1.2687    4.4049    7.3030   10.0337   12.5558   14.8495   16.8676   16.0672   13.5846   10.8029    7.7397    4.4491    1.0293   -0.0872 
R   10  22   3  14   4  28   1  2629  2630  2631  2632       1.0000   -3.1416    3.1584    0.3000    0.6852   -1.4037    0.2388    0.6037    2.0328    4.4985    3.7973    1.4734    0.2619    0.1663    1.1865    3.3225    5.9351    8.1614    6.4815    2.1236    0.5034    2.3418    6.7289    7.4191    5.2162    2.5744    0.8707    0.2311 
R   10  22   3  14   4  28   1  2640  2641  2642  2643       1.0000   -3.1416    3.1584    0.3000    6.0323    0.6591   -0.3615    1.8883    5.9470    9.4093    7.8214    4.3563    1.3750    0.6450    2.1664    5.7414    8.5007    6.6447    3.9923    1.9773    1.0781    1.2947    2.6271    5.0753    6.9854    3.4651    0.1441   -0.3112 
R   10  22   3  14   4  28   1  2647  2648  2649  2650       1.0000   -3.1416    3.1584    0.3000    1.7014   -1.6438   -0.3393    0.7186    4.0800    7.3633    6.1341    2.8594    0.6590    0.2375    1.5948    4.7310    7.6291   10.3599   12.8820   15.1755   17.1111   15.8170   13.3309   10.5491    7.4860    4.1953    0.7755   -0.3409 
R   10  22   3  14   4  28   1  2655  2656  2657  2658       1.0000   -3.1416    3.1584    0.3000    0.6648   -1.4073    0.0848    0.4497    1.8788    4.3555    3.9475    1.6258    0.4143    0.3187    1.3389    3.4749    6.0875    8.3101    6.4973    2.1392    0.5190    2.3574    6.7429    7.2658    5.0622    2.4204    0.7167    0.0771 
R   10  22   3  14   4  28   1  2666  2667  2668  2669       1.0000   -3.1416    3.1584    0.3000    0.6648   -1.4073    0.0848    0.4497    1.8788    4.3555    3.9475    1.6258    0.4143    0.3187    1.3389    3.4749    6.0875    8.3101    6.4973    2.1392    0.5190    2.3574    6.7429    7.2658    5.0622    2.4204    0.7167    0.0771 
R   10  22   3  14   4  28   1  2677  2678  2679  2680       1.0000   -3.1416    3.1584    0.3000    0.1253   -2.1266    0.2113    0.4550    1.8326    4.3418    4.9405    1.8794    0.1857    0.0437    1.4533    4.4146    7.0123    5.9822    3.6865    2.1966    1.5136    1.6373    2.5679    4.3041    5.5637    2.9821    1.0216    0.1950 
R   10  22   3  14   4  28   1  2685  2686  2687  2688       1.0000   -3.1416    3.1584    0.3000   -0.0258   -2.2383    0.7804    0.9734    2.3975    5.0440    4.6751    1.4262   -0.1843   -0.0160    1.9313    5.2208    8.0478    9.6013    6.3385    2.5447    0.8880    1.7621    5.1669    8.4115    6.6599    3.9282    1.7278    0.7586 
R   10  22   3  14   4  28   1  2693  2694  2695  2696       1.0000   -3.1416    3.1584    0.3000    6.0372    0.6657   -0.3383    1.9114    5.9701    9.4237    7.7437    4.2787    1.2973    0.5673    2.0887    5.6637    8.4322    6.5850    3.9326    1.9176    1.0184    1.2350    2.5674    5.0156    6.9739    3.4882    0.1673   -0.2880 
R   10  22   3  14   4  28   1  2700  2701  2702  2703       1.0000   -3.1416    3.1584    0.3000    0.0875   -1.8341    0.2143    0.4360    1.6893    3.9728    4.7888    1.7896    0.2426    0.2184    1.7170    4.7384    7.3354    6.4166    3.5496    1.4986    0.7660    1.3517    3.2557    6.0877    5.3334    2.7352    0.9515    0.1994 
R   10  22   3  14   4  28   1  2713  2714  2715  2716       1.0000   -3.1416    3.1584    0.3000   -1.5316   -4.6304    0.6972    0.6138    2.3093    5.5778    8.3896    6.3251    1.8644   -0.0966    1.5005    5.9124    9.7743    8.1170    4.9263    1.3786   -0.0428    0.7871    3.8685    7.2893    8.4959    5.6855    2.4080    0.6454 
R   10  22   3  14   4  28   1  2720  2721  2723  2724       1.0000   -3.1416    3.1584    0.3000   -4.4752    3.6317   16.0837   14.7231   13.2768   11.7436   10.1263    8.4347    6.6898    4.7031    1.5397   -0.1485    0.7505    0.7471   -0.1386    0.7475    4.3188    6.7942    8.5876   10.2764   11.8866   13.4119   14.8503   16.0097 
R   10  22   3  14   4  28   1  2727  2728  2729  2730       1.0000   -3.1416    3.1584    0.3000    1.7240   -1.6431   -0.0855    0.9724    4.3337    7.5531    5.8082    2.5333    0.3329   -0.0886    1.2687    4.4049    7.3030   10.0337   12.5558   14.8495   16.8676   16.0672   13.5846   10.8029    7.7397    4.4491    1.0293   -0.0872 
R   10  22   3  14   4  28   1  2735  2736  2737  2739       1.0000   -3.1416    3.1584    0.3000   -1.9752   -5.4810    1.2888    1.0461    2.6951    6.0395    6.4899    3.0505    0.2503   -0.3976    1.1071    4.6088    7.7285   10.5419    7.6041    3.0735    0.8041    2.1967    6.6243   10.5815    9.5397    6.6327    3.2537    1.2252 
R   10  22   3  14   4  28   1  2743  2744  2745  2746       1.0000   -3.1416    3.1584    0.3000    1.5243   -1.2305    0.3046    1.0076    3.1005    5.9082    4.4516    1.9355    0.5527    0.3038    1.1887    3.2076    5.8684    5.8749    3.1971    1.1629    0.2812    0.5518    1.9748    4.5494    5.7784    2.9150    0.9162    0.3072 
R   10  22   3  14   4  28   1  2753  2754  2755  2756       1.0000   -3.1416    3.1584    0.3000    1.5243   -1.2305    0.3046    1.0076    3.1005    5.9082    4.4516    1.9355    0.5527    0.3038    1.1887    3.2076    5.8684    5.8749    3.1971    1.1629    0.2812    0.5518    1.9748    4.5494    5.7784    2.9150    0.9162    0.3072 
R   10  22   3  14   4  28   1  2759  2760  2761  2762       1.0000   -3.1416    3.1584    0.3000    6.0323    0.6591   -0.3615    1.8883    5.9470    9.4093    7.8214    4.3563    1.3750    0.6450    2.1664    5.7414    8.5007    6.6447    3.9923    1.9773    1.0781    1.2947    2.6271    5.0753    6.9854    3.4651    0.1441   -0.3112 
R   10  22   3  14   4  28   1  2766  2767  2768  2769       1.0000   -3.1416    3.1584    0.3000    6.0323    0.6591   -0.3615    1.8883    5.9470    9.4093    7.8214    4.3563    1.3750    0.6450    2.1664    5.7414    8.5007    6.6447    3.9923    1.9773    1.0781    1.2947    2.6271    5.0753    6.9854    3.4651    0.1441   -0.3112 
R   10  22   3  14   4  28   1  2773  2774  2775  2776       1.0000   -3.1416    3.1584    0.3000    1.7115   -1.6422    0.3668    1.4247    4.7860    7.8335    5.6001    2.3251    0.1247   -0.2968    1.0605    4.1967    7.0948    9.8256   12.3477   14.6413   16.6963   16.5077   14.0369   11.2552    8.1921    4.9014    1.4816    0.3652 
R   10  22   3  14   4  28   1  2781  2782  2783  2784       1.0000   -3.1416    3.1584    0.3000   -0.3643   -2.6904    0.7055    0.7940    2.1561    4.7671    3.9817    1.2545   -0.0847   -0.0340    1.4066    4.2370    6.8322    8.6439    5.8006    2.3611    0.9584    1.6610    4.4690    7.8196    6.8834    4.1779    1.7905    0.6768 
R   10  22   3  14   4  28   1  2789  2790  2791  2792       1.0000   -3.1416    3.1584    0.3000    6.0323    0.6591   -0.3615    1.8883    5.9470    9.4093    7.8214    4.3563    1.3750    0.6450    2.1664    5.7414    8.5007    6.6447    3.9923    1.9773    1.0781    1.2947    2.6271    5.0753    6.9854    3.4651    0.1441   -0.3112 
R   10  22   3  14   4  28   1  2796  2797  2798  2799       1.0000   -3.1416    3.1584    0.3000    1.7240   -1.6431   -0.0855    0.9724    4.3337    7.5531    5.8082    2.5333    0.3329   -0.0886    1.2687    4.4049    7.3030   10.0337   12.5558   14.8495   16.8676   16.0672   13.5846   10.8029    7.7397    4.4491    1.0293   -0.0872 
R   10  22   3  14   4  28   1  2804  2805  2806  2807       1.0000   -3.1416    3.1584    0.3000    1.7240   -1.6431   -0.0855    0.9724    4.3337    7.5531    5.8082    2.5333    0.3329   -0.0886    1.2687    4.4049    7.3030   10.0337   12.5558   14.8495   16.8676   16.0672   13.5846   10.8029    7.7397    4.4491    1.0293   -0.0872 
R   10  22   3  14   4  28   1  2812  2813  2814  2815       1.0000   -3.1416    3.1584    0.3000    1.5133   -1.2355    0.6458    1.3488    3.4417    6.1160    4.2964    1.7799    0.3971    0.1482    1.0332    3.0521    5.7150    5.8354    3.1604    1.1262    0.2445    0.5151    1.9381    4.5131    6.0529    3.2562    1.2574    0.6484 
R   10  22   3  14   4  28   1  2818  2819  2820  2821       1.0000   -3.1416    3.1584    0.3000    6.0323    0.6591   -0.3615    1.8883    5.9470    9.4093    7.8214    4.3563    1.3750    0.6450    2.1664    5.7414    8.5007    6.6447    3.9923    1.9773    1.0781    1.2947    2.6271    5.0753    6.9854    3.4651    0.1441   -0.3112 
R   10  22   3  14   4  28   1  2825  2826  2827  2828       1.0000   -3.1416    3.1584    0.3000    1.1781   -1.6978    0.9381    1.5973    3.8998    6.9584    5.3186    1.9709   -0.0732   -0.2644    1.3974    4.7167    7.6134    9.1636    6.0903    2.5795    1.1642    1.9501    4.9369    8.3256    7.4238    4.3592    1.8237    0.9316 
R   10  22   3  14   4  28   1  2836  2837  2838  2839       1.0000   -3.1416    3.1584    0.3000    1.1579   -1.6568    0.7021    1.3163    3.3979    6.0537    4.0569    1.4625    0.0588   -0.1541    0.8238    2.9925    5.6790    6.0509    3.4827    1.7839    1.1011    1.4343    2.7834    5.1479    6.5521    3.7071    1.4687    0.6977 
R   10  22   3  14   4  28   1  2842  2843  2844  2845       1.0000   -3.1416    3.1584    0.3000    0.6852   -1.4037    0.2388    0.6037    2.0328    4.4985    3.7973    1.4734    0.2619    0.1663    1.1865    3.3225    5.9351    8.1614    6.4815    2.1236    0.5034    2.3418    6.7289    7.4191    5.2162    2.5744    0.8707    0.2311 
R   10  22   3  14   4  28   1  2862  2863  2866  2865       1.0000   -3.1416    3.1584    0.3000   -0.0299   -2.7449    0.7311    1.0133    2.9712    5.9169    4.0715    1.4633    0.0458   -0.1810    0.7830    2.9378    5.5744    4.7985    2.9962    1.8894    1.4809    1.7709    2.7593    4.4460    6.5561    4.9759    2.0022    0.7026 
R   10  22   3  14   4  28   1  2872  2873  2874  2876       1.0000   -3.1416    3.1584    0.3000   -1.9903   -5.5315    1.2470    1.0043    2.6533    5.9981    6.6377    3.2017    0.4014   -0.2464    1.2583    4.7600    7.8797   10.4121    6.9101    2.3794    0.1101    1.5027    5.9303    9.9106    9.4974    6.5909    3.2119    1.1834 
R   10  22   3  14   4  28   1  2880  2881  2882  2883       1.0000   -3.1416    3.1584    0.3000    0.1036   -1.8410    0.3308    0.5526    1.8059    4.0886    4.7011    1.6899    0.1429    0.1187    1.6173    4.6387    7.2440    6.4353    3.5686    1.5177    0.7851    1.3708    3.2748    6.1150    5.4496    2.8518    1.0681    0.3160 
R   10  22   3  14   4  28   1  2889  2890  2891  2892       1.0000   -3.1416    3.1584    0.3000   -0.0258   -2.2383    0.7804    0.9734    2.3975    5.0440    4.6751    1.4262   -0.1843   -0.0160    1.9313    5.2208    8.0478    9.6013    6.3385    2.5447    0.8880    1.7621    5.1669    8.4115    6.6599    3.9282    1.7278    0.7586 
R   10  22   3  14   4  28   1  2897  2898  2899  2900       1.0000   -3.1416    3.1584    0.3000   -1.5416   -4.6377    1.1479    1.0645    2.7600    6.0285    8.7681    5.9733    1.5124   -0.4486    1.1485    5.5604    9.4655    8.4514    5.2609    1.7132    0.2918    1.1218    4.2031    7.6240    8.9412    6.1363    2.8587    1.0962 
R   10  22   3  14   4  28   1  2904  2905  2906  2907       1.0000   -3.1416    3.1584    0.3000    0.0796   -1.8280    0.1569    0.3786    1.6320    3.9157    4.8326    1.8413    0.2942    0.2700    1.7686    4.7900    7.3853    6.4460    3.5789    1.5280    0.7954    1.3811    3.2851    6.1087    5.2764    2.6778    0.8941    0.1420 
R   10  22   3  14   4  28   1  2913  2914  2915  2916       1.0000   -3.1416    3.1584    0.3000    0.7104   -1.3978    0.5334    0.8983    2.3273    4.7627    3.6378    1.3121    0.1006    0.0050    1.0252    3.1612    5.7738    8.0037    6.4919    2.1343    0.5141    2.3525    6.7415    7.7120    5.5108    2.8690    1.1653    0.5257 
R   10  22   3  14   4  28   1  2924  2925  2926  2927       1.0000   -3.1416    3.1584    0.3000    6.0323    0.6591   -0.3615    1.8883    5.9470    9.4093    7.8214    4.3563    1.3750    0.6450    2.1664    5.7414    8.5007    6.6447    3.9923    1.9773    1.0781    1.2947    2.6271    5.0753    6.9854    3.4651    0.1441   -0.3112 
R   10  22   3  14   4  28   1  2931  2932  2933  2934       1.0000   -3.1416    3.1584    0.3000    1.7014   -1.6438   -0.3393    0.7186    4.0800    7.3633    6.1341    2.8594    0.6590    0.2375    1.5948    4.7310    7.6291   10.3599   12.8820   15.1755   17.1111   15.8170   13.3309   10.5491    7.4860    4.1953    0.7755   -0.3409 
R   10  22   3  14   4  28   1  2939  2940  2941  2942       1.0000   -3.1416    3.1584    0.3000    0.7140   -1.6200   -0.1199    0.3401    2.1417    5.0498    5.2557    2.2767    0.6118    0.3877    1.6045    4.2621    7.0395    9.4347    6.9541    2.9006    0.8913    1.7476    5.4695    8.0416    5.6963    2.8246    0.6767   -0.1296 
R   10  22   3  14   4  28   1  2948  2949  2950  2951       1.0000   -3.1416    3.1584    0.3000    1.7014   -1.6438   -0.3393    0.7186    4.0800    7.3633    6.1341    2.8594    0.6590    0.2375    1.5948    4.7310    7.6291   10.3599   12.8820   15.1755   17.1111   15.8170   13.3309   10.5491    7.4860    4.1953    0.7755   -0.3409 
R   10  22   3  14   4  28   1  2961  2962  2963  2964       1.0000   -3.1416    3.1584    0.3000    0.1125   -2.3011    0.1166    0.3379    1.7500    4.3358    3.9004    1.5904    0.3920    0.3093    1.3425    3.4914    6.0362    5.2861    2.9513    1.4901    0.9058    1.1985    2.3681    4.4136    5.6982    3.0938    1.0002    0.0975 
R   10  22   3  14   4  28   1  2970  2971  2972  2973       1.0000   -3.1416    3.1584    0.3000    0.0875   -1.8341    0.2143    0.4360    1.6893    3.9728    4.7888    1.7896    0.2426    0.2184    1.7170    4.7384    7.3354    6.4166    3.5496    1.4986    0.7660    1.3517    3.2557    6.0877    5.3334    2.7352    0.9515    0.1994 
R   10  22   3  14   4  28   1  2979  2980  2981  2982       1.0000   -3.1416    3.1584    0.3000    0.6648   -1.4073    0.0848    0.4497    1.8788    4.3555    3.9475    1.6258    0.4143    0.3187    1.3389    3.4749    6.0875    8.3101    6.4973    2.1392    0.5190    2.3574    6.7429    7.2658    5.0622    2.4204    0.7167    0.0771 
R   10  22   3  14   4  28   1  2994  2995  2996  2997       1.0000   -3.1416    3.1584    0.3000    1.1548   -1.6294   -0.1811    0.4331    2.5148    5.4925    4.7346    2.1421    0.7383    0.5254    1.5033    3.6720    6.3379    5.9802    3.3959    1.6972    1.0144    1.3475    2.6966    5.0595    5.7656    2.8240    0.5855   -0.1855 
R   10  22   3  14   4  28   1  3000  3001  3002  3003       1.0000   -3.1416    3.1584    0.3000   -1.5408   -4.6394    1.0809    0.9976    2.6931    5.9616    8.7178    6.0237    1.5628   -0.3982    1.1989    5.6108    9.5102    8.3566    5.1660    1.6182    0.1968    1.0268    4.1081    7.5291    8.8728    6.0693    2.7918    1.0292 
R   10  22   3  14   4  28   1  3007  3008  3010  3011       1.0000   -3.1416    3.1584    0.3000   -4.4752    3.6317   16.1147   14.7541   13.3078   11.7746   10.1573    8.4657    6.7206    4.7255    1.4555   -0.2398    0.7709    0.7834   -0.0659    0.8217    4.3787    6.8291    8.6188   10.3074   11.9175   13.4429   14.8813   16.0407 
R   10  22   3  14   4  28   1  3014  3015  3016  3017       1.0000   -3.1416    3.1584    0.3000   -0.4010   -2.7600    0.6312    0.7197    2.0819    4.7073    4.4280    1.7037    0.3645    0.4151    1.8557    4.6861    7.2799    7.8699    4.8054    1.3659   -0.0369    0.6658    3.4738    6.8664    6.8065    4.1036    1.7163    0.6025 
R   10  22   3  14   4  28   1  3031  3032  3033  3034       1.0000   -3.1416    3.1584    0.3000   -1.5408   -4.6394    1.0809    0.9976    2.6931    5.9616    8.7178    6.0237    1.5628   -0.3982    1.1989    5.6108    9.5102    8.3566    5.1660    1.6182    0.1968    1.0268    4.1081    7.5291    8.8728    6.0693    2.7918    1.0292 
R   10  22   3  14   4  28   1  3038  3039  3040  3041       1.0000   -3.1416    3.1584    0.3000    1.7189   -1.6424    0.2576    1.3156    4.6769    7.7734    5.6319    2.3569    0.1565   -0.2650    1.0923    4.2285    7.1266    9.8573   12.3794   14.6731   16.7231   16.4022   13.9278   11.1460    8.0829    4.7923    1.3724    0.2560 
R   10  22   3  14   4  28   1  3046  3047  3048  3049       1.0000   -3.1416    3.1584    0.3000    1.5168   -1.2356    0.6129    1.3159    3.4088    6.1065    4.3320    1.8156    0.4328    0.1839    1.0689    3.0877    5.7496    5.8107    3.1342    1.1001    0.2183    0.4889    1.9120    4.4869    6.0215    3.2233    1.2245    0.6155 
R   10  22   3  14   4  28   1  3052  3053  3054  3055       1.0000   -3.1416    3.1584    0.3000    0.7044   -1.4001    0.4420    0.8070    2.2360    4.6818    3.6700    1.3446    0.1331    0.0375    1.0577    3.1937    5.8063    8.0360    6.5135    2.1558    0.5356    2.3740    6.7623    7.6214    5.4194    2.7776    1.0739    0.4343 
R   10  22   3  14   4  28   1  3063  3064  3065  3066       1.0000   -3.1416    3.1584    0.3000    6.0372    0.6657   -0.3383    1.9114    5.9701    9.4237    7.7437    4.2787    1.2973    0.5673    2.0887    5.6637    8.4322    6.5850    3.9326    1.9176    1.0184    1.2350    2.5674    5.0156    6.9739    3.4882    0.1673   -0.2880 
R   10  22   3  14   4  28   1  3070  3071  3072  3073       1.0000   -3.1416    3.1584    0.3000    1.7189   -1.6424    0.2576    1.3156    4.6769    7.7734    5.6319    2.3569    0.1565   -0.2650    1.0923    4.2285    7.1266    9.8573   12.3794   14.6731   16.7231   16.4022   13.9278   11.1460    8.0829    4.7923    1.3724    0.2560 
R   10  22   3  14   4  28   1  3078  3079  3080  3081       1.0000   -3.1416    3.1584    0.3000    0.1125   -2.3011    0.1166    0.3379    1.7500    4.3358    3.9004    1.5904    0.3920    0.3093    1.3425    3.4914    6.0362    5.2861    2.9513    1.4901    0.9058    1.1985    2.3681    4.4136    5.6982    3.0938    1.0002    0.0975 
R   10  22   3  14   4  28   1  3087  3088  3089  3090       1.0000   -3.1416    3.1584    0.3000    0.1060   -2.2982    0.0638    0.2851    1.6972    4.2855    3.9395    1.6302    0.4318    0.3491    1.3823    3.5312    6.0812    5.3790    3.0445    1.5832    0.9990    1.2916    2.4613    4.5064    5.6686    3.0410    0.9475    0.0447 
R   10  22   3  14   4  28   1  3096  3097  3098  3099       1.0000   -3.1416    3.1584    0.3000    1.5168   -1.2356    0.6129    1.3159    3.4088    6.1065    4.3320    1.8156    0.4328    0.1839    1.0689    3.0877    5.7496    5.8107    3.1342    1.1001    0.2183    0.4889    1.9120    4.4869    6.0215    3.2233    1.2245    0.6155 
R   10  22   3  14   4  28   1  3102  3103  3104  3105       1.0000   -3.1416    3.1584    0.3000   -0.3745   -2.6899    0.5974    0.6859    2.0480    4.6645    4.0261    1.2995   -0.0397    0.0110    1.4516    4.2820    6.8771    8.5887    5.6993    2.2598    0.8571    1.5597    4.3677    7.7177    6.7753    4.0698    1.6824    0.5686 
R   10  22   3  14   4  28   1  3115  3116  3117  3118       1.0000   -3.1416    3.1584    0.3000   -0.0881   -2.2195    0.2056    0.3986    1.8228    4.4759    4.9019    1.6666    0.0561    0.2245    2.1717    5.4613    8.2881    9.6631    6.3733    2.5795    0.9228    1.7969    5.2017    8.1481    6.0852    3.3534    1.1531    0.1839 
R   10  22   3  14   4  28   1  3123  3124  3125  3126       1.0000   -3.1416    3.1584    0.3000    0.7104   -1.3978    0.5334    0.8983    2.3273    4.7627    3.6378    1.3121    0.1006    0.0050    1.0252    3.1612    5.7738    8.0037    6.4919    2.1343    0.5141    2.3525    6.7415    7.7120    5.5108    2.8690    1.1653    0.5257 
R   10  22   3  14   4  28   1  3134  3135  3136  3137       1.0000   -3.1416    3.1584    0.3000    1.0751   -1.7157    0.0759    0.7351    3.0376    6.1681    6.0648    2.7218    0.6777    0.4865    2.1483    5.4676    8.3591    8.1476    4.9947    1.4839    0.0686    0.8545    3.8413    7.2395    6.5613    3.4970    0.9615    0.0694 
R   10  22   3  14   4  28   1  3145  3146  3147  3148       1.0000   -3.1416    3.1584    0.3000    1.7240   -1.6431   -0.0855    0.9724    4.3337    7.5531    5.8082    2.5333    0.3329   -0.0886    1.2687    4.4049    7.3030   10.0337   12.5558   14.8495   16.8676   16.0672   13.5846   10.8029    7.7397    4.4491    1.0293   -0.0872 
R   10  22   3  14   4  28   1  3153  3154  3155  3156       1.0000   -3.1416    3.1584    0.3000    0.7792   -1.6208    0.3279    0.7880    2.5895    5.4787    4.8092    1.8202    0.1553   -0.0688    1.1480    3.8056    6.5830    9.0358    6.9715    2.9182    0.9089    1.7653    5.4872    8.3917    6.1441    3.2724    1.1245    0.3182 
R   10  22   3  14   4  28   1  3167  3168  3169  3170       1.0000   -3.1416    3.1584    0.3000    0.0796   -1.8280    0.1569    0.3786    1.6320    3.9157    4.8326    1.8413    0.2942    0.2700    1.7686    4.7900    7.3853    6.4460    3.5789    1.5280    0.7954    1.3811    3.2851    6.1087    5.2764    2.6778    0.8941    0.1420 
R   10  22   3  14   4  28   1  3176  3177  3178  3179       1.0000   -3.1416    3.1584    0.3000    1.7240   -1.6431   -0.0855    0.9724    4.3337    7.5531    5.8082    2.5333    0.3329   -0.0886    1.2687    4.4049    7.3030   10.0337   12.5558   14.8495   16.8676   16.0672   13.5846   10.8029    7.7397    4.4491    1.0293   -0.0872 
R   10  22   3  14   4  28   1  3184  3185  3186  3188       1.0000   -3.1416    3.1584    0.3000   -1.9752   -5.4810    1.2888    1.0461    2.6951    6.0395    6.4899    3.0505    0.2503   -0.3976    1.1071    4.6088    7.7285   10.5419    7.6041    3.0735    0.8041    2.1967    6.6243   10.5815    9.5397    6.6327    3.2537    1.2252 
R   10  22   3  14   4  28   1  3192  3193  3194  3195       1.0000   -3.1416    3.1584    0.3000    1.7240   -1.6431   -0.0855    0.9724    4.3337    7.5531    5.8082    2.5333    0.3329   -0.0886    1.2687    4.4049    7.3030   10.0337   12.5558   14.8495   16.8676   16.0672   13.5846   10.8029    7.7397    4.4491    1.0293   -0.0872 
R   10  22   3  14   4  28   1  3200  3201  3203  3204       1.0000   -3.1416    3.1584    0.3000   -4.4752    3.6317   16.0837   14.7231   13.2768   11.7436   10.1263    8.4347    6.6898    4.7031    1.5397   -0.1485    0.7505    0.7471   -0.1386    0.7475    4.3188    6.7942    8.5876   10.2764   11.8866   13.4119   14.8503   16.0097 
R   10  22   3  14   4  28   1  3207  3208  3209  3210       1.0000   -3.1416    3.1584    0.3000   -0.0258   -2.2383    0.7804    0.9734    2.3975    5.0440    4.6751    1.4262   -0.1843   -0.0160    1.9313    5.2208    8.0478    9.6013    6.3385    2.5447    0.8880    1.7621    5.1669    8.4115    6.6599    3.9282    1.7278    0.7586 
R   10  22   3  14   4  28   1  3220  3221  3222  3223       1.0000   -3.1416    3.1584    0.3000    1.7240   -1.6431   -0.0855    0.9724    4.3337    7.5531    5.8082    2.5333    0.3329   -0.0886    1.2687    4.4049    7.3030   10.0337   12.5558   14.8495   16.8676   16.0672   13.5846   10.8029    7.7397    4.4491    1.0293   -0.0872 
R   10  22   3  14   4  28   1  3228  3229  3230  3231       1.0000   -3.1416    3.1584    0.3000    0.0936   -1.8681    0.3382    0.5599    1.8133    4.0964    4.8354    1.8312    0.2842    0.2600    1.7586    4.7799    7.3367    6.0707    3.2029    1.1520    0.4194    1.0051    2.9091    5.7712    5.4545    2.8591    1.0754    0.3233 
R   10  22   3  14   4  28   1  3246  3247  3248  3249       1.0000   -3.1416    3.1584    0.3000   -0.0881   -2.2195    0.2056    0.3986    1.8228    4.4759    4.9019    1.6666    0.0561    0.2245    2.1717    5.4613    8.2881    9.6631    6.3733    2.5795    0.9228    1.7969    5.2017    8.1481    6.0852    3.3534    1.1531    0.1839 
R   10  22   3  14   4  28   1  3254  3255  3256  3257       1.0000   -3.1416    3.1584    0.3000    6.0429    0.7055   -0.2677    1.9820    6.0407    9.4797    7.6742    4.2091    1.2277    0.4978    2.0192    5.5941    8.2484    6.3083    3.6559    1.6409    0.7417    0.9583    2.2907    4.7389    6.8676    3.5588    0.2379   -0.2174 
R   10  22   3  14   4  28   1  3261  3262  3263  3264       1.0000   -3.1416    3.1584    0.3000    0.7104   -1.3978    0.5334    0.8983    2.3273    4.7627    3.6378    1.3121    0.1006    0.0050    1.0252    3.1612    5.7738    8.0037    6.4919    2.1343    0.5141    2.3525    6.7415    7.7120    5.5108    2.8690    1.1653    0.5257 
R   10  22   3  14   4  28   1  3272  3273  3274  3275       1.0000   -3.1416    3.1584    0.3000    1.7014   -1.6438   -0.3393    0.7186    4.0800    7.3633    6.1341    2.8594    0.6590    0.2375    1.5948    4.7310    7.6291   10.3599   12.8820   15.1755   17.1111   15.8170   13.3309   10.5491    7.4860    4.1953    0.7755   -0.3409 
R   10  22   3  14   4  28   1  3280  3281  3282  3283       1.0000   -3.1416    3.1584    0.3000    1.5191   -1.2344    0.6354    1.3384    3.4313    6.1468    4.4102    1.8938    0.5110    0.2621    1.1471    3.1660    5.8245    5.7316    3.0518    1.0176    0.1359    0.4065    1.8295    4.4045    6.0188    3.2458    1.2470    0.6380 
R   10  22   3  14   4  28   1  3286  3287  3288  3289       1.0000   -3.1416    3.1584    0.3000   -0.0258   -2.2383    0.7804    0.9734    2.3975    5.0440    4.6751    1.4262   -0.1843   -0.0160    1.9313    5.2208    8.0478    9.6013    6.3385    2.5447    0.8880    1.7621    5.1669    8.4115    6.6599    3.9282    1.7278    0.7586 
R   10  22   3  14   4  28   1  3294  3295  3296  3298       1.0000   -3.1416    3.1584    0.3000   -1.9752   -5.4810    1.2888    1.0461    2.6951    6.0395    6.4899    3.0505    0.2503   -0.3976    1.1071    4.6088    7.7285   10.5419    7.6041    3.0735    0.8041    2.1967    6.6243   10.5815    9.5397    6.6327    3.2537    1.2252 
R   10  22   3  14   4  28   1  3302  3303  3304  3305       1.0000   -3.1416    3.1584    0.3000   -1.5416   -4.6377    1.1479    1.0645    2.7600    6.0285    8.7681    5.9733    1.5124   -0.4486    1.1485    5.5604    9.4655    8.4514    5.2609    1.7132    0.2918    1.1218    4.2031    7.6240    8.9412    6.1363    2.8587    1.0962 
R   10  22   3  14   4  28   1  3309  3310  3311  3312       1.0000   -3.1416    3.1584    0.3000   -0.0258   -2.2383    0.7804    0.9734    2.3975    5.0440    4.6751    1.4262   -0.1843   -0.0160    1.9313    5.2208    8.0478    9.6013    6.3385    2.5447    0.8880    1.7621    5.1669    8.4115    6.6599    3.9282    1.7278    0.7586 
R   10  22   3  14   4  28   1  3317  3318  3319  3320       1.0000   -3.1416    3.1584    0.3000    6.0323    0.6591   -0.3615    1.8883    5.9470    9.4093    7.8214    4.3563    1.3750    0.6450    2.1664    5.7414    8.5007    6.6447    3.9923    1.9773    1.0781    1.2947    2.6271    5.0753    6.9854    3.4651    0.1441   -0.3112 
R   10  22   3  14   4  28   1  3324  3325  3326  3327       1.0000   -3.1416    3.1584    0.3000    0.0802   -2.1176   -0.0617    0.1820    1.5596    4.0702    5.2415    2.2275    0.5338    0.3918    1.8014    4.7626    7.2808    6.0078    3.7117    2.2218    1.5388    1.6625    2.5931    4.3284    5.3302    2.7090    0.7486   -0.0781 
R   10  22   3  14   4  28   1  3332  3333  3334  3335       1.0000   -3.1416    3.1584    0.3000    1.1579   -1.6568    0.7021    1.3163    3.3979    6.0537    4.0569    1.4625    0.0588   -0.1541    0.8238    2.9925    5.6790    6.0509    3.4827    1.7839    1.1011    1.4343    2.7834    5.1479    6.5521    3.7071    1.4687    0.6977 
R   10  22   3  14   4  28   1  3338  3339  3342  3341       1.0000   -3.1416    3.1584    0.3000   -0.0296   -2.8991    0.0888    0.3709    2.3289    5.4691    4.3457    1.7381    0.3205    0.0938    1.0578    3.2126    5.8193    4.8281    3.0248    1.9180    1.5096    1.7995    2.7879    4.4746    6.4606    4.3348    1.3599    0.0602 
R   10  22   3  14   4  28   1  3348  3349  3350  3351       1.0000   -3.1416    3.1584    0.3000    1.1781   -1.6978    0.9381    1.5973    3.8998    6.9584    5.3186    1.9709   -0.0732   -0.2644    1.3974    4.7167    7.6134    9.1636    6.0903    2.5795    1.1642    1.9501    4.9369    8.3256    7.4238    4.3592    1.8237    0.9316 
R   10  22   3  14   4  28   1  3359  3360  3361  3362       1.0000   -3.1416    3.1584    0.3000    1.1118   -1.6365    0.0767    0.7359    3.0384    6.1621    5.5809    2.2351    0.1910   -0.0002    1.6616    4.9809    7.8774    9.2015    6.1003    2.5895    1.1742    1.9600    4.9469    8.2452    6.5629    3.4978    0.9623    0.0702 
R   10  22   3  14   4  28   1  3370  3371  3372  3373       1.0000   -3.1416    3.1584    0.3000   -0.3643   -2.6904    0.7055    0.7940    2.1561    4.7671    3.9817    1.2545   -0.0847   -0.0340    1.4066    4.2370    6.8322    8.6439    5.8006    2.3611    0.9584    1.6610    4.4690    7.8196    6.8834    4.1779    1.7905    0.6768 
R   10  22   3  14   4  28   1  3378  3379  3380  3381       1.0000   -3.1416    3.1584    0.3000   -0.3643   -2.6904    0.7055    0.7940    2.1561    4.7671    3.9817    1.2545   -0.0847   -0.0340    1.4066    4.2370    6.8322    8.6439    5.8006    2.3611    0.9584    1.6610    4.4690    7.8196    6.8834    4.1779    1.7905    0.6768 
R   10  22   3  14   4  28   1  3390  3391  3392  3393       1.0000   -3.1416    3.1584    0.3000    0.1814   -2.1205    0.7351    0.9789    2.3564    4.8600    4.7421    1.6619   -0.0318   -0.1738    1.2358    4.1971    6.8285    5.9576    3.6624    2.1725    1.4894    1.6132    2.5438    4.2807    5.9558    3.5058    1.5454    0.7188 
R   10  22   3  14   4  28   1  3398  3399  3400  3401       1.0000   -3.1416    3.1584    0.3000    0.6889   -1.3843    0.5075    0.8724    2.3014    4.7644    4.0077    1.6835    0.4720    0.3764    1.3966    3.5326    6.1452    8.3236    5.8056    1.4469   -0.1732    1.6652    6.0562    7.6770    5.4848    2.8431    1.1394    0.4998 
R   10  22   3  14   4  28   1  3409  3410  3411  3412       1.0000   -3.1416    3.1584    0.3000    1.5133   -1.2355    0.6458    1.3488    3.4417    6.1160    4.2964    1.7799    0.3971    0.1482    1.0332    3.0521    5.7150    5.8354    3.1604    1.1262    0.2445    0.5151    1.9381    4.5131    6.0529    3.2562    1.2574    0.6484 
R   10  22   3  14   4  28   1  3415  3416  3417  3418       1.0000   -3.1416    3.1584    0.3000    0.7792   -1.6208    0.3279    0.7880    2.5895    5.4787    4.8092    1.8202    0.1553   -0.0688    1.1480    3.8056    6.5830    9.0358    6.9715    2.9182    0.9089    1.7653    5.4872    8.3917    6.1441    3.2724    1.1245    0.3182 
R   10  22   3  14   4  28   1  3424  3425  3426  3427       1.0000   -3.1416    3.1584    0.3000    6.0323    0.6591   -0.3615    1.8883    5.9470    9.4093    7.8214    4.3563    1.3750    0.6450    2.1664    5.7414    8.5007    6.6447    3.9923    1.9773    1.0781    1.2947    2.6271    5.0753    6.9854    3.4651    0.1441   -0.3112 
R   10  22   3  14   4  28   1  3431  3432  3433  3434       1.0000   -3.1416    3.1584    0.3000    6.0323    0.6591   -0.3615    1.8883    5.9470    9.4093    7.8214    4.3563    1.3750    0.6450    2.1664    5.7414    8.5007    6.6447    3.9923    1.9773    1.0781    1.2947    2.6271    5.0753    6.9854    3.4651    0.1441   -0.3112 
R   10  22   3  14   4  28   1  3438  3439  3440  3441       1.0000   -3.1416    3.1584    0.3000    0.6852   -1.4037    0.2388    0.6037    2.0328    4.4985    3.7973    1.4734    0.2619    0.1663    1.1865    3.3225    5.9351    8.1614    6.4815    2.1236    0.5034    2.3418    6.7289    7.4191    5.2162    2.5744    0.8707    0.2311 
R   10  22   3  14   4  28   1  3449  3450  3451  3453       1.0000   -3.1416    3.1584    0.3000   -1.9752   -5.4810    1.2888    1.0461    2.6951    6.0395    6.4899    3.0505    0.2503   -0.3976    1.1071    4.6088    7.7285   10.5419    7.6041    3.0735    0.8041    2.1967    6.6243   10.5815    9.5397    6.6327    3.2537    1.2252 
R   10  22   3  14   4  28   1  3457  3458  3459  3460       1.0000   -3.1416    3.1584    0.3000    1.7014   -1.6438   -0.3393    0.7186    4.0800    7.3633    6.1341    2.8594    0.6590    0.2375    1.5948    4.7310    7.6291   10.3599   12.8820   15.1755   17.1111   15.8170   13.3309   10.5491    7.4860    4.1953    0.7755   -0.3409 
R   10  22   3  14   4  28   1  3465  3466  3467  3468       1.0000   -3.1416    3.1584    0.3000    0.6852   -1.4037    0.2388    0.6037    2.0328    4.4985    3.7973    1.4734    0.2619    0.1663    1.1865    3.3225    5.9351    8.1614    6.4815    2.1236    0.5034    2.3418    6.7289    7.4191    5.2162    2.5744    0.8707    0.2311 
R   10  22   3  14   4  28   1  3481  3482  3483  3484       1.0000   -3.1416    3.1584    0.3000    1.9459   -0.9905    1.0618    2.0045    4.6907    7.6947    5.7996    2.3544   -0.0218   -0.3822    1.2731    4.7114    7.7284   10.5727   13.1680   15.5050   17.0049   15.1266   12.7627   10.1774    7.4108    4.2180    1.7715    1.0685 
R   10  22   3  14   4  28   1  3493  3494  3495  3496       1.0000   -3.1416    3.1584    0.3000    6.0498    0.6800   -0.2414    2.0083    6.0670    9.4701    7.4458    3.9807    0.9993    0.2693    1.7907    5.3657    8.2477    6.5364    3.8840    1.8690    0.9698    1.1864    2.5188    4.9670    7.0029    3.5851    0.2642   -0.1911 
R   10  22   3  14   4  28   1  3500  3501  3502  3503       1.0000   -3.1416    3.1584    0.3000    6.0323    0.6591   -0.3615    1.8883    5.9470    9.4093    7.8214    4.3563    1.3750    0.6450    2.1664    5.7414    8.5007    6.6447    3.9923    1.9773    1.0781    1.2947    2.6271    5.0753    6.9854    3.4651    0.1441   -0.3112 
R   10  22   3  14   4  28   1  3507  3508  3509  3510       1.0000   -3.1416    3.1584    0.3000    0.7104   -1.3978    0.5334    0.8983    2.3273    4.7627    3.6378    1.3121    0.1006    0.0050    1.0252    3.1612    5.7738    8.0037    6.4919    2.1343    0.5141    2.3525    6.7415    7.7120    5.5108    2.8690    1.1653    0.5257 
R   10  22   3  14   4  28   1  3518  3519  3520  3521       1.0000   -3.1416    3.1584    0.3000    1.1851   -1.6422    0.1087    0.7229    2.8046    5.7087    4.3034    1.7095    0.3057    0.0928    1.0707    3.2394    5.9209    6.0145    3.4377    1.7390    1.0562    1.3893    2.7384    5.1020    6.0365    3.1138    0.8753    0.1044 
R   10  22   3  14   4  28   1  3524  3525  3526  3527       1.0000   -3.1416    3.1584    0.3000    1.9347   -1.1856    0.9841    1.9269    4.6130    7.6606    6.0656    2.6205    0.2443   -0.1161    1.5393    4.9775    7.9623    7.0039    3.9906    1.2569    0.1989    0.8166    3.1102    6.2772    7.2993    4.1403    1.6939    0.9908 
R   10  22   3  14   4  28   1  3536  3537  3538  3539       1.0000   -3.1416    3.1584    0.3000    0.7020   -1.3890    0.5203    0.8852    2.3142    4.7635    3.7943    1.4690    0.2576    0.1620    1.1821    3.3181    5.9307    8.1422    6.0541    1.6957    0.0756    1.9139    6.3045    7.6942    5.4977    2.8559    1.1522    0.5126 
R   10  22   3  14   4  28   1  3547  3548  3549  3550       1.0000   -3.1416    3.1584    0.3000   -0.4377   -2.7153    0.2558    0.3443    1.7064    4.3376    4.5334    1.8150    0.4758    0.5265    1.9670    4.7975    7.3915    8.0734    5.0134    1.5739    0.1711    0.8738    3.6818    7.0552    6.4332    3.7282    1.3408    0.2271 
R   10  22   3  14   4  28   1  3555  3556  3558  3559       1.0000   -3.1416    3.1584    0.3000   -4.4753    3.6318   16.0605   14.6999   13.2536   11.7204   10.1031    8.4115    6.6669    4.6918    1.7202    0.0491    0.7420    0.7110   -0.2521    0.6310    4.2310    6.7616    8.5637   10.2531   11.8633   13.3887   14.8271   15.9865 
R   10  22   3  14   4  28   1  3562  3563  3564  3565       1.0000   -3.1416    3.1584    0.3000   -1.5316   -4.6304    0.6972    0.6138    2.3093    5.5778    8.3896    6.3251    1.8644   -0.0966    1.5005    5.9124    9.7743    8.1170    4.9263    1.3786   -0.0428    0.7871    3.8685    7.2893    8.4959    5.6855    2.4080    0.6454 
R   10  22   3  14   4  28   1  3569  3570  3571  3572       1.0000   -3.1416    3.1584    0.3000    0.1036   -1.8410    0.3308    0.5526    1.8059    4.0886    4.7011    1.6899    0.1429    0.1187    1.6173    4.6387    7.2440    6.4353    3.5686    1.5177    0.7851    1.3708    3.2748    6.1150    5.4496    2.8518    1.0681    0.3160 
R   10  22   3  14   4  28   1  3578  3579  3580  3581       1.0000   -3.1416    3.1584    0.3000    1.5133   -1.2355    0.6458    1.3488    3.4417    6.1160    4.2964    1.7799    0.3971    0.1482    1.0332    3.0521    5.7150    5.8354    3.1604    1.1262    0.2445    0.5151    1.9381    4.5131    6.0529    3.2562    1.2574    0.6484 
R   10  22   3  14   4  28   1  3584  3585  3586  3588       1.0000   -3.1416    3.1584    0.3000   -1.9752   -5.4810    1.2888    1.0461    2.6951    6.0395    6.4899    3.0505    0.2503   -0.3976    1.1071    4.6088    7.7285   10.5419    7.6041    3.0735    0.8041    2.1967    6.6243   10.5815    9.5397    6.6327    3.2537    1.2252 
R   10  22   3  14   4  28   1  3592  3593  3595  3596       1.0000   -3.1416    3.1584    0.3000   -4.4752    3.6317   16.1079   14.7473   13.3009   11.7678   10.1505    8.4588    6.7137    4.7146    1.4017   -0.2962    0.7592    0.7855    0.0020    0.8927    4.4221    6.8287    8.6124   10.3006   11.9107   13.4361   14.8745   16.0339 
R   10  22   3  14   4  28   1  3599  3600  3603  3602       1.0000   -3.1416    3.1584    0.3000   -0.0782   -2.9558   -0.2115    0.0707    2.0286    5.2175    4.8740    2.2687    0.8511    0.6244    1.5884    3.7431    6.2452    4.8593    3.0549    1.9481    1.5396    1.8296    2.8180    4.5046    6.3785    4.0348    1.0597   -0.2400 
R   10  22   3  14   4  28   1  3609  3610  3611  3612       1.0000   -3.1416    3.1584    0.3000   -1.5416   -4.6377    1.1479    1.0645    2.7600    6.0285    8.7681    5.9733    1.5124   -0.4486    1.1485    5.5604    9.4655    8.4514    5.2609    1.7132    0.2918    1.1218    4.2031    7.6240    8.9412    6.1363    2.8587    1.0962 
R   10  22   3  14   4  28   1  3616  3617  3618  3619       1.0000   -3.1416    3.1584    0.3000    6.0429    0.7055   -0.2677    1.9820    6.0407    9.4797    7.6742    4.2091    1.2277    0.4978    2.0192    5.5941    8.2484    6.3083    3.6559    1.6409    0.7417    0.9583    2.2907    4.7389    6.8676    3.5588    0.2379   -0.2174 
R   10  22   3  14   4  28   1  3628  3629  3630  3631       1.0000   -3.1416    3.1584    0.3000    1.7115   -1.6422    0.3668    1.4247    4.7860    7.8335    5.6001    2.3251    0.1247   -0.2968    1.0605    4.1967    7.0948    9.8256   12.3477   14.6413   16.6963   16.5077   14.0369   11.2552    8.1921    4.9014    1.4816    0.3652 
R   10  22   3  14   4  28   1  3636  3637  3638  3639       1.0000   -3.1416    3.1584    0.3000    1.5489   -1.6766   -0.3532    0.6016    3.6616    6.9484    6.3610    2.7891    0.6150    0.5933    2.7240    6.2990    9.3184    7.8996    4.7618    2.1509    1.2834    2.1595    4.7789    7.8978    7.0693    3.8154    0.6773   -0.3553 
R   10  22   3  14   4  28   1  3655  3656  3657  3658       1.0000   -3.1416    3.1584    0.3000    1.7240   -1.6431   -0.0855    0.9724    4.3337    7.5531    5.8082    2.5333    0.3329   -0.0886    1.2687    4.4049    7.3030   10.0337   12.5558   14.8495   16.8676   16.0672   13.5846   10.8029    7.7397    4.4491    1.0293   -0.0872 
R   10  22   3  14   4  28   1  3663  3664  3665  3666       1.0000   -3.1416    3.1584    0.3000    0.7044   -1.4001    0.4420    0.8070    2.2360    4.6818    3.6700    1.3446    0.1331    0.0375    1.0577    3.1937    5.8063    8.0360    6.5135    2.1558    0.5356    2.3740    6.7623    7.6214    5.4194    2.7776    1.0739    0.4343 
R   10  22   3  14   4  28   1  3674  3675  3676  3677       1.0000   -3.1416    3.1584    0.3000    1.7189   -1.6424    0.2576    1.3156    4.6769    7.7734    5.6319    2.3569    0.1565   -0.2650    1.0923    4.2285    7.1266    9.8573   12.3794   14.6731   16.7231   16.4022   13.9278   11.1460    8.0829    4.7923    1.3724    0.2560 
R   10  22   3  14   4  28   1  3686  3687  3689  3690       1.0000   -3.1416    3.1584    0.3000   -4.4753    3.6318   16.0784   14.7178   13.2715   11.7383   10.1210    8.4294    6.6848    4.7079    1.7032    0.0287    0.7577    0.7269   -0.2472    0.6355    4.2393    6.7781    8.5816   10.2710   11.8812   13.4066   14.8450   16.0044 
R   10  22   3  14   4  28   1  3693  3694  3695  3696       1.0000   -3.1416    3.1584    0.3000    1.1680   -1.6973    0.7384    1.3976    3.7001    6.7836    5.3610    2.0134   -0.0307   -0.2219    1.4400    4.7592    7.6558    8.9975    5.8980    2.3872    0.9719    1.7578    4.7446    8.1329    7.2241    4.1595    1.6240    0.7319 
R   10  22   3  14   4  28   1  3704  3705  3706  3707       1.0000   -3.1416    3.1584    0.3000   -0.0406   -2.2362    0.6325    0.8254    2.2496    4.8985    4.7219    1.4749   -0.1357    0.0327    1.9799    5.2695    8.0964    9.5234    6.2406    2.4468    0.7901    1.6642    5.0690    8.2949    6.5119    3.7802    1.5799    0.6107 
R   10  22   3  14   4  28   1  3712  3713  3714  3715       1.0000   -3.1416    3.1584    0.3000    1.6348   -1.7571    0.7704    1.7251    4.7852    7.8915    5.5741    2.0009   -0.1733   -0.1950    1.9358    5.5108    8.5797    7.9855    4.8489    2.2380    1.3705    2.2466    4.8660    7.9981    8.1865    4.9389    1.8009    0.7682 
R   10  22   3  14   4  28   1  3731  3732  3733  3734       1.0000   -3.1416    3.1584    0.3000    1.7112   -1.7846   -0.2509    0.8070    4.1684    7.4362    6.0294    2.7547    0.5543    0.1327    1.4900    4.6260    7.1133    5.3682    3.4222    2.2307    1.7938    2.1115    3.1838    5.0107    6.9658    4.2836    0.8639   -0.2525 
R   10  22   3  14   4  28   1  3743  3744  3745  3746       1.0000   -3.1416    3.1584    0.3000    1.1781   -1.6978    0.9381    1.5973    3.8998    6.9584    5.3186    1.9709   -0.0732   -0.2644    1.3974    4.7167    7.6134    9.1636    6.0903    2.5795    1.1642    1.9501    4.9369    8.3256    7.4238    4.3592    1.8237    0.9316 
R   10  22   3  14   4  28   1  3754  3755  3756  3757       1.0000   -3.1416    3.1584    0.3000    1.7014   -1.6438   -0.3393    0.7186    4.0800    7.3633    6.1341    2.8594    0.6590    0.2375    1.5948    4.7310    7.6291   10.3599   12.8820   15.1755   17.1111   15.8170   13.3309   10.5491    7.4860    4.1953    0.7755   -0.3409 
R   10  22   3  14   4  28   1  3767  3768  3769  3771       1.0000   -3.1416    3.1584    0.3000   -1.9752   -5.4810    1.2888    1.0461    2.6951    6.0395    6.4899    3.0505    0.2503   -0.3976    1.1071    4.6088    7.7285   10.5419    7.6041    3.0735    0.8041    2.1967    6.6243   10.5815    9.5397    6.6327    3.2537    1.2252 
R   10  22   3  14   4  28   1  3775  3776  3777  3778       1.0000   -3.1416    3.1584    0.3000    1.7115   -1.6422    0.3668    1.4247    4.7860    7.8335    5.6001    2.3251    0.1247   -0.2968    1.0605    4.1967    7.0948    9.8256   12.3477   14.6413   16.6963   16.5077   14.0369   11.2552    8.1921    4.9014    1.4816    0.3652 
R   10  22   3  14   4  28   1  3783  3784  3785  3786       1.0000   -3.1416    3.1584    0.3000    1.7014   -1.6438   -0.3393    0.7186    4.0800    7.3633    6.1341    2.8594    0.6590    0.2375    1.5948    4.7310    7.6291   10.3599   12.8820   15.1755   17.1111   15.8170   13.3309   10.5491    7.4860    4.1953    0.7755   -0.3409 
R   10  22   3  14   4  28   1  3796  3797  3798  3799       1.0000   -3.1416    3.1584    0.3000    1.5133   -1.2355    0.6458    1.3488    3.4417    6.1160    4.2964    1.7799    0.3971    0.1482    1.0332    3.0521    5.7150    5.8354    3.1604    1.1262    0.2445    0.5151    1.9381    4.5131    6.0529    3.2562    1.2574    0.6484 
R   10  22   3  14   4  28   1  3802  3803  3804  3805       1.0000   -3.1416    3.1584    0.3000   -0.3745   -2.6899    0.5974    0.6859    2.0480    4.6645    4.0261    1.2995   -0.0397    0.0110    1.4516    4.2820    6.8771    8.5887    5.6993    2.2598    0.8571    1.5597    4.3677    7.7177    6.7753    4.0698    1.6824    0.5686 
R   10  22   3  14   4  28   1  3810  3811  3812  3813       1.0000   -3.1416    3.1584    0.3000   -0.0258   -2.2383    0.7804    0.9734    2.3975    5.0440    4.6751    1.4262   -0.1843   -0.0160    1.9313    5.2208    8.0478    9.6013    6.3385    2.5447    0.8880    1.7621    5.1669    8.4115    6.6599    3.9282    1.7278    0.7586 
R   10  22   3  14   4  28   1  3818  3819  3820  3821       1.0000   -3.1416    3.1584    0.3000    0.1315   -1.8597    0.5786    0.8003    2.0537    4.3344    4.5937    1.5696    0.0226   -0.0016    1.4970    4.5184    7.1300    6.4248    3.5585    1.5076    0.7750    1.3607    3.2647    6.1213    5.6958    3.0995    1.3158    0.5637 
R   10  22   3  14   4  28   1  3827  3828  3830  3831       1.0000   -3.1416    3.1584    0.3000   -4.4753    3.6318   16.0605   14.6999   13.2536   11.7204   10.1031    8.4115    6.6669    4.6918    1.7202    0.0491    0.7420    0.7110   -0.2521    0.6310    4.2310    6.7616    8.5637   10.2531   11.8633   13.3887   14.8271   15.9865 
R   10  22   3  14   4  28   1  3834  3835  3836  3837       1.0000   -3.1416    3.1584    0.3000    1.7115   -1.6422    0.3668    1.4247    4.7860    7.8335    5.6001    2.3251    0.1247   -0.2968    1.0605    4.1967    7.0948    9.8256   12.3477   14.6413   16.6963   16.5077   14.0369   11.2552    8.1921    4.9014    1.4816    0.3652 
R   10  22   3  14   4  28   1  3842  3843  3844  3845       1.0000   -3.1416    3.1584    0.3000    1.5133   -1.2355    0.6458    1.3488    3.4417    6.1160    4.2964    1.7799    0.3971    0.1482    1.0332    3.0521    5.7150    5.8354    3.1604    1.1262    0.2445    0.5151    1.9381    4.5131    6.0529    3.2562    1.2574    0.6484 
R   10  22   3  14   4  28   1  3848  3849  3850  3851       1.0000   -3.1416    3.1584    0.3000   -0.0258   -2.2383    0.7804    0.9734    2.3975    5.0440    4.6751    1.4262   -0.1843   -0.0160    1.9313    5.2208    8.0478    9.6013    6.3385    2.5447    0.8880    1.7621    5.1669    8.4115    6.6599    3.9282    1.7278    0.7586 
R   10  22   3  14   4  28   1  3856  3857  3858  3859       1.0000   -3.1416    3.1584    0.3000    0.6569   -1.4076    0.0432    0.4081    1.8372    4.3167    4.0166    1.6961    0.4846    0.3890    1.4092    3.5452    6.1578    8.3772    6.4712    2.1130    0.4928    2.3312    6.7166    7.2242    5.0206    2.3788    0.6751    0.0355 
R   10  22   3  14   4  28   1  3867  3868  3869  3871       1.0000   -3.1416    3.1584    0.3000   -1.9752   -5.4810    1.2888    1.0461    2.6951    6.0395    6.4899    3.0505    0.2503   -0.3976    1.1071    4.6088    7.7285   10.5419    7.6041    3.0735    0.8041    2.1967    6.6243   10.5815    9.5397    6.6327    3.2537    1.2252 
R   10  22   3  14   4  28   1  3875  3876  3877  3878       1.0000   -3.1416    3.1584    0.3000    0.7440   -1.6197    0.0356    0.4956    2.2972    5.2001    5.0161    2.0308    0.3659    0.1418    1.3586    4.0162    6.7936    9.2266    6.9795    2.9261    0.9168    1.7731    5.4951    8.1732    5.8517    2.9800    0.8322    0.0259 
R   10  22   3  14   4  28   1  3884  3885  3886  3887       1.0000   -3.1416    3.1584    0.3000    0.7104   -1.3978    0.5334    0.8983    2.3273    4.7627    3.6378    1.3121    0.1006    0.0050    1.0252    3.1612    5.7738    8.0037    6.4919    2.1343    0.5141    2.3525    6.7415    7.7120    5.5108    2.8690    1.1653    0.5257 
R   10  22   3  14   4  28   1  3895  3896  3897  3898       1.0000   -3.1416    3.1584    0.3000    0.6852   -1.4037    0.2388    0.6037    2.0328    4.4985    3.7973    1.4734    0.2619    0.1663    1.1865    3.3225    5.9351    8.1614    6.4815    2.1236    0.5034    2.3418    6.7289    7.4191    5.2162    2.5744    0.8707    0.2311 
R   10  22   3  14   4  28   1  3906  3907  3908  3909       1.0000   -3.1416    3.1584    0.3000    0.1253   -2.1266    0.2113    0.4550    1.8326    4.3418    4.9405    1.8794    0.1857    0.0437    1.4533    4.4146    7.0123    5.9822    3.6865    2.1966    1.5136    1.6373    2.5679    4.3041    5.5637    2.9821    1.0216    0.1950 
R   10  22   3  14   4  28   1  3914  3915  3918  3917       1.0000   -3.1416    3.1584    0.3000   -0.0595   -2.9170   -0.1308    0.1514    2.1093    5.2884    4.6784    2.0719    0.6544    0.4276    1.3916    3.5464    6.0602    4.7049    2.9005    1.7937    1.3853    1.6753    2.6636    4.3503    6.3082    4.1153    1.1403   -0.1593 
R   10  22   3  14   4  28   1  3924  3925  3926  3927       1.0000   -3.1416    3.1584    0.3000    0.0875   -1.8341    0.2143    0.4360    1.6893    3.9728    4.7888    1.7896    0.2426    0.2184    1.7170    4.7384    7.3354    6.4166    3.5496    1.4986    0.7660    1.3517    3.2557    6.0877    5.3334    2.7352    0.9515    0.1994 
R   10  22   3  14   4  28   1  3933  3934  3935  3936       1.0000   -3.1416    3.1584    0.3000    6.0372    0.6657   -0.3383    1.9114    5.9701    9.4237    7.7437    4.2787    1.2973    0.5673    2.0887    5.6637    8.4322    6.5850    3.9326    1.9176    1.0184    1.2350    2.5674    5.0156    6.9739    3.4882    0.1673   -0.2880 
R   10  22   3  14   4  28   1  3940  3941  3942  3943       1.0000   -3.1416    3.1584    0.3000    6.0372    0.6657   -0.3383    1.9114    5.9701    9.4237    7.7437    4.2787    1.2973    0.5673    2.0887    5.6637    8.4322    6.5850    3.9326    1.9176    1.0184    1.2350    2.5674    5.0156    6.9739    3.4882    0.1673   -0.2880 
R   10  22   3  14   4  28   1  3947  3948  3949  3950       1.0000   -3.1416    3.1584    0.3000    0.1125   -2.3011    0.1166    0.3379    1.7500    4.3358    3.9004    1.5904    0.3920    0.3093    1.3425    3.4914    6.0362    5.2861    2.9513    1.4901    0.9058    1.1985    2.3681    4.4136    5.6982    3.0938    1.0002    0.0975 
R   10  22   3  14   4  28   1  3956  3957  3958  3959       1.0000   -3.1416    3.1584    0.3000    0.1268   -1.8584    0.5378    0.7595    2.0129    4.2940    4.6128    1.5903    0.0433    0.0191    1.5177    4.5391    7.1483    6.4013    3.5349    1.4840    0.7514    1.3371    3.2411    6.0968    5.6551    3.0587    1.2750    0.5229 
R   10  22   3  14   4  28   1  3965  3966  3967  3968       1.0000   -3.1416    3.1584    0.3000   -0.3745   -2.6899    0.5974    0.6859    2.0480    4.6645    4.0261    1.2995   -0.0397    0.0110    1.4516    4.2820    6.8771    8.5887    5.6993    2.2598    0.8571    1.5597    4.3677    7.7177    6.7753    4.0698    1.6824    0.5686 
R   10  22   3  14   4  28   1  3973  3974  3975  3976       1.0000   -3.1416    3.1584    0.3000    0.7044   -1.4001    0.4420    0.8070    2.2360    4.6818    3.6700    1.3446    0.1331    0.0375    1.0577    3.1937    5.8063    8.0360    6.5135    2.1558    0.5356    2.3740    6.7623    7.6214    5.4194    2.7776    1.0739    0.4343 
R   10  22   3  14   4  28   1  3984  3985  3986  3987       1.0000   -3.1416    3.1584    0.3000    1.5168   -1.2356    0.6129    1.3159    3.4088    6.1065    4.3320    1.8156    0.4328    0.1839    1.0689    3.0877    5.7496    5.8107    3.1342    1.1001    0.2183    0.4889    1.9120    4.4869    6.0215    3.2233    1.2245    0.6155 
R   10  22   3  14   4  28   1  3990  3991  3992  3993       1.0000   -3.1416    3.1584    0.3000    0.6648   -1.4073    0.0848    0.4497    1.8788    4.3555    3.9475    1.6258    0.4143    0.3187    1.3389    3.4749    6.0875    8.3101    6.4973    2.1392    0.5190    2.3574    6.7429    7.2658    5.0622    2.4204    0.7167    0.0771 
R   10  22   3  14   4  28   1  4001  4002  4003  4004       1.0000   -3.1416    3.1584    0.3000    0.1268   -1.8584    0.5378    0.7595    2.0129    4.2940    4.6128    1.5903    0.0433    0.0191    1.5177    4.5391    7.1483    6.4013    3.5349    1.4840    0.7514    1.3371    3.2411    6.0968    5.6551    3.0587    1.2750    0.5229 
R   10  22   3  14   4  28   1  4010  4011  4012  4014       1.0000   -3.1416    3.1584    0.3000   -2.0536   -5.4389    0.5066    0.2639    1.9129    5.2586    6.6899    3.2904    0.4901   -0.1577    1.3469    4.8486    7.9684   10.6708    7.4113    2.8807    0.6113    2.0039    6.4315   10.3333    8.7576    5.8505    2.4715    0.4430 
R   10  22   3  14   4  28   1  4018  4019  4020  4021       1.0000   -3.1416    3.1584    0.3000    1.7189   -1.6424    0.2576    1.3156    4.6769    7.7734    5.6319    2.3569    0.1565   -0.2650    1.0923    4.2285    7.1266    9.8573   12.3794   14.6731   16.7231   16.4022   13.9278   11.1460    8.0829    4.7923    1.3724    0.2560 
R   10  22   3  14   4  28   1  4026  4027  4028  4029       1.0000   -3.1416    3.1584    0.3000    0.1429   -2.3012    0.3737    0.5950    2.0071    4.5726    3.6861    1.3737    0.1752    0.0926    1.1257    3.2747    5.8384    5.2889    2.9556    1.4944    0.9101    1.2028    2.3724    4.4183    5.9022    3.3509    1.2574    0.3546 
R   10  22   3  14   4  28   1  4035  4036  4037  4038       1.0000   -3.1416    3.1584    0.3000    6.0372    0.6657   -0.3383    1.9114    5.9701    9.4237    7.7437    4.2787    1.2973    0.5673    2.0887    5.6637    8.4322    6.5850    3.9326    1.9176    1.0184    1.2350    2.5674    5.0156    6.9739    3.4882    0.1673   -0.2880 
R   10  22   3  14   4  28   1  4042  4043  4044  4045       1.0000   -3.1416    3.1584    0.3000    1.7189   -1.6424    0.2576    1.3156    4.6769    7.7734    5.6319    2.3569    0.1565   -0.2650    1.0923    4.2285    7.1266    9.8573   12.3794   14.6731   16.7231   16.4022   13.9278   11.1460    8.0829    4.7923    1.3724    0.2560 
R   10  22   3  14   4  28   1  4050  4051  4052  4053       1.0000   -3.1416    3.1584    0.3000    0.1268   -1.8584    0.5378    0.7595    2.0129    4.2940    4.6128    1.5903    0.0433    0.0191    1.5177    4.5391    7.1483    6.4013    3.5349    1.4840    0.7514    1.3371    3.2411    6.0968    5.6551    3.0587    1.2750    0.5229 
R   10  22   3  14   4  28   1  4063  4064  4067  4066       1.0000   -3.1416    3.1584    0.3000   -0.0209   -2.7573    0.5523    0.8345    2.7924    5.8105    4.1239    1.5158    0.0982   -0.1286    0.8355    2.9903    5.6057    4.6691    2.8659    1.7591    1.3507    1.6407    2.6290    4.3157    6.4203    4.7973    1.8235    0.5238 
R   10  22   3  14   4  28   1  4073  4074  4075  4076       1.0000   -3.1416    3.1584    0.3000    0.1125   -2.3011    0.1166    0.3379    1.7500    4.3358    3.9004    1.5904    0.3920    0.3093    1.3425    3.4914    6.0362    5.2861    2.9513    1.4901    0.9058    1.1985    2.3681    4.4136    5.6982    3.0938    1.0002    0.0975 
R   10  22   3  14   4  28   1  4082  4083  4084  4085       1.0000   -3.1416    3.1584    0.3000    1.5707   -1.6983   -0.2584    0.6963    3.7564    7.0376    6.1620    2.5896    0.4155    0.3938    2.5245    6.0995    9.1205    7.7164    4.5786    1.9677    1.1003    1.9763    4.5958    7.7206    7.1632    3.9102    0.7721   -0.2606 
R   10  22   3  14   4  28   1  4096  4097  4098  4099       1.0000   -3.1416    3.1584    0.3000   -0.1243   -2.2177   -0.0008    0.1922    1.6164    4.2707    5.1528    1.9397    0.3292    0.4975    2.4447    5.7343    8.5610    9.6060    6.2852    2.4914    0.8347    1.7088    5.1136    7.9844    5.8787    3.1470    0.9466   -0.0225 
R   10  22   3  14   4  28   1  4104  4105  4106  4107       1.0000   -3.1416    3.1584    0.3000    0.7044   -1.4001    0.4420    0.8070    2.2360    4.6818    3.6700    1.3446    0.1331    0.0375    1.0577    3.1937    5.8063    8.0360    6.5135    2.1558    0.5356    2.3740    6.7623    7.6214    5.4194    2.7776    1.0739    0.4343 
R   10  22   3  14   4  28   1  4115  4116  4117  4118       1.0000   -3.1416    3.1584    0.3000    0.7044   -1.4001    0.4420    0.8070    2.2360    4.6818    3.6700    1.3446    0.1331    0.0375    1.0577    3.1937    5.8063    8.0360    6.5135    2.1558    0.5356    2.3740    6.7623    7.6214    5.4194    2.7776    1.0739    0.4343 
R   10  22   3  14   4  28   1  4126  4127  4128  4129       1.0000   -3.1416    3.1584    0.3000    1.5185   -1.2263    0.1721    0.8751    2.9680    5.8207    4.6032    2.0875    0.7047    0.4558    1.3407    3.3596    6.0166    5.8684    3.1877    1.1535    0.2717    0.5424    1.9654    4.5397    5.6609    2.7825    0.7837    0.1747 
R   10  22   3  14   4  28   1  4132  4133  4134  4136       1.0000   -3.1416    3.1584    0.3000   -1.9819   -5.4838    1.2215    0.9787    2.6278    5.9723    6.5075    3.0695    0.2692   -0.3786    1.1260    4.6278    7.7475   10.5354    7.5003    2.9697    0.7004    2.0929    6.5206   10.4798    9.4723    6.5654    3.1863    1.1578 
R   10  22   3  14   4  28   1  4140  4141  4142  4143       1.0000   -3.1416    3.1584    0.3000    1.7256   -1.6903    0.0382    1.0961    4.4574    7.6466    5.7678    2.4929    0.2925   -0.1291    1.2283    4.3643    6.8879    5.1813    3.2353    2.0438    1.6068    1.9245    2.9969    4.8238    6.9086    4.5724    1.1530    0.0366 
R   10  22   3  14   4  28   1  4148  4149  4150  4151       1.0000   -3.1416    3.1584    0.3000    1.7189   -1.6424    0.2576    1.3156    4.6769    7.7734    5.6319    2.3569    0.1565   -0.2650    1.0923    4.2285    7.1266    9.8573   12.3794   14.6731   16.7231   16.4022   13.9278   11.1460    8.0829    4.7923    1.3724    0.2560 
R   10  22   3  14   4  28   1  4161  4162  4164  4165       1.0000   -3.1416    3.1584    0.3000   -4.4753    3.6318   16.0784   14.7178   13.2715   11.7383   10.1210    8.4294    6.6848    4.7079    1.7032    0.0287    0.7577    0.7269   -0.2472    0.6355    4.2393    6.7781    8.5816   10.2710   11.8812   13.4066   14.8450   16.0044 
R   10  22   3  14   4  28   1  4168  4169  4170  4171       1.0000   -3.1416    3.1584    0.3000    0.7692   -1.6203    0.2332    0.6932    2.4948    5.3893    4.8630    1.8749    0.2099   -0.0142    1.2026    3.8603    6.6377    9.0830    6.9427    2.8893    0.8800    1.7364    5.4584    8.3157    6.0494    3.1776    1.0298    0.2235 
R   10  22   3  14   4  28   1  4177  4178  4179  4180       1.0000   -3.1416    3.1584    0.3000    1.7189   -1.6424    0.2576    1.3156    4.6769    7.7734    5.6319    2.3569    0.1565   -0.2650    1.0923    4.2285    7.1266    9.8573   12.3794   14.6731   16.7231   16.4022   13.9278   11.1460    8.0829    4.7923    1.3724    0.2560 
R   10  22   3  14   4  28   1  4185  4186  4187  4188       1.0000   -3.1416    3.1584    0.3000    0.7692   -1.6203    0.2332    0.6932    2.4948    5.3893    4.8630    1.8749    0.2099   -0.0142    1.2026    3.8603    6.6377    9.0830    6.9427    2.8893    0.8800    1.7364    5.4584    8.3157    6.0494    3.1776    1.0298    0.2235 
R   10  22   3  14   4  28   1  4194  4195  4196  4197       1.0000   -3.1416    3.1584    0.3000    0.1268   -1.8584    0.5378    0.7595    2.0129    4.2940    4.6128    1.5903    0.0433    0.0191    1.5177    4.5391    7.1483    6.4013    3.5349    1.4840    0.7514    1.3371    3.2411    6.0968    5.6551    3.0587    1.2750    0.5229 
R   10  22   3  14   4  28   1  4203  4204  4206  4207       1.0000   -3.1416    3.1584    0.3000   -4.4753    3.6318   16.0784   14.7178   13.2715   11.7383   10.1210    8.4294    6.6848    4.7079    1.7032    0.0287    0.7577    0.7269   -0.2472    0.6355    4.2393    6.7781    8.5816   10.2710   11.8812   13.4066   14.8450   16.0044 
R   10  22   3  14   4  28   1  4210  4211  4212  4213       1.0000   -3.1416    3.1584    0.3000   -1.5375   -4.6597    1.0922    1.0088    2.7043    5.9728    8.7610    6.3381    1.8772   -0.0838    1.5133    5.9252    9.7703    7.9824    4.7917    1.2439   -0.1775    0.6525    3.7338    7.1551    8.8554    6.0806    2.8030    1.0405 
R   10  22   3  14   4  28   1  4217  4218  4219  4220       1.0000   -3.1416    3.1584    0.3000   -0.3745   -2.6899    0.5974    0.6859    2.0480    4.6645    4.0261    1.2995   -0.0397    0.0110    1.4516    4.2820    6.8771    8.5887    5.6993    2.2598    0.8571    1.5597    4.3677    7.7177    6.7753    4.0698    1.6824    0.5686 
R   10  22   3  14   4  28   1  4225  4226  4227  4228       1.0000   -3.1416    3.1584    0.3000    1.5185   -1.2263    0.1721    0.8751    2.9680    5.8207    4.6032    2.0875    0.7047    0.4558    1.3407    3.3596    6.0166    5.8684    3.1877    1.1535    0.2717    0.5424    1.9654    4.5397    5.6609    2.7825    0.7837    0.1747 
R   10  22   3  14   4  28   1  4231  4232  4233  4234       1.0000   -3.1416    3.1584    0.3000    1.5185   -1.2263    0.1721    0.8751    2.9680    5.8207    4.6032    2.0875    0.7047    0.4558    1.3407    3.3596    6.0166    5.8684    3.1877    1.1535    0.2717    0.5424    1.9654    4.5397    5.6609    2.7825    0.7837    0.1747 
R   10  22   3  14   4  28   1  4237  4238  4239  4240       1.0000   -3.1416    3.1584    0.3000   -0.0406   -2.2362    0.6325    0.8254    2.2496    4.8985    4.7219    1.4749   -0.1357    0.0327    1.9799    5.2695    8.0964    9.5234    6.2406    2.4468    0.7901    1.6642    5.0690    8.2949    6.5119    3.7802    1.5799    0.6107 
R   10  22   3  14   4  28   1  4258  4259  4260  4261       1.0000   -3.1416    3.1584    0.3000    0.1268   -1.8584    0.5378    0.7595    2.0129    4.2940    4.6128    1.5903    0.0433    0.0191    1.5177    4.5391    7.1483    6.4013    3.5349    1.4840    0.7514    1.3371    3.2411    6.0968    5.6551    3.0587    1.2750    0.5229 
R   10  22   3  14   4  28   1  4267  4268  4269  4270       1.0000   -3.1416    3.1584    0.3000    6.0372    0.6657   -0.3383    1.9114    5.9701    9.4237    7.7437    4.2787    1.2973    0.5673    2.0887    5.6637    8.4322    6.5850    3.9326    1.9176    1.0184    1.2350    2.5674    5.0156    6.9739    3.4882    0.1673   -0.2880 
R   10  22   3  14   4  28   1  4274  4275  4276  4277       1.0000   -3.1416    3.1584    0.3000   -0.4442   -2.6533    0.0607    0.1492    1.5113    4.1431    4.4215    1.7048    0.3656    0.4163    1.8568    4.6873    7.2822    8.6880    5.7089    2.2693    0.8666    1.5692    4.3773    7.6530    6.2390    3.5331    1.1457    0.0320 
R   10  22   3  14   4  28   1  4286  4287  4288  4289       1.0000   -3.1416    3.1584    0.3000    0.7044   -1.4001    0.4420    0.8070    2.2360    4.6818    3.6700    1.3446    0.1331    0.0375    1.0577    3.1937    5.8063    8.0360    6.5135    2.1558    0.5356    2.3740    6.7623    7.6214    5.4194    2.7776    1.0739    0.4343 
R   10  22   3  14   4  28   1  4297  4298  4299  4300       1.0000   -3.1416    3.1584    0.3000    1.5232   -1.2338    0.5982    1.3012    3.3941    6.1527    4.5255    2.0092    0.6264    0.3775    1.2625    3.2813    5.9347    5.6666    2.9840    0.9498    0.0680    0.3387    1.7617    4.3367    5.9735    3.2086    1.2098    0.6008 
R   10  22   3  14   4  28   1  4303  4304  4305  4306       1.0000   -3.1416    3.1584    0.3000    1.5185   -1.2263    0.1721    0.8751    2.9680    5.8207    4.6032    2.0875    0.7047    0.4558    1.3407    3.3596    6.0166    5.8684    3.1877    1.1535    0.2717    0.5424    1.9654    4.5397    5.6609    2.7825    0.7837    0.1747 
R   10  22   3  14   4  28   1  4309  4310  4311  4312       1.0000   -3.1416    3.1584    0.3000    0.1268   -1.8584    0.5378    0.7595    2.0129    4.2940    4.6128    1.5903    0.0433    0.0191    1.5177    4.5391    7.1483    6.4013    3.5349    1.4840    0.7514    1.3371    3.2411    6.0968    5.6551    3.0587    1.2750    0.5229 
R   10  22   3  14   4  28   1  4326  4327  4328  4329       1.0000   -3.1416    3.1584    0.3000   -0.3745   -2.6899    0.5974    0.6859    2.0480    4.6645    4.0261    1.2995   -0.0397    0.0110    1.4516    4.2820    6.8771    8.5887    5.6993    2.2598    0.8571    1.5597    4.3677    7.7177    6.7753    4.0698    1.6824    0.5686 
R   10  22   3  14   4  28   1  4334  4335  4336  4337       1.0000   -3.1416    3.1584    0.3000    1.5168   -1.2356    0.6129    1.3159    3.4088    6.1065    4.3320    1.8156    0.4328    0.1839    1.0689    3.0877    5.7496    5.8107    3.1342    1.1001    0.2183    0.4889    1.9120    4.4869    6.0215    3.2233    1.2245    0.6155 
R   10  22   3  14   4  28   1  4352  4353  4356  4355       1.0000   -3.1416    3.1584    0.3000   -0.0595   -2.9170   -0.1308    0.1514    2.1093    5.2884    4.6784    2.0719    0.6544    0.4276    1.3916    3.5464    6.0602    4.7049    2.9005    1.7937    1.3853    1.6753    2.6636    4.3503    6.3082    4.1153    1.1403   -0.1593 
R   10  22   3  14   4  28   1  4362  4363  4366  4365       1.0000   -3.1416    3.1584    0.3000   -0.0209   -2.7573    0.5523    0.8345    2.7924    5.8105    4.1239    1.5158    0.0982   -0.1286    0.8355    2.9903    5.6057    4.6691    2.8659    1.7591    1.3507    1.6407    2.6290    4.3157    6.4203    4.7973    1.8235    0.5238 
R   10  22   3  14   4  28   1  4372  4373  4374  4375       1.0000   -3.1416    3.1584    0.3000    0.7044   -1.4001    0.4420    0.8070    2.2360    4.6818    3.6700    1.3446    0.1331    0.0375    1.0577    3.1937    5.8063    8.0360    6.5135    2.1558    0.5356    2.3740    6.7623    7.6214    5.4194    2.7776    1.0739    0.4343 
R   10  22   3  14   4  28   1  4383  4384  4385  4386       1.0000   -3.1416    3.1584    0.3000    0.7044   -1.4001    0.4420    0.8070    2.2360    4.6818    3.6700    1.3446    0.1331    0.0375    1.0577    3.1937    5.8063    8.0360    6.5135    2.1558    0.5356    2.3740    6.7623    7.6214    5.4194    2.7776    1.0739    0.4343 
R   10  22   3  14   4  28   1  4394  4395  4396  4397       1.0000   -3.1416    3.1584    0.3000   -0.0406   -2.2362    0.6325    0.8254    2.2496    4.8985    4.7219    1.4749   -0.1357    0.0327    1.9799    5.2695    8.0964    9.5234    6.2406    2.4468    0.7901    1.6642    5.0690    8.2949    6.5119    3.7802    1.5799    0.6107 
R   10  22   3  14   4  28   1  4402  4403  4404  4405       1.0000   -3.1416    3.1584    0.3000    0.1676   -2.1238    0.5925    0.8362    2.2138    4.7194    4.7803    1.7030    0.0093   -0.1327    1.2769    4.2382    6.8532    5.8980    3.6025    2.1127    1.4296    1.5534    2.4839    4.2208    5.8392    3.3632    1.4028    0.5761 
R   10  22   3  14   4  28   1  4414  4415  4417  4418       1.0000   -3.1416    3.1584    0.3000   -4.4752    3.6317   16.1147   14.7541   13.3078   11.7746   10.1573    8.4657    6.7206    4.7255    1.4555   -0.2398    0.7709    0.7834   -0.0659    0.8217    4.3787    6.8291    8.6188   10.3074   11.9175   13.4429   14.8813   16.0407 
R   10  22   3  14   4  28   1  4421  4422  4423  4424       1.0000   -3.1416    3.1584    0.3000    1.5168   -1.2356    0.6129    1.3159    3.4088    6.1065    4.3320    1.8156    0.4328    0.1839    1.0689    3.0877    5.7496    5.8107    3.1342    1.1001    0.2183    0.4889    1.9120    4.4869    6.0215    3.2233    1.2245    0.6155 
R   10  22   3  14   4  28   1  4427  4428  4429  4430       1.0000   -3.1416    3.1584    0.3000    1.6370   -1.7580    0.5584    1.5131    4.5732    7.7403    5.6223    2.0491   -0.1250   -0.1467    1.9840    5.5590    8.6191    7.7621    4.6249    2.0140    1.1466    2.0226    4.6421    7.7742    7.9743    4.7270    1.5889    0.5562 
R   10  22   3  14   4  28   1  4441  4442  4443  4444       1.0000   -3.1416    3.1584    0.3000    0.0937   -2.1229    0.0099    0.2536    1.6312    4.1416    5.1406    2.1070    0.4133    0.2712    1.6809    4.6421    7.1732    5.9316    3.6355    2.1456    1.4626    1.5863    2.5169    4.2527    5.3844    2.7807    0.8202   -0.0064 
R   10  22   3  14   4  28   1  4449  4450  4451  4452       1.0000   -3.1416    3.1584    0.3000    1.5168   -1.2356    0.6129    1.3159    3.4088    6.1065    4.3320    1.8156    0.4328    0.1839    1.0689    3.0877    5.7496    5.8107    3.1342    1.1001    0.2183    0.4889    1.9120    4.4869    6.0215    3.2233    1.2245    0.6155 
R   10  22   3  14   4  28   1  4460  4461  4462  4463       1.0000   -3.1416    3.1584    0.3000    0.1676   -2.1238    0.5925    0.8362    2.2138    4.7194    4.7803    1.7030    0.0093   -0.1327    1.2769    4.2382    6.8532    5.8980    3.6025    2.1127    1.4296    1.5534    2.4839    4.2208    5.8392    3.3632    1.4028    0.5761 
R   10  22   3  14   4  28   1  4468  4469  4472  4471       1.0000   -3.1416    3.1584    0.3000   -0.0209   -2.7573    0.5523    0.8345    2.7924    5.8105    4.1239    1.5158    0.0982   -0.1286    0.8355    2.9903    5.6057    4.6691    2.8659    1.7591    1.3507    1.6407    2.6290    4.3157    6.4203    4.7973    1.8235    0.5238 
R   10  22   3  14   4  28   1  4478  4479  4480  4481       1.0000   -3.1416    3.1584    0.3000    1.7189   -1.6424    0.2576    1.3156    4.6769    7.7734    5.6319    2.3569    0.1565   -0.2650    1.0923    4.2285    7.1266    9.8573   12.3794   14.6731   16.7231   16.4022   13.9278   11.1460    8.0829    4.7923    1.3724    0.2560 
R   10  22   3  14   4  28   1  4486  4487  4488  4489       1.0000   -3.1416    3.1584    0.3000    6.0372    0.6657   -0.3383    1.9114    5.9701    9.4237    7.7437    4.2787    1.2973    0.5673    2.0887    5.6637    8.4322    6.5850    3.9326    1.9176    1.0184    1.2350    2.5674    5.0156    6.9739    3.4882    0.1673   -0.2880 
R   10  22   3  14   4  28   1  4493  4494  4495  4496       1.0000   -3.1416    3.1584    0.3000    1.7112   -1.7846   -0.2509    0.8070    4.1684    7.4362    6.0294    2.7547    0.5543    0.1327    1.4900    4.6260    7.1133    5.3682    3.4222    2.2307    1.7938    2.1115    3.1838    5.0107    6.9658    4.2836    0.8639   -0.2525 
R   10  22   3  14   4  28   1  4501  4502  4503  4504       1.0000   -3.1416    3.1584    0.3000    0.1429   -2.3012    0.3737    0.5950    2.0071    4.5726    3.6861    1.3737    0.1752    0.0926    1.1257    3.2747    5.8384    5.2889    2.9556    1.4944    0.9101    1.2028    2.3724    4.4183    5.9022    3.3509    1.2574    0.3546 
R   10  22   3  14   4  28   1  4510  4511  4512  4513       1.0000   -3.1416    3.1584    0.3000    0.1268   -1.8584    0.5378    0.7595    2.0129    4.2940    4.6128    1.5903    0.0433    0.0191    1.5177    4.5391    7.1483    6.4013    3.5349    1.4840    0.7514    1.3371    3.2411    6.0968    5.6551    3.0587    1.2750    0.5229 
R   10  22   3  14   4  28   1  4519  4520  4521  4522       1.0000   -3.1416    3.1584    0.3000    0.1407   -2.0850    0.4328    0.6765    2.0541    4.5624    4.9663    1.8975    0.2038    0.0617    1.4714    4.4325    6.7694    5.2124    2.9159    1.4261    0.7430    0.8668    1.7973    3.5345    5.4671    3.2034    1.2431    0.4165 
R   10  22   3  14   4  28   1  4531  4532  4533  4534       1.0000   -3.1416    3.1584    0.3000    6.0507    0.7048   -0.1386    2.1112    6.1698    9.5198    7.2865    3.8214    0.8400    0.1101    1.6314    5.2064    8.1139    6.4425    3.7902    1.7751    0.8759    1.0925    2.4249    4.8731    6.9997    3.6879    0.3670   -0.0883 
R   10  22   3  14   4  28   1  4538  4539  4540  4541       1.0000   -3.1416    3.1584    0.3000    0.1268   -1.8584    0.5378    0.7595    2.0129    4.2940    4.6128    1.5903    0.0433    0.0191    1.5177    4.5391    7.1483    6.4013    3.5349    1.4840    0.7514    1.3371    3.2411    6.0968    5.6551    3.0587    1.2750    0.5229 
R   10  22   3  14   4  28   1  4547  4548  4549  4550       1.0000   -3.1416    3.1584    0.3000    0.1429   -2.3012    0.3737    0.5950    2.0071    4.5726    3.6861    1.3737    0.1752    0.0926    1.1257    3.2747    5.8384    5.2889    2.9556    1.4944    0.9101    1.2028    2.3724    4.4183    5.9022    3.3509    1.2574    0.3546 
R   10  22   3  14   4  28   1  4556  4557  4558  4559       1.0000   -3.1416    3.1584    0.3000    0.1139   -1.8940    0.5535    0.7752    2.0286    4.3107    4.7927    1.7758    0.2288    0.2046    1.7032    4.7246    7.2693    5.9332    3.0653    1.0144    0.2818    0.8675    2.7715    5.6451    5.6655    3.0744    1.2907    0.5386 
R   10  22   3  14   4  28   1  4565  4566  4567  4568       1.0000   -3.1416    3.1584    0.3000    6.0372    0.6657   -0.3383    1.9114    5.9701    9.4237    7.7437    4.2787    1.2973    0.5673    2.0887    5.6637    8.4322    6.5850    3.9326    1.9176    1.0184    1.2350    2.5674    5.0156    6.9739    3.4882    0.1673   -0.2880 
R   10  22   3  14   4  28   1  4572  4573  4574  4575       1.0000   -3.1416    3.1584    0.3000    1.7189   -1.6424    0.2576    1.3156    4.6769    7.7734    5.6319    2.3569    0.1565   -0.2650    1.0923    4.2285    7.1266    9.8573   12.3794   14.6731   16.7231   16.4022   13.9278   11.1460    8.0829    4.7923    1.3724    0.2560 
R   10  22   3  14   4  28   1  4580  4581  4582  4583       1.0000   -3.1416    3.1584    0.3000    0.0937   -2.1229    0.0099    0.2536    1.6312    4.1416    5.1406    2.1070    0.4133    0.2712    1.6809    4.6421    7.1732    5.9316    3.6355    2.1456    1.4626    1.5863    2.5169    4.2527    5.3844    2.7807    0.8202   -0.0064 
R   10  22   3  14   4  28   1  4592  4593  4594  4595       1.0000   -3.1416    3.1584    0.3000    1.9395   -1.1051    0.8905    1.8333    4.5195    7.5544    5.8532    2.4080    0.0318   -0.3286    1.3268    4.7650    7.7781    8.0359    5.0291    2.2953    1.2373    1.8551    4.1486    7.3104    7.2345    4.0467    1.6003    0.8972 
R   10  22   3  14   4  28   1  4604  4605  4606  4607       1.0000   -3.1416    3.1584    0.3000    0.1429   -2.3012    0.3737    0.5950    2.0071    4.5726    3.6861    1.3737    0.1752    0.0926    1.1257    3.2747    5.8384    5.2889    2.9556    1.4944    0.9101    1.2028    2.3724    4.4183    5.9022    3.3509    1.2574    0.3546 
R   10  22   3  14   4  28   1  4618  4619  4620  4621       1.0000   -3.1416    3.1584    0.3000    0.1429   -2.3012    0.3737    0.5950    2.0071    4.5726    3.6861    1.3737    0.1752    0.0926    1.1257    3.2747    5.8384    5.2889    2.9556    1.4944    0.9101    1.2028    2.3724    4.4183    5.9022    3.3509    1.2574    0.3546 
R   10  22   3  14   4  28   1  4627  4628  4629  4630       1.0000   -3.1416    3.1584    0.3000    1.7189   -1.6424    0.2576    1.3156    4.6769    7.7734    5.6319    2.3569    0.1565   -0.2650    1.0923    4.2285    7.1266    9.8573   12.3794   14.6731   16.7231   16.4022   13.9278   11.1460    8.0829    4.7923    1.3724    0.2560 
R   10  22   3  14   4  28   1  4635  4636  4637  4638       1.0000   -3.1416    3.1584    0.3000    1.5185   -1.2263    0.1721    0.8751    2.9680    5.8207    4.6032    2.0875    0.7047    0.4558    1.3407    3.3596    6.0166    5.8684    3.1877    1.1535    0.2717    0.5424    1.9654    4.5397    5.6609    2.7825    0.7837    0.1747 
R   10  22   3  14   4  28   1  4646  4647  4648  4649       1.0000   -3.1416    3.1584    0.3000    1.7112   -1.7846   -0.2509    0.8070    4.1684    7.4362    6.0294    2.7547    0.5543    0.1327    1.4900    4.6260    7.1133    5.3682    3.4222    2.2307    1.7938    2.1115    3.1838    5.0107    6.9658    4.2836    0.8639   -0.2525 
R   10  22   3  14   4  28   1  4654  4655  4656  4658       1.0000   -3.1416    3.1584    0.3000   -1.9997   -5.4889    1.0560    0.8133    2.4623    5.8073    6.5637    3.1304    0.3302   -0.3176    1.1870    4.6887    7.8084   10.5162    7.2675    2.7369    0.4676    1.8601    6.2878   10.2505    9.3068    6.3999    3.0209    0.9924 
R   10  22   3  14   4  28   1  4662  4663  4664  4665       1.0000   -3.1416    3.1584    0.3000   -0.4032   -2.6891    0.3572    0.4457    1.8078    4.4337    4.1838    1.4597    0.1205    0.1712    1.6117    4.4422    7.0371    8.4486    5.4707    2.0311    0.6284    1.3311    4.1391    7.4881    6.5351    3.8296    1.4422    0.3285 
R   10  22   3  14   4  28   1  4670  4671  4672  4673       1.0000   -3.1416    3.1584    0.3000   -0.0772   -2.2330    0.3315    0.5245    1.9487    4.6011    4.8899    1.6508    0.0403    0.2087    2.1559    5.4455    8.2721    9.3373    6.0178    2.2241    0.5673    1.4414    4.8463    8.0410    6.2110    3.4793    1.2789    0.3098 
R   10  22   3  14   4  28   1  4683  4684  4685  4686       1.0000   -3.1416    3.1584    0.3000    0.1324   -2.2975    0.3109    0.5322    1.9443    4.5191    3.7967    1.4850    0.2865    0.2038    1.2370    3.3859    5.9188    5.0722    2.7369    1.2756    0.6914    0.9840    2.1537    4.1997    5.7968    3.2880    1.1945    0.2918 
R   10  22   3  14   4  28   1  4692  4693  4694  4695       1.0000   -3.1416    3.1584    0.3000    0.1324   -2.2975    0.3109    0.5322    1.9443    4.5191    3.7967    1.4850    0.2865    0.2038    1.2370    3.3859    5.9188    5.0722    2.7369    1.2756    0.6914    0.9840    2.1537    4.1997    5.7968    3.2880    1.1945    0.2918 
R   10  22   3  14   4  28   1  4701  4702  4703  4704       1.0000   -3.1416    3.1584    0.3000    0.1324   -2.2975    0.3109    0.5322    1.9443    4.5191    3.7967    1.4850    0.2865    0.2038    1.2370    3.3859    5.9188    5.0722    2.7369    1.2756    0.6914    0.9840    2.1537    4.1997    5.7968    3.2880    1.1945    0.2918 
R   10  22   3  14   4  28   1  4710  4711  4712  4713       1.0000   -3.1416    3.1584    0.3000    0.6859   -1.4060    0.2308    0.5957    2.0248    4.4900    3.7784    1.4544    0.2430    0.1473    1.1675    3.3035    5.9161    8.1451    6.5832    2.2255    0.6053    2.4437    6.8298    7.4116    5.2082    2.5664    0.8627    0.2231 
R   10  22   3  14   4  28   1  4721  4722  4723  4724       1.0000   -3.1416    3.1584    0.3000   -0.0772   -2.2330    0.3315    0.5245    1.9487    4.6011    4.8899    1.6508    0.0403    0.2087    2.1559    5.4455    8.2721    9.3373    6.0178    2.2241    0.5673    1.4414    4.8463    8.0410    6.2110    3.4793    1.2789    0.3098 
R   10  22   3  14   4  28   1  4729  4730  4731  4732       1.0000   -3.1416    3.1584    0.3000   -0.4032   -2.6891    0.3572    0.4457    1.8078    4.4337    4.1838    1.4597    0.1205    0.1712    1.6117    4.4422    7.0371    8.4486    5.4707    2.0311    0.6284    1.3311    4.1391    7.4881    6.5351    3.8296    1.4422    0.3285 
R   10  22   3  15   4  28   1     2     3     4     5       1.0000   -3.1416    3.1584    0.3000    1.3456   -0.3913    0.0215    0.5645    2.0230    4.3814    4.0200    1.7674    0.5875    0.4886    1.4706    3.5336    6.1281    8.2916    6.7739    3.2424    0.9945    0.8520    2.8148    5.7731    3.7378    1.5857    0.3490    0.0278 
R   10  22   3  15   4  28   1    19    20    21    22       1.0000   -3.1416    3.1584    0.3000    1.0897   -0.6867   -0.0590    0.4237    1.7700    3.4207    2.2959    1.3681    0.9224    0.9597    1.4799    2.4831    3.9678    5.3816    3.5572    2.0390    1.2010    1.0439    1.5679    2.7696    3.4573    1.4769    0.2788   -0.0548 
R   10  22   3  15   4  28   1    28    29    30    31       1.0000   -3.1416    3.1584    0.3000    5.6148    2.2963    0.0735    2.0711    5.3319    8.0942    7.0865    3.9654    1.6076    0.8930    1.8219    4.3942    7.4438    8.3002    5.5135    2.2856    0.6675    0.7930    2.6618    5.8534    4.3138    1.1791   -0.2125    0.1394 
R   10  22   3  15   4  28   1    37    38    39    40       1.0000   -3.1416    3.1584    0.3000    5.6148    2.2963    0.0735    2.0711    5.3319    8.0942    7.0865    3.9654    1.6076    0.8930    1.8219    4.3942    7.4438    8.3002    5.5135    2.2856    0.6675    0.7930    2.6618    5.8534    4.3138    1.1791   -0.2125    0.1394 
R   10  22   3  15   4  28   1    46    47    49    50       1.0000   -3.1416    3.1584    0.3000    5.6259    2.2863    0.1249    2.1225    5.3832    8.1319    6.9357    3.8144    1.4565    0.7420    1.6709    4.2431    7.2929    8.2073    5.4235    2.1956    0.5775    0.7030    2.5719    5.7771    4.3651    1.2304   -0.1612    0.1907 
R   10  22   3  15   4  28   1    54    55    56    57       1.0000   -3.1416    3.1584    0.3000    0.3809    0.3316    1.4314    1.5486    1.6646    1.6909    1.5165    1.2005    0.8938    0.6758    0.5639    0.5705    0.6902    0.9017    1.1508    1.3369    1.3887    1.3501    1.2954    1.2606    1.2559    1.2839    1.3446    1.4373 
R   10  22   3  15   4  28   1    62    63    64    65       1.0000   -3.1416    3.1584    0.3000    0.3711   -0.7284   -0.0628    0.2167    1.1356    1.8031    1.3865    1.0862    1.0135    1.1697    1.5547    2.1686    3.0113    4.0830    5.3835    6.5083    7.5284    8.2065    6.9571    5.1983    3.0634    1.3396    0.2968   -0.0651 
R   10  22   3  15   4  28   1    73    75    76    74       1.0000   -3.1416    3.1584    0.3000   -5.1687    2.5948   21.8474   20.1877   18.0617   15.6504   12.9155    9.8329    6.4341    2.5025   -0.1101    0.0015    2.8368    3.0661    0.3842    0.4253    3.1905    7.0918   10.4758   13.5389   16.2548   18.6490   20.7566   21.8033 
R   10  22   3  15   4  28   1    87    88    89    90       1.0000   -3.1416    3.1584    0.3000    0.3809    0.3316    1.4314    1.5486    1.6646    1.6909    1.5165    1.2005    0.8938    0.6758    0.5639    0.5705    0.6902    0.9017    1.1508    1.3369    1.3887    1.3501    1.2954    1.2606    1.2559    1.2839    1.3446    1.4373 
R   10  22   3  15   4  28   1   105   106   107   108       1.0000   -3.1416    3.1584    0.3000    1.0897   -0.6867   -0.0590    0.4237    1.7700    3.4207    2.2959    1.3681    0.9224    0.9597    1.4799    2.4831    3.9678    5.3816    3.5572    2.0390    1.2010    1.0439    1.5679    2.7696    3.4573    1.4769    0.2788   -0.0548 
R   10  22   3  15   4  28   1   126   127   128   129       1.0000   -3.1416    3.1584    0.3000    1.1178   -0.6795   -0.1143    0.3683    1.7150    3.4826    2.4450    1.5175    1.0719    1.1091    1.6294    2.6326    4.1172    5.5243    3.6940    2.1759    1.3378    1.1808    1.7047    2.9051    3.4238    1.4216    0.2234   -0.1101 
R   10  22   3  15   4  28   1   135   136   137   138       1.0000   -3.1416    3.1584    0.3000    0.3823    0.3322    1.3933    1.5113    1.6315    1.6713    1.5182    1.2164    0.9153    0.6991    0.5870    0.5926    0.7099    0.9159    1.1531    1.3214    1.3587    1.3140    1.2576    1.2224    1.2177    1.2457    1.3064    1.3993 
R   10  22   3  15   4  28   1   159   160   161   162       1.0000   -3.1416    3.1584    0.3000   -4.2628    5.4235    9.8251    8.3826    6.2299    3.7378    1.5868    0.4674    0.3797    1.3236    3.2991    5.8593    7.9842    7.5231    5.3651    2.7890    0.8713   -0.0147    0.1308    1.3080    3.5169    5.9799    8.1299    9.8492 
R   10  22   3  15   4  28   1   177   178   179   180       1.0000   -3.1416    3.1584    0.3000    0.9965   -0.6920    0.1043    0.5869    1.9321    3.2323    1.9614    1.0331    0.5875    0.6247    1.1450    2.1481    3.6333    5.1599    3.4558    1.9381    1.1001    0.9430    1.4670    2.6699    3.5786    1.6401    0.4420    0.1085 
R   10  22   3  15   4  28   1   193   194   195   196       1.0000   -3.1416    3.1584    0.3000    1.3185   -0.3902   -0.0736    0.4693    1.9278    4.2935    4.2951    2.0498    0.8699    0.7710    1.7530    3.8160    6.4105    8.5448    6.7523    3.2203    0.9724    0.8299    2.7927    5.7042    3.6427    1.4905    0.2538   -0.0674 
R   10  22   3  15   4  28   1   208   210   211   209       1.0000   -3.1416    3.1584    0.3000   -4.5435    3.6948   21.8474   20.3358   18.2104   15.7991   13.0642    9.9816    6.5828    2.6512    0.0386    0.1502    2.9850    2.8328    0.1503    0.1914    2.9566    6.8578   10.2419   13.3050   16.0208   18.4151   20.5248   21.8323 
R   10  22   3  15   4  28   1   222   223   224   226       1.0000   -3.1416    3.1584    0.3000    5.2647    5.0643    7.0138    7.8227    5.5563    2.6879    0.6371   -0.0954    0.4904    2.3945    5.2824    7.7018    7.9568    6.3399    4.5428    2.6179    1.2824    0.5363    0.3794    0.8119    1.8337    3.4449    5.4637    7.1045 
R   10  22   3  15   4  28   1   242   243   244   245       1.0000   -3.1416    3.1584    0.3000    0.4009   -0.6884   -0.0688    0.2111    1.1422    1.9577    1.5817    1.2819    1.2093    1.3654    1.7504    2.3643    3.2071    4.2765    4.7503    2.5816    1.4585    1.5456    2.8429    4.8579    3.0572    1.3336    0.2907   -0.0711 
R   10  22   3  15   4  28   1   253   254   255   256       1.0000   -3.1416    3.1584    0.3000    0.0527   -2.9293   -0.2038    0.2160    2.4888    5.8157    7.0262    3.8059    1.7304    1.3984    2.8098    5.9648    8.7508    7.4837    4.5669    1.5898    0.3219    0.7630    2.9132    6.1338    7.2037    4.2822    1.1000   -0.2293 
R   10  22   3  15   4  28   1   267   268   269   270       1.0000   -3.1416    3.1584    0.3000    0.5533    0.3517    1.1148    1.3059    1.6130    2.0199    2.3542    2.0914    1.4937    0.9851    0.6338    0.4458    0.4219    0.5619    0.8652    1.3247    1.8743    2.1404    1.8628    1.4993    1.2309    1.0778    1.0417    1.1224 
R   10  22   3  15   4  28   1   275   276   277   278       1.0000   -3.1416    3.1584    0.3000    5.6220    2.3052    0.0662    2.0638    5.3246    8.0788    6.9525    3.8313    1.4734    0.7589    1.6878    4.2600    7.3101    8.4072    5.6348    2.4069    0.7889    0.9143    2.7832    5.9595    4.3066    1.1718   -0.2198    0.1320 
R   10  22   3  15   4  28   1   291   292   294   295       1.0000   -3.1416    3.1584    0.3000    5.6187    2.3094    0.0499    2.0475    5.3083    8.0665    6.9957    3.8746    1.5167    0.8022    1.7311    4.3033    7.3535    8.4534    5.6812    2.4533    0.8352    0.9607    2.8296    5.9973    4.2903    1.1555   -0.2361    0.1158 
R   10  22   3  15   4  28   1   309   310   311   312       1.0000   -3.1416    3.1584    0.3000   -5.3168    4.3427    9.9416    8.2475    6.0977    3.6359    1.4249    0.2455    0.0977    0.9816    2.8971    5.4737    7.6217    7.5947    5.4431    2.8539    0.9962    0.1702    0.3757    1.6130    3.8818    6.3111    8.4566    9.9223 
R   10  22   3  15   4  28   1   321   322   323   324       1.0000   -3.1416    3.1584    0.3000    5.6220    2.3052    0.0662    2.0638    5.3246    8.0788    6.9525    3.8313    1.4734    0.7589    1.6878    4.2600    7.3101    8.4072    5.6348    2.4069    0.7889    0.9143    2.7832    5.9595    4.3066    1.1718   -0.2198    0.1320 
R   10  22   3  15   4  28   1   339   340   341   342       1.0000   -3.1416    3.1584    0.3000    0.9965   -0.6920    0.1043    0.5869    1.9321    3.2323    1.9614    1.0331    0.5875    0.6247    1.1450    2.1481    3.6333    5.1599    3.4558    1.9381    1.1001    0.9430    1.4670    2.6699    3.5786    1.6401    0.4420    0.1085 
R   10  22   3  15   4  28   1   348   349   350   351       1.0000   -3.1416    3.1584    0.3000    0.5532    0.3517    1.0971    1.2882    1.5953    2.0030    2.3444    2.0951    1.5007    0.9925    0.6411    0.4532    0.4293    0.5693    0.8725    1.3317    1.8780    2.1313    1.8462    1.4817    1.2132    1.0601    1.0240    1.1047 
R   10  22   3  15   4  28   1   356   357   359   360       1.0000   -3.1416    3.1584    0.3000    5.6187    2.3094    0.0499    2.0475    5.3083    8.0665    6.9957    3.8746    1.5167    0.8022    1.7311    4.3033    7.3535    8.4534    5.6812    2.4533    0.8352    0.9607    2.8296    5.9973    4.2903    1.1555   -0.2361    0.1158 
R   10  22   3  15   4  28   1   378   379   380   381       1.0000   -3.1416    3.1584    0.3000    0.0823   -2.9496   -0.0428    0.3770    2.6498    5.9762    6.8154    3.5774    1.5019    1.1699    2.5814    5.7363    8.5214    7.2454    4.3286    1.3515    0.0835    0.5246    2.6749    5.8958    7.3332    4.4433    1.2610   -0.0683 
R   10  22   3  15   4  28   1   386   387   388   389       1.0000   -3.1416    3.1584    0.3000    1.3128   -0.9472   -0.1651    0.4123    2.1053    4.4224    3.0789    1.8915    1.2996    1.3040    1.9047    3.1014    4.8515    4.4976    2.7323    1.5380    0.9262    0.8970    1.4502    2.5856    4.0230    1.9050    0.3137   -0.1622 
R   10  22   3  15   4  28   1   395   398   397   396       1.0000   -3.1416    3.1584    0.3000    1.0611    0.4593    0.5679    1.0258    1.8533    1.8840    1.1140    0.6688    0.6070    0.9296    1.6364    2.7263    4.0833    3.6012    2.4514    1.5932    1.0401    0.7921    0.8485    1.1844    1.4009    0.9013    0.5335    0.5821 
R   10  22   3  15   4  28   1   405   406   407   408       1.0000   -3.1416    3.1584    0.3000   -5.3284    4.4115    9.8251    8.1303    5.9769    3.4849    1.3339    0.2145    0.1267    1.0706    3.0461    5.6063    7.7513    7.7126    5.5630    2.9869    1.0692    0.1832    0.3287    1.5059    3.7148    6.1778    8.3272    9.8069 
R   10  22   3  15   4  28   1   416   417   418   419       1.0000   -3.1416    3.1584    0.3000    1.1178   -0.6795   -0.1143    0.3683    1.7150    3.4826    2.4450    1.5175    1.0719    1.1091    1.6294    2.6326    4.1172    5.5243    3.6940    2.1759    1.3378    1.1808    1.7047    2.9051    3.4238    1.4216    0.2234   -0.1101 
R   10  22   3  15   4  28   1   425   426   427   428       1.0000   -3.1416    3.1584    0.3000    1.1104   -0.6820   -0.0993    0.3833    1.7298    3.4658    2.4014    1.4739    1.0282    1.0655    1.5857    2.5889    4.0736    5.4801    3.6494    2.1312    1.2932    1.1361    1.6601    2.8610    3.4326    1.4365    0.2384   -0.0952 
R   10  22   3  15   4  28   1   434   435   436   437       1.0000   -3.1416    3.1584    0.3000    0.0527   -2.9293   -0.2038    0.2160    2.4888    5.8157    7.0262    3.8059    1.7304    1.3984    2.8098    5.9648    8.7508    7.4837    4.5669    1.5898    0.3219    0.7630    2.9132    6.1338    7.2037    4.2822    1.1000   -0.2293 
R   10  22   3  15   4  28   1   442   443   444   445       1.0000   -3.1416    3.1584    0.3000    0.4009   -0.6884   -0.0688    0.2111    1.1422    1.9577    1.5817    1.2819    1.2093    1.3654    1.7504    2.3643    3.2071    4.2765    4.7503    2.5816    1.4585    1.5456    2.8429    4.8579    3.0572    1.3336    0.2907   -0.0711 
R   10  22   3  15   4  28   1   465   467   468   466       1.0000   -3.1416    3.1584    0.3000   -4.5435    3.6948   21.8474   20.3358   18.2104   15.7991   13.0642    9.9816    6.5828    2.6512    0.0386    0.1502    2.9850    2.8328    0.1503    0.1914    2.9566    6.8578   10.2419   13.3050   16.0208   18.4151   20.5248   21.8323 
R   10  22   3  15   4  28   1   472   473   474   475       1.0000   -3.1416    3.1584    0.3000    1.0431   -0.6891    0.1022    0.5848    1.9307    3.4020    2.1874    1.2593    0.8136    0.8509    1.3711    2.3743    3.8580    5.0909    3.1436    1.6251    0.7870    0.6300    1.1540    2.3578    3.5034    1.6379    0.4399    0.1064 
R   10  22   3  15   4  28   1   481   482   483   484       1.0000   -3.1416    3.1584    0.3000    0.0768   -2.9545    0.0140    0.4338    2.7066    6.0331    6.9412    3.7056    1.6302    1.2982    2.7096    5.8645    8.6275    7.1655    4.2485    1.2714    0.0034    0.4446    2.5948    5.8159    7.3739    4.5001    1.3178   -0.0115 
R   10  22   3  15   4  28   1   489   490   491   492       1.0000   -3.1416    3.1584    0.3000    0.5534    0.3517    1.1309    1.3220    1.6290    2.0353    2.3630    2.0881    1.4876    0.9787    0.6273    0.4394    0.4155    0.5555    0.8588    1.3186    1.8711    2.1485    1.8780    1.5154    1.2469    1.0939    1.0578    1.1385 
R   10  22   3  15   4  28   1   504   505   507   508       1.0000   -3.1416    3.1584    0.3000    5.6187    2.3094    0.0499    2.0475    5.3083    8.0665    6.9957    3.8746    1.5167    0.8022    1.7311    4.3033    7.3535    8.4534    5.6812    2.4533    0.8352    0.9607    2.8296    5.9973    4.2903    1.1555   -0.2361    0.1158 
R   10  22   3  15   4  28   1   517   520   519   518       1.0000   -3.1416    3.1584    0.3000    1.0472    0.4641    0.6395    1.0971    1.9092    1.8369    1.0554    0.6100    0.5483    0.8708    1.5776    2.6676    4.0326    3.5865    2.4378    1.5796    1.0264    0.7785    0.8350    1.1744    1.4331    0.9696    0.6049    0.6537 
R   10  22   3  15   4  28   1   527   528   529   530       1.0000   -3.1416    3.1584    0.3000    0.5533    0.3517    1.1148    1.3059    1.6130    2.0199    2.3542    2.0914    1.4937    0.9851    0.6338    0.4458    0.4219    0.5619    0.8652    1.3247    1.8743    2.1404    1.8628    1.4993    1.2309    1.0778    1.0417    1.1224 
R   10  22   3  15   4  28   1   541   542   543   544       1.0000   -3.1416    3.1584    0.3000    0.0768   -2.9545    0.0140    0.4338    2.7066    6.0331    6.9412    3.7056    1.6302    1.2982    2.7096    5.8645    8.6275    7.1655    4.2485    1.2714    0.0034    0.4446    2.5948    5.8159    7.3739    4.5001    1.3178   -0.0115 
R   10  22   3  15   4  28   1   549   550   552   553       1.0000   -3.1416    3.1584    0.3000    5.6187    2.3094    0.0499    2.0475    5.3083    8.0665    6.9957    3.8746    1.5167    0.8022    1.7311    4.3033    7.3535    8.4534    5.6812    2.4533    0.8352    0.9607    2.8296    5.9973    4.2903    1.1555   -0.2361    0.1158 
R   10  22   3  15   4  28   1   573   575   576   574       1.0000   -3.1416    3.1584    0.3000   -4.5435    3.6948   21.8474   20.3358   18.2104   15.7991   13.0642    9.9816    6.5828    2.6512    0.0386    0.1502    2.9850    2.8328    0.1503    0.1914    2.9566    6.8578   10.2419   13.3050   16.0208   18.4151   20.5248   21.8323 
R   10  22   3  15   4  28   1   580   581   582   583       1.0000   -3.1416    3.1584    0.3000    0.5532    0.3517    1.0971    1.2882    1.5953    2.0030    2.3444    2.0951    1.5007    0.9925    0.6411    0.4532    0.4293    0.5693    0.8725    1.3317    1.8780    2.1313    1.8462    1.4817    1.2132    1.0601    1.0240    1.1047 
R   10  22   3  15   4  28   1   588   589   590   591       1.0000   -3.1416    3.1584    0.3000    0.0527   -2.9293   -0.2038    0.2160    2.4888    5.8157    7.0262    3.8059    1.7304    1.3984    2.8098    5.9648    8.7508    7.4837    4.5669    1.5898    0.3219    0.7630    2.9132    6.1338    7.2037    4.2822    1.1000   -0.2293 
R   10  22   3  15   4  28   1   626   627   628   629       1.0000   -3.1416    3.1584    0.3000    1.1178   -0.6795   -0.1143    0.3683    1.7150    3.4826    2.4450    1.5175    1.0719    1.1091    1.6294    2.6326    4.1172    5.5243    3.6940    2.1759    1.3378    1.1808    1.7047    2.9051    3.4238    1.4216    0.2234   -0.1101 
R   10  22   3  15   4  28   1   635   636   637   638       1.0000   -3.1416    3.1584    0.3000    5.6181    2.3024    0.0645    2.0621    5.3229    8.0817    7.0195    3.8983    1.5404    0.8259    1.7548    4.3271    7.3770    8.3713    5.5920    2.3641    0.7460    0.8715    2.7404    5.9219    4.3048    1.1701   -0.2215    0.1303 
R   10  22   3  15   4  28   1   644   645   646   647       1.0000   -3.1416    3.1584    0.3000    5.6220    2.3052    0.0662    2.0638    5.3246    8.0788    6.9525    3.8313    1.4734    0.7589    1.6878    4.2600    7.3101    8.4072    5.6348    2.4069    0.7889    0.9143    2.7832    5.9595    4.3066    1.1718   -0.2198    0.1320 
R   10  22   3  15   4  28   1   653   654   655   656       1.0000   -3.1416    3.1584    0.3000    1.1178   -0.6795   -0.1143    0.3683    1.7150    3.4826    2.4450    1.5175    1.0719    1.1091    1.6294    2.6326    4.1172    5.5243    3.6940    2.1759    1.3378    1.1808    1.7047    2.9051    3.4238    1.4216    0.2234   -0.1101 
R   10  22   3  15   4  28   1   662   663   664   665       1.0000   -3.1416    3.1584    0.3000    0.5533    0.3517    1.1148    1.3059    1.6130    2.0199    2.3542    2.0914    1.4937    0.9851    0.6338    0.4458    0.4219    0.5619    0.8652    1.3247    1.8743    2.1404    1.8628    1.4993    1.2309    1.0778    1.0417    1.1224 
R   10  22   3  15   4  28   1   670   671   672   673       1.0000   -3.1416    3.1584    0.3000    0.5533    0.3517    1.1148    1.3059    1.6130    2.0199    2.3542    2.0914    1.4937    0.9851    0.6338    0.4458    0.4219    0.5619    0.8652    1.3247    1.8743    2.1404    1.8628    1.4993    1.2309    1.0778    1.0417    1.1224 
R   10  22   3  15   4  28   1   678   679   680   681       1.0000   -3.1416    3.1584    0.3000    0.4009   -0.6884   -0.0688    0.2111    1.1422    1.9577    1.5817    1.2819    1.2093    1.3654    1.7504    2.3643    3.2071    4.2765    4.7503    2.5816    1.4585    1.5456    2.8429    4.8579    3.0572    1.3336    0.2907   -0.0711 
R   10  22   3  15   4  28   1   699   700   701   702       1.0000   -3.1416    3.1584    0.3000    5.6242    2.3049    0.0720    2.0696    5.3304    8.0817    6.9173    3.7959    1.4381    0.7236    1.6524    4.2247    7.2749    8.4070    5.6372    2.4093    0.7913    0.9167    2.7856    5.9624    4.3124    1.1776   -0.2140    0.1379 
R   10  22   3  15   4  28   1   708   709   710   711       1.0000   -3.1416    3.1584    0.3000    5.6220    2.3052    0.0662    2.0638    5.3246    8.0788    6.9525    3.8313    1.4734    0.7589    1.6878    4.2600    7.3101    8.4072    5.6348    2.4069    0.7889    0.9143    2.7832    5.9595    4.3066    1.1718   -0.2198    0.1320 
R   10  22   3  15   4  28   1   717   718   719   720       1.0000   -3.1416    3.1584    0.3000    1.0873   -0.6901   -0.0378    0.4448    1.7911    3.4323    2.3016    1.3738    0.9281    0.9654    1.4857    2.4888    3.9732    5.3217    3.4453    1.9270    1.0890    0.9319    1.4559    2.6583    3.4593    1.4980    0.2999   -0.0337 
R   10  22   3  15   4  28   1   726   727   728   729       1.0000   -3.1416    3.1584    0.3000    0.4032   -0.6899   -0.0678    0.2122    1.1441    1.9707    1.5984    1.2987    1.2260    1.3821    1.7672    2.3810    3.2238    4.2929    4.7075    2.5207    1.3975    1.4846    2.7820    4.8313    3.0583    1.3347    0.2918   -0.0700 
R   10  22   3  15   4  28   1   737   738   739   740       1.0000   -3.1416    3.1584    0.3000    0.0527   -2.9293   -0.2038    0.2160    2.4888    5.8157    7.0262    3.8059    1.7304    1.3984    2.8098    5.9648    8.7508    7.4837    4.5669    1.5898    0.3219    0.7630    2.9132    6.1338    7.2037    4.2822    1.1000   -0.2293 
R   10  22   3  15   4  28   1   745   746   747   748       1.0000   -3.1416    3.1584    0.3000    0.9965   -0.6920    0.1043    0.5869    1.9321    3.2323    1.9614    1.0331    0.5875    0.6247    1.1450    2.1481    3.6333    5.1599    3.4558    1.9381    1.1001    0.9430    1.4670    2.6699    3.5786    1.6401    0.4420    0.1085 
R   10  22   3  15   4  28   1   754   755   756   757       1.0000   -3.1416    3.1584    0.3000   -5.6648    3.7910    9.9416    8.1652    6.0152    3.5534    1.3423    0.1629    0.0152    0.8990    2.8146    5.3912    7.5441    7.7022    5.5568    2.9676    1.1099    0.2839    0.4895    1.7267    3.9955    6.4248    8.5699    9.9050 
R   10  22   3  15   4  28   1   772   773   774   776       1.0000   -3.1416    3.1584    0.3000    7.1020    5.0752    6.6251    7.9871    6.1623    3.2949    1.2441    0.5116    1.0974    3.0015    5.8892    8.2067    7.5799    5.9495    4.1523    2.2275    0.8920    0.1459   -0.0110    0.4215    1.4433    3.0544    5.0732    6.7167 
R   10  22   3  15   4  28   1   790   791   792   793       1.0000   -3.1416    3.1584    0.3000    0.4032   -0.6899   -0.0678    0.2122    1.1441    1.9707    1.5984    1.2987    1.2260    1.3821    1.7672    2.3810    3.2238    4.2929    4.7075    2.5207    1.3975    1.4846    2.7820    4.8313    3.0583    1.3347    0.2918   -0.0700 
R   10  22   3  15   4  28   1   806   807   808   809       1.0000   -3.1416    3.1584    0.3000    0.0527   -2.9293   -0.2038    0.2160    2.4888    5.8157    7.0262    3.8059    1.7304    1.3984    2.8098    5.9648    8.7508    7.4837    4.5669    1.5898    0.3219    0.7630    2.9132    6.1338    7.2037    4.2822    1.1000   -0.2293 
R   10  22   3  15   4  28   1   814   815   816   817       1.0000   -3.1416    3.1584    0.3000    0.0527   -2.9293   -0.2038    0.2160    2.4888    5.8157    7.0262    3.8059    1.7304    1.3984    2.8098    5.9648    8.7508    7.4837    4.5669    1.5898    0.3219    0.7630    2.9132    6.1338    7.2037    4.2822    1.1000   -0.2293 
R   10  22   3  15   4  28   1   833   834   835   836       1.0000   -3.1416    3.1584    0.3000    0.4009   -0.6884   -0.0688    0.2111    1.1422    1.9577    1.5817    1.2819    1.2093    1.3654    1.7504    2.3643    3.2071    4.2765    4.7503    2.5816    1.4585    1.5456    2.8429    4.8579    3.0572    1.3336    0.2907   -0.0711 
R   10  22   3  15   4  28   1   844   847   846   845       1.0000   -3.1416    3.1584    0.3000    1.1316    0.5143    1.3669    1.8188    2.3497    1.5753    0.7538    0.3079    0.2462    0.5687    1.2755    2.3660    3.7774    3.6187    2.4817    1.6237    1.0705    0.8225    0.8796    1.2347    1.7375    1.6455    1.3295    1.3811 
R   10  22   3  15   4  28   1   854   855   856   857       1.0000   -3.1416    3.1584    0.3000    0.0527   -2.9293   -0.2038    0.2160    2.4888    5.8157    7.0262    3.8059    1.7304    1.3984    2.8098    5.9648    8.7508    7.4837    4.5669    1.5898    0.3219    0.7630    2.9132    6.1338    7.2037    4.2822    1.1000   -0.2293 
R   10  22   3  15   4  28   1   871   872   873   874       1.0000   -3.1416    3.1584    0.3000    0.5533    0.3517    1.1148    1.3059    1.6130    2.0199    2.3542    2.0914    1.4937    0.9851    0.6338    0.4458    0.4219    0.5619    0.8652    1.3247    1.8743    2.1404    1.8628    1.4993    1.2309    1.0778    1.0417    1.1224 
R   10  22   3  15   4  28   1   879   880   881   882       1.0000   -3.1416    3.1584    0.3000    0.5532    0.3517    1.0971    1.2882    1.5953    2.0030    2.3444    2.0951    1.5007    0.9925    0.6411    0.4532    0.4293    0.5693    0.8725    1.3317    1.8780    2.1313    1.8462    1.4817    1.2132    1.0601    1.0240    1.1047 
R   10  22   3  15   4  28   1   887   888   889   890       1.0000   -3.1416    3.1584    0.3000    0.5533    0.3517    1.1148    1.3059    1.6130    2.0199    2.3542    2.0914    1.4937    0.9851    0.6338    0.4458    0.4219    0.5619    0.8652    1.3247    1.8743    2.1404    1.8628    1.4993    1.2309    1.0778    1.0417    1.1224 
R   10  22   3  15   4  28   1   895   896   897   898       1.0000   -3.1416    3.1584    0.3000    1.1104   -0.6820   -0.0993    0.3833    1.7298    3.4658    2.4014    1.4739    1.0282    1.0655    1.5857    2.5889    4.0736    5.4801    3.6494    2.1312    1.2932    1.1361    1.6601    2.8610    3.4326    1.4365    0.2384   -0.0952 
R   10  22   3  15   4  28   1   904   907   906   905       1.0000   -3.1416    3.1584    0.3000    1.1316    0.5143    1.3669    1.8188    2.3497    1.5753    0.7538    0.3079    0.2462    0.5687    1.2755    2.3660    3.7774    3.6187    2.4817    1.6237    1.0705    0.8225    0.8796    1.2347    1.7375    1.6455    1.3295    1.3811 
R   10  22   3  15   4  28   1   914   915   917   918       1.0000   -3.1416    3.1584    0.3000    5.6187    2.3094    0.0499    2.0475    5.3083    8.0665    6.9957    3.8746    1.5167    0.8022    1.7311    4.3033    7.3535    8.4534    5.6812    2.4533    0.8352    0.9607    2.8296    5.9973    4.2903    1.1555   -0.2361    0.1158 
R   10  22   3  15   4  28   1   922   923   924   925       1.0000   -3.1416    3.1584    0.3000    0.3823    0.3322    1.3933    1.5113    1.6315    1.6713    1.5182    1.2164    0.9153    0.6991    0.5870    0.5926    0.7099    0.9159    1.1531    1.3214    1.3587    1.3140    1.2576    1.2224    1.2177    1.2457    1.3064    1.3993 
R   10  22   3  15   4  28   1   936   937   939   940       1.0000   -3.1416    3.1584    0.3000    5.6187    2.3094    0.0499    2.0475    5.3083    8.0665    6.9957    3.8746    1.5167    0.8022    1.7311    4.3033    7.3535    8.4534    5.6812    2.4533    0.8352    0.9607    2.8296    5.9973    4.2903    1.1555   -0.2361    0.1158 
R   10  22   3  15   4  28   1   951   952   953   954       1.0000   -3.1416    3.1584    0.3000    1.1104   -0.6820   -0.0993    0.3833    1.7298    3.4658    2.4014    1.4739    1.0282    1.0655    1.5857    2.5889    4.0736    5.4801    3.6494    2.1312    1.2932    1.1361    1.6601    2.8610    3.4326    1.4365    0.2384   -0.0952 
R   10  22   3  15   4  28   1   966   967   968   969       1.0000   -3.1416    3.1584    0.3000   -4.2628    5.4235    9.8251    8.3826    6.2299    3.7378    1.5868    0.4674    0.3797    1.3236    3.2991    5.8593    7.9842    7.5231    5.3651    2.7890    0.8713   -0.0147    0.1308    1.3080    3.5169    5.9799    8.1299    9.8492 
R   10  22   3  15   4  28   1   977   978   979   980       1.0000   -3.1416    3.1584    0.3000    1.0873   -0.6901   -0.0378    0.4448    1.7911    3.4323    2.3016    1.3738    0.9281    0.9654    1.4857    2.4888    3.9732    5.3217    3.4453    1.9270    1.0890    0.9319    1.4559    2.6583    3.4593    1.4980    0.2999   -0.0337 
R   10  22   3  15   4  28   1   986   987   988   989       1.0000   -3.1416    3.1584    0.3000    1.3128   -0.9472   -0.1651    0.4123    2.1053    4.4224    3.0789    1.8915    1.2996    1.3040    1.9047    3.1014    4.8515    4.4976    2.7323    1.5380    0.9262    0.8970    1.4502    2.5856    4.0230    1.9050    0.3137   -0.1622 
R   10  22   3  15   4  28   1   995   996   997   998       1.0000   -3.1416    3.1584    0.3000    1.1424   -0.8704    0.1071    0.6844    2.3765    4.0409    2.3693    1.1813    0.5895    0.5939    1.1945    2.3913    4.1676    4.3382    2.5912    1.3970    0.7852    0.7559    1.3092    2.4448    4.0070    2.1767    0.5858    0.1099 
R   10  22   3  15   4  28   1  1004  1005  1006  1007       1.0000   -3.1416    3.1584    0.3000   -4.9627    4.8408    9.8251    8.2169    6.0637    3.5717    1.4206    0.3013    0.2135    1.1574    3.1329    5.6931    7.8321    7.6309    5.4773    2.9012    0.9835    0.0975    0.2430    1.4202    3.6291    6.0921    8.2418    9.8231 
R   10  22   3  15   4  28   1  1042  1043  1044  1045       1.0000   -3.1416    3.1584    0.3000   -5.0252    4.7000    9.9416    8.3166    6.1669    3.7051    1.4941    0.3147    0.1669    1.0508    2.9663    5.5429    7.6863    7.5264    5.3714    2.7822    0.9245    0.0985    0.3040    1.5413    3.8101    6.2394    8.3852    9.9355 
R   10  22   3  15   4  28   1  1054  1055  1056  1057       1.0000   -3.1416    3.1584    0.3000    0.0527   -2.9293   -0.2038    0.2160    2.4888    5.8157    7.0262    3.8059    1.7304    1.3984    2.8098    5.9648    8.7508    7.4837    4.5669    1.5898    0.3219    0.7630    2.9132    6.1338    7.2037    4.2822    1.1000   -0.2293 
R   10  22   3  15   4  28   1  1062  1063  1064  1065       1.0000   -3.1416    3.1584    0.3000    0.4009   -0.6884   -0.0688    0.2111    1.1422    1.9577    1.5817    1.2819    1.2093    1.3654    1.7504    2.3643    3.2071    4.2765    4.7503    2.5816    1.4585    1.5456    2.8429    4.8579    3.0572    1.3336    0.2907   -0.0711 
R   10  22   3  15   4  28   1  1078  1079  1080  1081       1.0000   -3.1416    3.1584    0.3000    0.0527   -2.9293   -0.2038    0.2160    2.4888    5.8157    7.0262    3.8059    1.7304    1.3984    2.8098    5.9648    8.7508    7.4837    4.5669    1.5898    0.3219    0.7630    2.9132    6.1338    7.2037    4.2822    1.1000   -0.2293 
R   10  22   3  15   4  28   1  1091  1092  1094  1095       1.0000   -3.1416    3.1584    0.3000    5.6443    2.2950    0.2052    2.2028    5.4635    8.1486    6.4887    3.3668    1.0089    0.2944    1.2233    3.7956    6.8462    8.3541    5.6271    2.3992    0.7812    0.9066    2.7755    5.9690    4.4455    1.3107   -0.0808    0.2710 
R   10  22   3  15   4  28   1  1099  1100  1101  1102       1.0000   -3.1416    3.1584    0.3000    0.3785    0.3308    1.4874    1.6033    1.7129    1.7186    1.5142    1.1797    0.8659    0.6455    0.5339    0.5418    0.6644    0.8830    1.1476    1.3587    1.4321    1.4031    1.3510    1.3167    1.3121    1.3401    1.4008    1.4933 
R   10  22   3  15   4  28   1  1112  1113  1114  1115       1.0000   -3.1416    3.1584    0.3000    1.0873   -0.6901   -0.0378    0.4448    1.7911    3.4323    2.3016    1.3738    0.9281    0.9654    1.4857    2.4888    3.9732    5.3217    3.4453    1.9270    1.0890    0.9319    1.4559    2.6583    3.4593    1.4980    0.2999   -0.0337 
R   10  22   3  15   4  28   1  1132  1133  1134  1135       1.0000   -3.1416    3.1584    0.3000    0.0527   -2.9293   -0.2038    0.2160    2.4888    5.8157    7.0262    3.8059    1.7304    1.3984    2.8098    5.9648    8.7508    7.4837    4.5669    1.5898    0.3219    0.7630    2.9132    6.1338    7.2037    4.2822    1.1000   -0.2293 
R   10  22   3  15   4  28   1  1140  1141  1142  1143       1.0000   -3.1416    3.1584    0.3000    1.1104   -0.6820   -0.0993    0.3833    1.7298    3.4658    2.4014    1.4739    1.0282    1.0655    1.5857    2.5889    4.0736    5.4801    3.6494    2.1312    1.2932    1.1361    1.6601    2.8610    3.4326    1.4365    0.2384   -0.0952 
R   10  22   3  15   4  28   1  1156  1157  1158  1159       1.0000   -3.1416    3.1584    0.3000    0.0527   -2.9293   -0.2038    0.2160    2.4888    5.8157    7.0262    3.8059    1.7304    1.3984    2.8098    5.9648    8.7508    7.4837    4.5669    1.5898    0.3219    0.7630    2.9132    6.1338    7.2037    4.2822    1.1000   -0.2293 
R   10  22   3  15   4  28   1  1164  1165  1166  1167       1.0000   -3.1416    3.1584    0.3000    1.2316   -0.7852    0.1321    0.7095    2.4021    4.3888    2.8153    1.6275    1.0356    1.0400    1.6407    2.8374    4.5688    4.0156    2.2468    1.0525    0.4407    0.4114    0.9647    2.1004    3.7302    2.2011    0.6108    0.1349 
R   10  22   3  15   4  28   1  1173  1174  1175  1176       1.0000   -3.1416    3.1584    0.3000    0.0823   -2.9496   -0.0428    0.3770    2.6498    5.9762    6.8154    3.5774    1.5019    1.1699    2.5814    5.7363    8.5214    7.2454    4.3286    1.3515    0.0835    0.5246    2.6749    5.8958    7.3332    4.4433    1.2610   -0.0683 
R   10  22   3  15   4  28   1  1181  1182  1183  1184       1.0000   -3.1416    3.1584    0.3000   -5.0252    4.7000    9.9416    8.3166    6.1669    3.7051    1.4941    0.3147    0.1669    1.0508    2.9663    5.5429    7.6863    7.5264    5.3714    2.7822    0.9245    0.0985    0.3040    1.5413    3.8101    6.2394    8.3852    9.9355 
R   10  22   3  15   4  28   1  1193  1194  1195  1196       1.0000   -3.1416    3.1584    0.3000    1.3154   -0.9560   -0.1777    0.3996    2.0926    4.4222    3.0929    1.9055    1.3137    1.3181    1.9187    3.1154    4.8676    4.5422    2.7775    1.5832    0.9714    0.9422    1.4954    2.6308    4.0456    1.8924    0.3010   -0.1749 
R   10  22   3  15   4  28   1  1202  1203  1204  1205       1.0000   -3.1416    3.1584    0.3000    1.3867   -0.3977    0.3195    0.8625    2.3209    4.6490    3.6675    1.4094    0.2295    0.1306    1.1126    3.1756    5.7701    7.9548    6.7896    3.2590    1.0112    0.8687    2.8315    5.9498    4.0358    1.8837    0.6470    0.3258 
R   10  22   3  15   4  28   1  1210  1211  1212  1213       1.0000   -3.1416    3.1584    0.3000    1.3168   -0.3877   -0.1116    0.4314    1.8898    4.2558    4.2794    2.0346    0.8547    0.7558    1.7378    3.8008    6.3954    8.5576    7.0243    3.4927    1.2448    1.1023    3.0651    5.7561    3.6047    1.4525    0.2158   -0.1054 
R   10  22   3  15   4  28   1  1218  1219  1220  1221       1.0000   -3.1416    3.1584    0.3000    1.1104   -0.6820   -0.0993    0.3833    1.7298    3.4658    2.4014    1.4739    1.0282    1.0655    1.5857    2.5889    4.0736    5.4801    3.6494    2.1312    1.2932    1.1361    1.6601    2.8610    3.4326    1.4365    0.2384   -0.0952 
R   10  22   3  15   4  28   1  1231  1233  1234  1232       1.0000   -3.1416    3.1584    0.3000   -4.5435    3.6948   21.8474   20.3358   18.2104   15.7991   13.0642    9.9816    6.5828    2.6512    0.0386    0.1502    2.9850    2.8328    0.1503    0.1914    2.9566    6.8578   10.2419   13.3050   16.0208   18.4151   20.5248   21.8323 
R   10  22   3  15   4  28   1  1259  1260  1261  1262       1.0000   -3.1416    3.1584    0.3000    0.4009   -0.6884   -0.0688    0.2111    1.1422    1.9577    1.5817    1.2819    1.2093    1.3654    1.7504    2.3643    3.2071    4.2765    4.7503    2.5816    1.4585    1.5456    2.8429    4.8579    3.0572    1.3336    0.2907   -0.0711 
R   10  22   3  15   4  28   1  1299  1300  1301  1302       1.0000   -3.1416    3.1584    0.3000    0.0527   -2.9293   -0.2038    0.2160    2.4888    5.8157    7.0262    3.8059    1.7304    1.3984    2.8098    5.9648    8.7508    7.4837    4.5669    1.5898    0.3219    0.7630    2.9132    6.1338    7.2037    4.2822    1.1000   -0.2293 
R   10  22   3  15   4  28   1  1307  1310  1309  1308       1.0000   -3.1416    3.1584    0.3000    1.1316    0.5143    1.3669    1.8188    2.3497    1.5753    0.7538    0.3079    0.2462    0.5687    1.2755    2.3660    3.7774    3.6187    2.4817    1.6237    1.0705    0.8225    0.8796    1.2347    1.7375    1.6455    1.3295    1.3811 
R   10  22   3  15   4  28   1  1317  1318  1319  1320       1.0000   -3.1416    3.1584    0.3000    0.4032   -0.6899   -0.0678    0.2122    1.1441    1.9707    1.5984    1.2987    1.2260    1.3821    1.7672    2.3810    3.2238    4.2929    4.7075    2.5207    1.3975    1.4846    2.7820    4.8313    3.0583    1.3347    0.2918   -0.0700 
R   10  22   3  15   4  28   1  1328  1329  1330  1331       1.0000   -3.1416    3.1584    0.3000   -4.9627    4.8408    9.8251    8.2169    6.0637    3.5717    1.4206    0.3013    0.2135    1.1574    3.1329    5.6931    7.8321    7.6309    5.4773    2.9012    0.9835    0.0975    0.2430    1.4202    3.6291    6.0921    8.2418    9.8231 
R   10  22   3  15   4  28   1  1339  1340  1341  1342       1.0000   -3.1416    3.1584    0.3000    0.0527   -2.9293   -0.2038    0.2160    2.4888    5.8157    7.0262    3.8059    1.7304    1.3984    2.8098    5.9648    8.7508    7.4837    4.5669    1.5898    0.3219    0.7630    2.9132    6.1338    7.2037    4.2822    1.1000   -0.2293 
R   10  22   3  15   4  28   1  1354  1355  1356  1357       1.0000   -3.1416    3.1584    0.3000    0.3737    0.3290    1.5912    1.7044    1.8007    1.7664    1.5104    1.1473    0.8233    0.5995    0.4882    0.4980    0.6249    0.8539    1.1425    1.3957    1.5100    1.5005    1.4539    1.4207    1.4163    1.4443    1.5049    1.5970 
R   10  22   3  15   4  28   1  1362  1363  1364  1365       1.0000   -3.1416    3.1584    0.3000    0.5533    0.3517    1.1148    1.3059    1.6130    2.0199    2.3542    2.0914    1.4937    0.9851    0.6338    0.4458    0.4219    0.5619    0.8652    1.3247    1.8743    2.1404    1.8628    1.4993    1.2309    1.0778    1.0417    1.1224 
R   10  22   3  15   4  28   1  1381  1382  1383  1384       1.0000   -3.1416    3.1584    0.3000    0.9965   -0.6920    0.1043    0.5869    1.9321    3.2323    1.9614    1.0331    0.5875    0.6247    1.1450    2.1481    3.6333    5.1599    3.4558    1.9381    1.1001    0.9430    1.4670    2.6699    3.5786    1.6401    0.4420    0.1085 
R   10  22   3  15   4  28   1  1407  1408  1409  1410       1.0000   -3.1416    3.1584    0.3000    0.0768   -2.9545    0.0140    0.4338    2.7066    6.0331    6.9412    3.7056    1.6302    1.2982    2.7096    5.8645    8.6275    7.1655    4.2485    1.2714    0.0034    0.4446    2.5948    5.8159    7.3739    4.5001    1.3178   -0.0115 
R   10  22   3  15   4  28   1  1415  1416  1417  1418       1.0000   -3.1416    3.1584    0.3000    0.0768   -2.9545    0.0140    0.4338    2.7066    6.0331    6.9412    3.7056    1.6302    1.2982    2.7096    5.8645    8.6275    7.1655    4.2485    1.2714    0.0034    0.4446    2.5948    5.8159    7.3739    4.5001    1.3178   -0.0115 
R   10  22   3  15   4  28   1  1423  1424  1425  1426       1.0000   -3.1416    3.1584    0.3000    1.3128   -0.9472   -0.1651    0.4123    2.1053    4.4224    3.0789    1.8915    1.2996    1.3040    1.9047    3.1014    4.8515    4.4976    2.7323    1.5380    0.9262    0.8970    1.4502    2.5856    4.0230    1.9050    0.3137   -0.1622 
R   10  22   3  15   4  28   1  1432  1433  1434  1435       1.0000   -3.1416    3.1584    0.3000   -4.2628    5.4235    9.8251    8.3826    6.2299    3.7378    1.5868    0.4674    0.3797    1.3236    3.2991    5.8593    7.9842    7.5231    5.3651    2.7890    0.8713   -0.0147    0.1308    1.3080    3.5169    5.9799    8.1299    9.8492 
R   10  22   3  15   4  28   1  1443  1444  1445  1446       1.0000   -3.1416    3.1584    0.3000    0.0958   -2.9503   -0.0222    0.3976    2.6704    5.9963    6.6663    3.4234    1.3480    1.0160    2.4274    5.5823    8.3801    7.2496    4.3329    1.3559    0.0879    0.5290    2.6793    5.9002    7.3520    4.4639    1.2816   -0.0477 
R   10  22   3  15   4  28   1  1451  1452  1453  1454       1.0000   -3.1416    3.1584    0.3000    5.6220    2.3052    0.0662    2.0638    5.3246    8.0788    6.9525    3.8313    1.4734    0.7589    1.6878    4.2600    7.3101    8.4072    5.6348    2.4069    0.7889    0.9143    2.7832    5.9595    4.3066    1.1718   -0.2198    0.1320 
R   10  22   3  15   4  28   1  1460  1461  1462  1463       1.0000   -3.1416    3.1584    0.3000    0.0527   -2.9293   -0.2038    0.2160    2.4888    5.8157    7.0262    3.8059    1.7304    1.3984    2.8098    5.9648    8.7508    7.4837    4.5669    1.5898    0.3219    0.7630    2.9132    6.1338    7.2037    4.2822    1.1000   -0.2293 
R   10  22   3  15   4  28   1  1468  1469  1470  1471       1.0000   -3.1416    3.1584    0.3000    0.3785    0.3308    1.4874    1.6033    1.7129    1.7186    1.5142    1.1797    0.8659    0.6455    0.5339    0.5418    0.6644    0.8830    1.1476    1.3587    1.4321    1.4031    1.3510    1.3167    1.3121    1.3401    1.4008    1.4933 
R   10  22   3  15   4  28   1  1476  1477  1478  1479       1.0000   -3.1416    3.1584    0.3000    0.3785    0.3308    1.4874    1.6033    1.7129    1.7186    1.5142    1.1797    0.8659    0.6455    0.5339    0.5418    0.6644    0.8830    1.1476    1.3587    1.4321    1.4031    1.3510    1.3167    1.3121    1.3401    1.4008    1.4933 
R   10  22   3  15   4  28   1  1491  1493  1494  1492       1.0000   -3.1416    3.1584    0.3000   -5.1750    2.5797   21.8474   20.1862   18.0602   15.6489   12.9140    9.8314    6.4326    2.5010   -0.1116    0.0000    2.8353    3.0694    0.3875    0.4286    3.1938    7.0951   10.4791   13.5422   16.2580   18.6523   20.7598   21.8030 
R   10  22   3  15   4  28   1  1498  1499  1500  1501       1.0000   -3.1416    3.1584    0.3000    0.0527   -2.9293   -0.2038    0.2160    2.4888    5.8157    7.0262    3.8059    1.7304    1.3984    2.8098    5.9648    8.7508    7.4837    4.5669    1.5898    0.3219    0.7630    2.9132    6.1338    7.2037    4.2822    1.1000   -0.2293 
R   10  22   3  15   4  28   1  1513  1514  1515  1516       1.0000   -3.1416    3.1584    0.3000    0.4032   -0.6899   -0.0678    0.2122    1.1441    1.9707    1.5984    1.2987    1.2260    1.3821    1.7672    2.3810    3.2238    4.2929    4.7075    2.5207    1.3975    1.4846    2.7820    4.8313    3.0583    1.3347    0.2918   -0.0700 
R   10  22   3  15   4  28   1  1524  1525  1526  1527       1.0000   -3.1416    3.1584    0.3000    1.1104   -0.6820   -0.0993    0.3833    1.7298    3.4658    2.4014    1.4739    1.0282    1.0655    1.5857    2.5889    4.0736    5.4801    3.6494    2.1312    1.2932    1.1361    1.6601    2.8610    3.4326    1.4365    0.2384   -0.0952 
R   10  22   3  15   4  28   1  1533  1534  1535  1536       1.0000   -3.1416    3.1584    0.3000   -4.2628    5.4235    9.8251    8.3826    6.2299    3.7378    1.5868    0.4674    0.3797    1.3236    3.2991    5.8593    7.9842    7.5231    5.3651    2.7890    0.8713   -0.0147    0.1308    1.3080    3.5169    5.9799    8.1299    9.8492 
R   10  22   3  15   4  28   1  1544  1547  1546  1545       1.0000   -3.1416    3.1584    0.3000    1.1316    0.5143    1.3669    1.8188    2.3497    1.5753    0.7538    0.3079    0.2462    0.5687    1.2755    2.3660    3.7774    3.6187    2.4817    1.6237    1.0705    0.8225    0.8796    1.2347    1.7375    1.6455    1.3295    1.3811 
R   10  22   3  15   4  28   1  1554  1555  1556  1557       1.0000   -3.1416    3.1584    0.3000    0.5533    0.3517    1.1148    1.3059    1.6130    2.0199    2.3542    2.0914    1.4937    0.9851    0.6338    0.4458    0.4219    0.5619    0.8652    1.3247    1.8743    2.1404    1.8628    1.4993    1.2309    1.0778    1.0417    1.1224 
R   10  22   3  15   4  28   1  1562  1563  1564  1565       1.0000   -3.1416    3.1584    0.3000    1.1424   -0.8704    0.1071    0.6844    2.3765    4.0409    2.3693    1.1813    0.5895    0.5939    1.1945    2.3913    4.1676    4.3382    2.5912    1.3970    0.7852    0.7559    1.3092    2.4448    4.0070    2.1767    0.5858    0.1099 
R   10  22   3  15   4  28   1  1571  1572  1573  1574       1.0000   -3.1416    3.1584    0.3000    0.0527   -2.9293   -0.2038    0.2160    2.4888    5.8157    7.0262    3.8059    1.7304    1.3984    2.8098    5.9648    8.7508    7.4837    4.5669    1.5898    0.3219    0.7630    2.9132    6.1338    7.2037    4.2822    1.1000   -0.2293 
R   10  22   3  15   4  28   1  1579  1580  1581  1582       1.0000   -3.1416    3.1584    0.3000    1.1178   -0.6795   -0.1143    0.3683    1.7150    3.4826    2.4450    1.5175    1.0719    1.1091    1.6294    2.6326    4.1172    5.5243    3.6940    2.1759    1.3378    1.1808    1.7047    2.9051    3.4238    1.4216    0.2234   -0.1101 
R   10  22   3  15   4  28   1  1588  1589  1590  1591       1.0000   -3.1416    3.1584    0.3000    5.6220    2.3052    0.0662    2.0638    5.3246    8.0788    6.9525    3.8313    1.4734    0.7589    1.6878    4.2600    7.3101    8.4072    5.6348    2.4069    0.7889    0.9143    2.7832    5.9595    4.3066    1.1718   -0.2198    0.1320 
R   10  22   3  15   4  28   1  1597  1598  1599  1600       1.0000   -3.1416    3.1584    0.3000    0.3823    0.3322    1.3933    1.5113    1.6315    1.6713    1.5182    1.2164    0.9153    0.6991    0.5870    0.5926    0.7099    0.9159    1.1531    1.3214    1.3587    1.3140    1.2576    1.2224    1.2177    1.2457    1.3064    1.3993 
R   10  22   3  15   4  28   1  1605  1606  1607  1608       1.0000   -3.1416    3.1584    0.3000   -5.3284    4.4115    9.8251    8.1303    5.9769    3.4849    1.3339    0.2145    0.1267    1.0706    3.0461    5.6063    7.7513    7.7126    5.5630    2.9869    1.0692    0.1832    0.3287    1.5059    3.7148    6.1778    8.3272    9.8069 
R   10  22   3  15   4  28   1  1623  1624  1625  1626       1.0000   -3.1416    3.1584    0.3000    1.3867   -0.3977    0.3195    0.8625    2.3209    4.6490    3.6675    1.4094    0.2295    0.1306    1.1126    3.1756    5.7701    7.9548    6.7896    3.2590    1.0112    0.8687    2.8315    5.9498    4.0358    1.8837    0.6470    0.3258 
R   10  22   3  15   4  28   1  1631  1632  1633  1634       1.0000   -3.1416    3.1584    0.3000    0.3669   -0.7067    0.0153    0.2947    1.2115    1.8566    1.4350    1.1346    1.0619    1.2180    1.6031    2.2169    3.0597    4.1276    4.3641    2.1349    1.0116    1.0987    2.3963    4.6530    3.1411    1.4177    0.3749    0.0130 
R   10  22   3  15   4  28   1  1642  1643  1644  1645       1.0000   -3.1416    3.1584    0.3000    1.3168   -0.3877   -0.1116    0.4314    1.8898    4.2558    4.2794    2.0346    0.8547    0.7558    1.7378    3.8008    6.3954    8.5576    7.0243    3.4927    1.2448    1.1023    3.0651    5.7561    3.6047    1.4525    0.2158   -0.1054 
R   10  22   3  15   4  28   1  1650  1651  1652  1653       1.0000   -3.1416    3.1584    0.3000    5.6220    2.3052    0.0662    2.0638    5.3246    8.0788    6.9525    3.8313    1.4734    0.7589    1.6878    4.2600    7.3101    8.4072    5.6348    2.4069    0.7889    0.9143    2.7832    5.9595    4.3066    1.1718   -0.2198    0.1320 
R   10  22   3  15   4  28   1  1666  1667  1668  1669       1.0000   -3.1416    3.1584    0.3000    1.1178   -0.6795   -0.1143    0.3683    1.7150    3.4826    2.4450    1.5175    1.0719    1.1091    1.6294    2.6326    4.1172    5.5243    3.6940    2.1759    1.3378    1.1808    1.7047    2.9051    3.4238    1.4216    0.2234   -0.1101 
R   10  22   3  15   4  28   1  1675  1676  1677  1678       1.0000   -3.1416    3.1584    0.3000    0.5533    0.3517    1.1148    1.3059    1.6130    2.0199    2.3542    2.0914    1.4937    0.9851    0.6338    0.4458    0.4219    0.5619    0.8652    1.3247    1.8743    2.1404    1.8628    1.4993    1.2309    1.0778    1.0417    1.1224 
R   10  22   3  15   4  28   1  1688  1689  1690  1691       1.0000   -3.1416    3.1584    0.3000    1.1104   -0.6820   -0.0993    0.3833    1.7298    3.4658    2.4014    1.4739    1.0282    1.0655    1.5857    2.5889    4.0736    5.4801    3.6494    2.1312    1.2932    1.1361    1.6601    2.8610    3.4326    1.4365    0.2384   -0.0952 
R   10  22   3  15   4  28   1  1697  1698  1699  1700       1.0000   -3.1416    3.1584    0.3000    1.1104   -0.6820   -0.0993    0.3833    1.7298    3.4658    2.4014    1.4739    1.0282    1.0655    1.5857    2.5889    4.0736    5.4801    3.6494    2.1312    1.2932    1.1361    1.6601    2.8610    3.4326    1.4365    0.2384   -0.0952 
R   10  22   3  15   4  28   1  1713  1714  1715  1716       1.0000   -3.1416    3.1584    0.3000   -4.2628    5.4235    9.8251    8.3826    6.2299    3.7378    1.5868    0.4674    0.3797    1.3236    3.2991    5.8593    7.9842    7.5231    5.3651    2.7890    0.8713   -0.0147    0.1308    1.3080    3.5169    5.9799    8.1299    9.8492 
R   10  22   3  15   4  28   1  1724  1725  1726  1727       1.0000   -3.1416    3.1584    0.3000    5.6220    2.3052    0.0662    2.0638    5.3246    8.0788    6.9525    3.8313    1.4734    0.7589    1.6878    4.2600    7.3101    8.4072    5.6348    2.4069    0.7889    0.9143    2.7832    5.9595    4.3066    1.1718   -0.2198    0.1320 
R   10  22   3  15   4  28   1  1733  1734  1735  1736       1.0000   -3.1416    3.1584    0.3000    0.5533    0.3517    1.1148    1.3059    1.6130    2.0199    2.3542    2.0914    1.4937    0.9851    0.6338    0.4458    0.4219    0.5619    0.8652    1.3247    1.8743    2.1404    1.8628    1.4993    1.2309    1.0778    1.0417    1.1224 
R   10  22   3  15   4  28   1  1741  1742  1743  1744       1.0000   -3.1416    3.1584    0.3000    1.3867   -0.3977    0.3195    0.8625    2.3209    4.6490    3.6675    1.4094    0.2295    0.1306    1.1126    3.1756    5.7701    7.9548    6.7896    3.2590    1.0112    0.8687    2.8315    5.9498    4.0358    1.8837    0.6470    0.3258 
R   10  22   3  15   4  28   1  1749  1750  1751  1752       1.0000   -3.1416    3.1584    0.3000    0.4009   -0.6884   -0.0688    0.2111    1.1422    1.9577    1.5817    1.2819    1.2093    1.3654    1.7504    2.3643    3.2071    4.2765    4.7503    2.5816    1.4585    1.5456    2.8429    4.8579    3.0572    1.3336    0.2907   -0.0711 
R   10  22   3  15   4  28   1  1760  1761  1762  1763       1.0000   -3.1416    3.1584    0.3000    0.3785    0.3308    1.4874    1.6033    1.7129    1.7186    1.5142    1.1797    0.8659    0.6455    0.5339    0.5418    0.6644    0.8830    1.1476    1.3587    1.4321    1.4031    1.3510    1.3167    1.3121    1.3401    1.4008    1.4933 
R   10  22   3  15   4  28   1  1784  1785  1786  1787       1.0000   -3.1416    3.1584    0.3000    1.1104   -0.6820   -0.0993    0.3833    1.7298    3.4658    2.4014    1.4739    1.0282    1.0655    1.5857    2.5889    4.0736    5.4801    3.6494    2.1312    1.2932    1.1361    1.6601    2.8610    3.4326    1.4365    0.2384   -0.0952 
R   10  22   3  15   4  28   1  1793  1795  1796  1794       1.0000   -3.1416    3.1584    0.3000   -4.5435    3.6948   21.8474   20.3358   18.2104   15.7991   13.0642    9.9816    6.5828    2.6512    0.0386    0.1502    2.9850    2.8328    0.1503    0.1914    2.9566    6.8578   10.2419   13.3050   16.0208   18.4151   20.5248   21.8323 
R   10  22   3  15   4  28   1  1820  1823  1822  1821       1.0000   -3.1416    3.1584    0.3000    1.0597    0.5352    1.4068    1.8621    2.5185    1.9297    1.1145    0.6687    0.6070    0.9295    1.6363    2.7250    3.9827    3.1953    2.0386    1.1803    0.6271    0.3791    0.4363    0.7956    1.3843    1.6004    1.3637    1.4210 
R   10  22   3  15   4  28   1  1830  1832  1833  1831       1.0000   -3.1416    3.1584    0.3000   -4.5435    3.6948   21.8474   20.3358   18.2104   15.7991   13.0642    9.9816    6.5828    2.6512    0.0386    0.1502    2.9850    2.8328    0.1503    0.1914    2.9566    6.8578   10.2419   13.3050   16.0208   18.4151   20.5248   21.8323 
R   10  22   3  15   4  28   1  1837  1838  1839  1840       1.0000   -3.1416    3.1584    0.3000   -5.0252    4.7000    9.9416    8.3166    6.1669    3.7051    1.4941    0.3147    0.1669    1.0508    2.9663    5.5429    7.6863    7.5264    5.3714    2.7822    0.9245    0.0985    0.3040    1.5413    3.8101    6.2394    8.3852    9.9355 
R   10  22   3  15   4  28   1  1849  1850  1851  1852       1.0000   -3.1416    3.1584    0.3000    0.3785    0.3308    1.4874    1.6033    1.7129    1.7186    1.5142    1.1797    0.8659    0.6455    0.5339    0.5418    0.6644    0.8830    1.1476    1.3587    1.4321    1.4031    1.3510    1.3167    1.3121    1.3401    1.4008    1.4933 
R   10  22   3  15   4  28   1  1857  1858  1859  1860       1.0000   -3.1416    3.1584    0.3000   -4.2628    5.4235    9.8251    8.3826    6.2299    3.7378    1.5868    0.4674    0.3797    1.3236    3.2991    5.8593    7.9842    7.5231    5.3651    2.7890    0.8713   -0.0147    0.1308    1.3080    3.5169    5.9799    8.1299    9.8492 
R   10  22   3  15   4  28   1  1868  1869  1871  1872       1.0000   -3.1416    3.1584    0.3000    5.6187    2.3094    0.0499    2.0475    5.3083    8.0665    6.9957    3.8746    1.5167    0.8022    1.7311    4.3033    7.3535    8.4534    5.6812    2.4533    0.8352    0.9607    2.8296    5.9973    4.2903    1.1555   -0.2361    0.1158 
R   10  22   3  15   4  28   1  1876  1877  1878  1879       1.0000   -3.1416    3.1584    0.3000   -4.2628    5.4235    9.8251    8.3826    6.2299    3.7378    1.5868    0.4674    0.3797    1.3236    3.2991    5.8593    7.9842    7.5231    5.3651    2.7890    0.8713   -0.0147    0.1308    1.3080    3.5169    5.9799    8.1299    9.8492 
R   10  22   3  15   4  28   1  1887  1888  1889  1890       1.0000   -3.1416    3.1584    0.3000    1.3867   -0.3977    0.3195    0.8625    2.3209    4.6490    3.6675    1.4094    0.2295    0.1306    1.1126    3.1756    5.7701    7.9548    6.7896    3.2590    1.0112    0.8687    2.8315    5.9498    4.0358    1.8837    0.6470    0.3258 
R   10  22   3  15   4  28   1  1895  1896  1897  1898       1.0000   -3.1416    3.1584    0.3000    5.6383    2.2946    0.1489    2.1465    5.4073    8.1276    6.6737    3.5520    1.1941    0.4796    1.4085    3.9807    7.0311    8.3206    5.5651    2.3372    0.7192    0.8446    2.7135    5.9076    4.3892    1.2545   -0.1371    0.2148 
R   10  22   3  15   4  28   1  1911  1913  1914  1912       1.0000   -3.1416    3.1584    0.3000   -4.5435    3.6948   21.8474   20.3358   18.2104   15.7991   13.0642    9.9816    6.5828    2.6512    0.0386    0.1502    2.9850    2.8328    0.1503    0.1914    2.9566    6.8578   10.2419   13.3050   16.0208   18.4151   20.5248   21.8323 
R   10  22   3  15   4  28   1  1918  1920  1921  1919       1.0000   -3.1416    3.1584    0.3000   -5.1750    2.5797   21.8474   20.1862   18.0602   15.6489   12.9140    9.8314    6.4326    2.5010   -0.1116    0.0000    2.8353    3.0694    0.3875    0.4286    3.1938    7.0951   10.4791   13.5422   16.2580   18.6523   20.7598   21.8030 
R   10  22   3  15   4  28   1  1925  1926  1927  1928       1.0000   -3.1416    3.1584    0.3000   -4.9310    4.8731    9.8251    8.2244    6.0712    3.5792    1.4282    0.3088    0.2210    1.1649    3.1405    5.7006    7.8390    7.6248    5.4710    2.8949    0.9772    0.0911    0.2367    1.4139    3.6227    6.0857    8.2354    9.8244 
R   10  22   3  15   4  28   1  1936  1937  1938  1939       1.0000   -3.1416    3.1584    0.3000    5.6300    2.2825    0.1477    2.1453    5.4060    8.1476    6.8745    3.7531    1.3952    0.6807    1.6096    4.1818    7.2317    8.1769    5.3948    2.1669    0.5488    0.6743    2.5431    5.7527    4.3878    1.2532   -0.1384    0.2135 
R   10  22   3  15   4  28   1  1945  1946  1947  1948       1.0000   -3.1416    3.1584    0.3000   -5.4375    4.1696    9.9416    8.2189    6.0691    3.6073    1.3962    0.2168    0.0691    0.9529    2.8684    5.4450    7.5949    7.6282    5.4784    2.8892    1.0315    0.2055    0.4110    1.6483    3.9171    6.3464    8.4918    9.9165 
R   10  22   3  15   4  28   1  1957  1958  1959  1960       1.0000   -3.1416    3.1584    0.3000    1.3515   -0.4097    0.1701    0.7131    2.1716    4.5276    4.0844    1.8307    0.6508    0.5518    1.5339    3.5968    6.1914    8.2932    6.3056    2.7734    0.5255    0.3830    2.3459    5.6119    3.8864    1.7343    0.4976    0.1764 
R   10  22   3  15   4  28   1  1965  1966  1967  1968       1.0000   -3.1416    3.1584    0.3000    0.5533    0.3517    1.1148    1.3059    1.6130    2.0199    2.3542    2.0914    1.4937    0.9851    0.6338    0.4458    0.4219    0.5619    0.8652    1.3247    1.8743    2.1404    1.8628    1.4993    1.2309    1.0778    1.0417    1.1224 
R   10  22   3  15   4  28   1  1973  1974  1975  1976       1.0000   -3.1416    3.1584    0.3000    0.0768   -2.9545    0.0140    0.4338    2.7066    6.0331    6.9412    3.7056    1.6302    1.2982    2.7096    5.8645    8.6275    7.1655    4.2485    1.2714    0.0034    0.4446    2.5948    5.8159    7.3739    4.5001    1.3178   -0.0115 
R   10  22   3  15   4  28   1  1981  1982  1983  1984       1.0000   -3.1416    3.1584    0.3000    0.0527   -2.9293   -0.2038    0.2160    2.4888    5.8157    7.0262    3.8059    1.7304    1.3984    2.8098    5.9648    8.7508    7.4837    4.5669    1.5898    0.3219    0.7630    2.9132    6.1338    7.2037    4.2822    1.1000   -0.2293 
R   10  22   3  15   4  28   1  1989  1990  1991  1992       1.0000   -3.1416    3.1584    0.3000    0.5533    0.3517    1.1148    1.3059    1.6130    2.0199    2.3542    2.0914    1.4937    0.9851    0.6338    0.4458    0.4219    0.5619    0.8652    1.3247    1.8743    2.1404    1.8628    1.4993    1.2309    1.0778    1.0417    1.1224 
R   10  22   3  15   4  28   1  1997  1998  1999  2000       1.0000   -3.1416    3.1584    0.3000   -5.3168    4.3427    9.9416    8.2475    6.0977    3.6359    1.4249    0.2455    0.0977    0.9816    2.8971    5.4737    7.6217    7.5947    5.4431    2.8539    0.9962    0.1702    0.3757    1.6130    3.8818    6.3111    8.4566    9.9223 
R   10  22   3  15   4  28   1  2009  2010  2011  2012       1.0000   -3.1416    3.1584    0.3000   -5.0252    4.7000    9.9416    8.3166    6.1669    3.7051    1.4941    0.3147    0.1669    1.0508    2.9663    5.5429    7.6863    7.5264    5.3714    2.7822    0.9245    0.0985    0.3040    1.5413    3.8101    6.2394    8.3852    9.9355 
R   10  22   3  15   4  28   1  2021  2022  2023  2024       1.0000   -3.1416    3.1584    0.3000    1.1178   -0.6795   -0.1143    0.3683    1.7150    3.4826    2.4450    1.5175    1.0719    1.1091    1.6294    2.6326    4.1172    5.5243    3.6940    2.1759    1.3378    1.1808    1.7047    2.9051    3.4238    1.4216    0.2234   -0.1101 
R   10  22   3  15   4  28   1  2030  2031  2032  2033       1.0000   -3.1416    3.1584    0.3000    0.5533    0.3517    1.1148    1.3059    1.6130    2.0199    2.3542    2.0914    1.4937    0.9851    0.6338    0.4458    0.4219    0.5619    0.8652    1.3247    1.8743    2.1404    1.8628    1.4993    1.2309    1.0778    1.0417    1.1224 
R   10  22   3  15   4  28   1  2038  2039  2040  2041       1.0000   -3.1416    3.1584    0.3000    1.3168   -0.3877   -0.1116    0.4314    1.8898    4.2558    4.2794    2.0346    0.8547    0.7558    1.7378    3.8008    6.3954    8.5576    7.0243    3.4927    1.2448    1.1023    3.0651    5.7561    3.6047    1.4525    0.2158   -0.1054 
R   10  22   3  15   4  28   1  2046  2047  2048  2049       1.0000   -3.1416    3.1584    0.3000    0.0768   -2.9545    0.0140    0.4338    2.7066    6.0331    6.9412    3.7056    1.6302    1.2982    2.7096    5.8645    8.6275    7.1655    4.2485    1.2714    0.0034    0.4446    2.5948    5.8159    7.3739    4.5001    1.3178   -0.0115 
R   10  22   3  15   4  28   1  2054  2055  2056  2057       1.0000   -3.1416    3.1584    0.3000    0.5533    0.3517    1.1148    1.3059    1.6130    2.0199    2.3542    2.0914    1.4937    0.9851    0.6338    0.4458    0.4219    0.5619    0.8652    1.3247    1.8743    2.1404    1.8628    1.4993    1.2309    1.0778    1.0417    1.1224 
R   10  22   3  15   4  28   1  2062  2063  2064  2065       1.0000   -3.1416    3.1584    0.3000    0.4009   -0.6884   -0.0688    0.2111    1.1422    1.9577    1.5817    1.2819    1.2093    1.3654    1.7504    2.3643    3.2071    4.2765    4.7503    2.5816    1.4585    1.5456    2.8429    4.8579    3.0572    1.3336    0.2907   -0.0711 
R   10  22   3  15   4  28   1  2077  2078  2080  2081       1.0000   -3.1416    3.1584    0.3000    5.6443    2.2950    0.2052    2.2028    5.4635    8.1486    6.4887    3.3668    1.0089    0.2944    1.2233    3.7956    6.8462    8.3541    5.6271    2.3992    0.7812    0.9066    2.7755    5.9690    4.4455    1.3107   -0.0808    0.2710 
R   10  22   3  15   4  28   1  2092  2094  2095  2093       1.0000   -3.1416    3.1584    0.3000   -5.1750    2.5797   21.8474   20.1862   18.0602   15.6489   12.9140    9.8314    6.4326    2.5010   -0.1116    0.0000    2.8353    3.0694    0.3875    0.4286    3.1938    7.0951   10.4791   13.5422   16.2580   18.6523   20.7598   21.8030 
R   10  22   3  15   4  28   1  2099  2100  2101  2102       1.0000   -3.1416    3.1584    0.3000    1.3867   -0.3977    0.3195    0.8625    2.3209    4.6490    3.6675    1.4094    0.2295    0.1306    1.1126    3.1756    5.7701    7.9548    6.7896    3.2590    1.0112    0.8687    2.8315    5.9498    4.0358    1.8837    0.6470    0.3258 
R   10  22   3  15   4  28   1  2107  2108  2109  2110       1.0000   -3.1416    3.1584    0.3000    0.3785    0.3308    1.4874    1.6033    1.7129    1.7186    1.5142    1.1797    0.8659    0.6455    0.5339    0.5418    0.6644    0.8830    1.1476    1.3587    1.4321    1.4031    1.3510    1.3167    1.3121    1.3401    1.4008    1.4933 
R   10  22   3  15   4  28   1  2128  2129  2130  2131       1.0000   -3.1416    3.1584    0.3000   -5.3284    4.4115    9.8251    8.1303    5.9769    3.4849    1.3339    0.2145    0.1267    1.0706    3.0461    5.6063    7.7513    7.7126    5.5630    2.9869    1.0692    0.1832    0.3287    1.5059    3.7148    6.1778    8.3272    9.8069 
R   10  22   3  15   4  28   1  2139  2140  2141  2142       1.0000   -3.1416    3.1584    0.3000    0.4009   -0.6884   -0.0688    0.2111    1.1422    1.9577    1.5817    1.2819    1.2093    1.3654    1.7504    2.3643    3.2071    4.2765    4.7503    2.5816    1.4585    1.5456    2.8429    4.8579    3.0572    1.3336    0.2907   -0.0711 
R   10  22   3  15   4  28   1  2150  2151  2153  2154       1.0000   -3.1416    3.1584    0.3000    5.6443    2.2950    0.2052    2.2028    5.4635    8.1486    6.4887    3.3668    1.0089    0.2944    1.2233    3.7956    6.8462    8.3541    5.6271    2.3992    0.7812    0.9066    2.7755    5.9690    4.4455    1.3107   -0.0808    0.2710 
R   10  22   3  15   4  28   1  2158  2159  2160  2161       1.0000   -3.1416    3.1584    0.3000    0.0768   -2.9545    0.0140    0.4338    2.7066    6.0331    6.9412    3.7056    1.6302    1.2982    2.7096    5.8645    8.6275    7.1655    4.2485    1.2714    0.0034    0.4446    2.5948    5.8159    7.3739    4.5001    1.3178   -0.0115 
R   10  22   3  15   4  28   1  2172  2173  2174  2175       1.0000   -3.1416    3.1584    0.3000    0.4009   -0.6884   -0.0688    0.2111    1.1422    1.9577    1.5817    1.2819    1.2093    1.3654    1.7504    2.3643    3.2071    4.2765    4.7503    2.5816    1.4585    1.5456    2.8429    4.8579    3.0572    1.3336    0.2907   -0.0711 
R   10  22   3  15   4  28   1  2183  2184  2185  2186       1.0000   -3.1416    3.1584    0.3000    1.2316   -0.7852    0.1321    0.7095    2.4021    4.3888    2.8153    1.6275    1.0356    1.0400    1.6407    2.8374    4.5688    4.0156    2.2468    1.0525    0.4407    0.4114    0.9647    2.1004    3.7302    2.2011    0.6108    0.1349 
R   10  22   3  15   4  28   1  2199  2200  2201  2202       1.0000   -3.1416    3.1584    0.3000    1.2316   -0.7852    0.1321    0.7095    2.4021    4.3888    2.8153    1.6275    1.0356    1.0400    1.6407    2.8374    4.5688    4.0156    2.2468    1.0525    0.4407    0.4114    0.9647    2.1004    3.7302    2.2011    0.6108    0.1349 
R   10  22   3  15   4  28   1  2208  2209  2210  2211       1.0000   -3.1416    3.1584    0.3000    0.3785    0.3308    1.4874    1.6033    1.7129    1.7186    1.5142    1.1797    0.8659    0.6455    0.5339    0.5418    0.6644    0.8830    1.1476    1.3587    1.4321    1.4031    1.3510    1.3167    1.3121    1.3401    1.4008    1.4933 
R   10  22   3  15   4  28   1  2224  2225  2226  2227       1.0000   -3.1416    3.1584    0.3000    0.0527   -2.9293   -0.2038    0.2160    2.4888    5.8157    7.0262    3.8059    1.7304    1.3984    2.8098    5.9648    8.7508    7.4837    4.5669    1.5898    0.3219    0.7630    2.9132    6.1338    7.2037    4.2822    1.1000   -0.2293 
R   10  22   3  15   4  28   1  2239  2240  2241  2242       1.0000   -3.1416    3.1584    0.3000    0.3785    0.3308    1.4874    1.6033    1.7129    1.7186    1.5142    1.1797    0.8659    0.6455    0.5339    0.5418    0.6644    0.8830    1.1476    1.3587    1.4321    1.4031    1.3510    1.3167    1.3121    1.3401    1.4008    1.4933 
R   10  22   3  15   4  28   1  2247  2248  2249  2250       1.0000   -3.1416    3.1584    0.3000    1.3128   -0.9472   -0.1651    0.4123    2.1053    4.4224    3.0789    1.8915    1.2996    1.3040    1.9047    3.1014    4.8515    4.4976    2.7323    1.5380    0.9262    0.8970    1.4502    2.5856    4.0230    1.9050    0.3137   -0.1622 
R   10  22   3  15   4  28   1  2256  2259  2258  2257       1.0000   -3.1416    3.1584    0.3000    1.0472    0.4641    0.6395    1.0971    1.9092    1.8369    1.0554    0.6100    0.5483    0.8708    1.5776    2.6676    4.0326    3.5865    2.4378    1.5796    1.0264    0.7785    0.8350    1.1744    1.4331    0.9696    0.6049    0.6537 
R   10  22   3  15   4  28   1  2266  2267  2268  2269       1.0000   -3.1416    3.1584    0.3000   -4.9310    4.8731    9.8251    8.2244    6.0712    3.5792    1.4282    0.3088    0.2210    1.1649    3.1405    5.7006    7.8390    7.6248    5.4710    2.8949    0.9772    0.0911    0.2367    1.4139    3.6227    6.0857    8.2354    9.8244 
R   10  22   3  15   4  28   1  2288  2289  2290  2291       1.0000   -3.1416    3.1584    0.3000    0.0527   -2.9293   -0.2038    0.2160    2.4888    5.8157    7.0262    3.8059    1.7304    1.3984    2.8098    5.9648    8.7508    7.4837    4.5669    1.5898    0.3219    0.7630    2.9132    6.1338    7.2037    4.2822    1.1000   -0.2293 
R   10  22   3  15   4  28   1  2301  2302  2303  2304       1.0000   -3.1416    3.1584    0.3000    0.4009   -0.6884   -0.0688    0.2111    1.1422    1.9577    1.5817    1.2819    1.2093    1.3654    1.7504    2.3643    3.2071    4.2765    4.7503    2.5816    1.4585    1.5456    2.8429    4.8579    3.0572    1.3336    0.2907   -0.0711 
R   10  22   3  15   4  28   1  2347  2348  2349  2350       1.0000   -3.1416    3.1584    0.3000    0.5532    0.3517    1.0971    1.2882    1.5953    2.0030    2.3444    2.0951    1.5007    0.9925    0.6411    0.4532    0.4293    0.5693    0.8725    1.3317    1.8780    2.1313    1.8462    1.4817    1.2132    1.0601    1.0240    1.1047 
R   10  22   3  15   4  28   1  2355  2356  2357  2358       1.0000   -3.1416    3.1584    0.3000    0.4009   -0.6884   -0.0688    0.2111    1.1422    1.9577    1.5817    1.2819    1.2093    1.3654    1.7504    2.3643    3.2071    4.2765    4.7503    2.5816    1.4585    1.5456    2.8429    4.8579    3.0572    1.3336    0.2907   -0.0711 
R   10  22   3  15   4  28   1  2366  2367  2368  2369       1.0000   -3.1416    3.1584    0.3000    0.4009   -0.6884   -0.0688    0.2111    1.1422    1.9577    1.5817    1.2819    1.2093    1.3654    1.7504    2.3643    3.2071    4.2765    4.7503    2.5816    1.4585    1.5456    2.8429    4.8579    3.0572    1.3336    0.2907   -0.0711 
R   10  22   3  15   4  28   1  2377  2380  2379  2378       1.0000   -3.1416    3.1584    0.3000    1.1316    0.5143    1.3669    1.8188    2.3497    1.5753    0.7538    0.3079    0.2462    0.5687    1.2755    2.3660    3.7774    3.6187    2.4817    1.6237    1.0705    0.8225    0.8796    1.2347    1.7375    1.6455    1.3295    1.3811 
R   10  22   3  15   4  28   1  2387  2388  2389  2390       1.0000   -3.1416    3.1584    0.3000    1.1104   -0.6820   -0.0993    0.3833    1.7298    3.4658    2.4014    1.4739    1.0282    1.0655    1.5857    2.5889    4.0736    5.4801    3.6494    2.1312    1.2932    1.1361    1.6601    2.8610    3.4326    1.4365    0.2384   -0.0952 
R   10  22   3  15   4  28   1  2403  2404  2405  2406       1.0000   -3.1416    3.1584    0.3000    1.1178   -0.6795   -0.1143    0.3683    1.7150    3.4826    2.4450    1.5175    1.0719    1.1091    1.6294    2.6326    4.1172    5.5243    3.6940    2.1759    1.3378    1.1808    1.7047    2.9051    3.4238    1.4216    0.2234   -0.1101 
R   10  22   3  15   4  28   1  2416  2419  2418  2417       1.0000   -3.1416    3.1584    0.3000    1.1316    0.5143    1.3669    1.8188    2.3497    1.5753    0.7538    0.3079    0.2462    0.5687    1.2755    2.3660    3.7774    3.6187    2.4817    1.6237    1.0705    0.8225    0.8796    1.2347    1.7375    1.6455    1.3295    1.3811 
R   10  22   3  15   4  28   1  2441  2442  2443  2444       1.0000   -3.1416    3.1584    0.3000    1.3128   -0.9472   -0.1651    0.4123    2.1053    4.4224    3.0789    1.8915    1.2996    1.3040    1.9047    3.1014    4.8515    4.4976    2.7323    1.5380    0.9262    0.8970    1.4502    2.5856    4.0230    1.9050    0.3137   -0.1622 
R   10  22   3  15   4  28   1  2455  2456  2457  2458       1.0000   -3.1416    3.1584    0.3000   -4.4321    5.3041    9.8251    8.3426    6.1897    3.6976    1.5466    0.4272    0.3395    1.2834    3.2589    5.8190    7.9477    7.5449    5.3877    2.8116    0.8939    0.0079    0.1534    1.3306    3.5394    6.0024    8.1524    9.8434 
R   10  22   3  15   4  28   1  2466  2467  2468  2469       1.0000   -3.1416    3.1584    0.3000   -5.1472    4.6383    9.8251    8.1732    6.0199    3.5279    1.3769    0.2575    0.1697    1.1136    3.0891    5.6493    7.7914    7.6692    5.5174    2.9414    1.0237    0.1376    0.2831    1.4603    3.6692    6.1322    8.2817    9.8151 
R   10  22   3  15   4  28   1  2489  2490  2491  2492       1.0000   -3.1416    3.1584    0.3000    0.4129   -0.6901   -0.0767    0.2034    1.1384    2.0112    1.6549    1.3554    1.2827    1.4389    1.8239    2.4378    3.2805    4.3493    4.7047    2.5020    1.3788    1.4659    2.7633    4.8179    3.0493    1.3257    0.2829   -0.0790 
R   10  22   3  15   4  28   1  2500  2501  2502  2503       1.0000   -3.1416    3.1584    0.3000    0.0504   -2.9281   -0.2110    0.2088    2.4816    5.8086    7.0478    3.8294    1.7539    1.4219    2.8334    5.9883    8.7734    7.4975    4.5806    1.6036    0.3356    0.7767    2.9270    6.1475    7.1977    4.2751    1.0928   -0.2365 
R   10  22   3  15   4  28   1  2508  2509  2510  2511       1.0000   -3.1416    3.1584    0.3000    1.1219   -0.6783   -0.1220    0.3606    1.7073    3.4930    2.4720    1.5446    1.0990    1.1362    1.6565    2.6597    4.1443    5.5480    3.7148    2.1966    1.3586    1.2015    1.7255    2.9257    3.4188    1.4139    0.2157   -0.1178 
R   10  22   3  15   4  28   1  2517  2518  2519  2520       1.0000   -3.1416    3.1584    0.3000    1.1219   -0.6783   -0.1220    0.3606    1.7073    3.4930    2.4720    1.5446    1.0990    1.1362    1.6565    2.6597    4.1443    5.5480    3.7148    2.1966    1.3586    1.2015    1.7255    2.9257    3.4188    1.4139    0.2157   -0.1178 
R   10  22   3  15   4  28   1  2526  2527  2528  2529       1.0000   -3.1416    3.1584    0.3000    0.0504   -2.9281   -0.2110    0.2088    2.4816    5.8086    7.0478    3.8294    1.7539    1.4219    2.8334    5.9883    8.7734    7.4975    4.5806    1.6036    0.3356    0.7767    2.9270    6.1475    7.1977    4.2751    1.0928   -0.2365 
R   10  22   3  15   4  28   1  2539  2540  2541  2542       1.0000   -3.1416    3.1584    0.3000    0.4129   -0.6901   -0.0767    0.2034    1.1384    2.0112    1.6549    1.3554    1.2827    1.4389    1.8239    2.4378    3.2805    4.3493    4.7047    2.5020    1.3788    1.4659    2.7633    4.8179    3.0493    1.3257    0.2829   -0.0790 
R   10  22   3  15   4  28   1  2550  2551  2552  2553       1.0000   -3.1416    3.1584    0.3000    0.0504   -2.9281   -0.2110    0.2088    2.4816    5.8086    7.0478    3.8294    1.7539    1.4219    2.8334    5.9883    8.7734    7.4975    4.5806    1.6036    0.3356    0.7767    2.9270    6.1475    7.1977    4.2751    1.0928   -0.2365 
R   10  22   3  15   4  28   1  2558  2559  2560  2561       1.0000   -3.1416    3.1584    0.3000    5.6220    2.3052    0.0662    2.0638    5.3246    8.0788    6.9525    3.8313    1.4734    0.7589    1.6878    4.2600    7.3101    8.4072    5.6348    2.4069    0.7889    0.9143    2.7832    5.9595    4.3066    1.1718   -0.2198    0.1320 
R   10  22   3  15   4  28   1  2593  2594  2595  2596       1.0000   -3.1416    3.1584    0.3000    0.0841   -2.9584    0.0970    0.5168    2.7896    6.1159    6.9332    3.6945    1.6190    1.2870    2.6984    5.8534    8.6087    7.0957    4.1787    1.2016   -0.0664    0.3748    2.5250    5.7461    7.4346    4.5831    1.4008    0.0715 
R   10  22   3  15   4  28   1  2601  2602  2603  2604       1.0000   -3.1416    3.1584    0.3000    0.5534    0.3517    1.1286    1.3197    1.6267    2.0331    2.3618    2.0885    1.4884    0.9796    0.6282    0.4403    0.4164    0.5564    0.8597    1.3195    1.8716    2.1474    1.8758    1.5131    1.2447    1.0917    1.0555    1.1362 
R   10  22   3  15   4  28   1  2609  2610  2611  2612       1.0000   -3.1416    3.1584    0.3000    0.5534    0.3517    1.1286    1.3197    1.6267    2.0331    2.3618    2.0885    1.4884    0.9796    0.6282    0.4403    0.4164    0.5564    0.8597    1.3195    1.8716    2.1474    1.8758    1.5131    1.2447    1.0917    1.0555    1.1362 
R   10  22   3  15   4  28   1  2622  2623  2624  2625       1.0000   -3.1416    3.1584    0.3000    0.0659   -2.9475   -0.0769    0.3429    2.6157    5.9424    6.9877    3.7581    1.6826    1.3506    2.7621    5.9170    8.6853    7.2631    4.3461    1.3690    0.1010    0.5422    2.6924    5.9133    7.3043    4.4092    1.2269   -0.1024 
R   10  22   3  15   4  28   1  2630  2631  2632  2633       1.0000   -3.1416    3.1584    0.3000    0.4146   -0.6911   -0.0760    0.2042    1.1397    2.0206    1.6675    1.3680    1.2953    1.4515    1.8365    2.4504    3.2931    4.3616    4.6779    2.4658    1.3425    1.4296    2.7270    4.8012    3.0501    1.3264    0.2836   -0.0782 
R   10  22   3  15   4  28   1  2648  2649  2650  2651       1.0000   -3.1416    3.1584    0.3000    0.0841   -2.9584    0.0970    0.5168    2.7896    6.1159    6.9332    3.6945    1.6190    1.2870    2.6984    5.8534    8.6087    7.0957    4.1787    1.2016   -0.0664    0.3748    2.5250    5.7461    7.4346    4.5831    1.4008    0.0715 
R   10  22   3  15   4  28   1  2656  2657  2658  2659       1.0000   -3.1416    3.1584    0.3000    0.4032   -0.6899   -0.0678    0.2122    1.1441    1.9707    1.5984    1.2987    1.2260    1.3821    1.7672    2.3810    3.2238    4.2929    4.7075    2.5207    1.3975    1.4846    2.7820    4.8313    3.0583    1.3347    0.2918   -0.0700 
R   10  22   3  15   4  28   1  2667  2668  2669  2670       1.0000   -3.1416    3.1584    0.3000    0.3669   -0.7067    0.0153    0.2947    1.2115    1.8566    1.4350    1.1346    1.0619    1.2180    1.6031    2.2169    3.0597    4.1276    4.3641    2.1349    1.0116    1.0987    2.3963    4.6530    3.1411    1.4177    0.3749    0.0130 
R   10  22   3  15   4  28   1  2678  2679  2680  2681       1.0000   -3.1416    3.1584    0.3000    1.3045   -0.3875   -0.1459    0.3971    1.8555    4.2235    4.4067    2.1671    0.9872    0.8883    1.8703    3.9333    6.5278    8.6838    7.0804    3.5487    1.3008    1.1583    3.1211    5.7420    3.5704    1.4182    0.1815   -0.1397 
R   10  22   3  15   4  28   1  2686  2687  2688  2689       1.0000   -3.1416    3.1584    0.3000    0.5534    0.3517    1.1286    1.3197    1.6267    2.0331    2.3618    2.0885    1.4884    0.9796    0.6282    0.4403    0.4164    0.5564    0.8597    1.3195    1.8716    2.1474    1.8758    1.5131    1.2447    1.0917    1.0555    1.1362 
R   10  22   3  15   4  28   1  2701  2702  2703  2704       1.0000   -3.1416    3.1584    0.3000    1.1178   -0.6795   -0.1143    0.3683    1.7150    3.4826    2.4450    1.5175    1.0719    1.1091    1.6294    2.6326    4.1172    5.5243    3.6940    2.1759    1.3378    1.1808    1.7047    2.9051    3.4238    1.4216    0.2234   -0.1101 
R   10  22   3  15   4  28   1  2721  2723  2724  2722       1.0000   -3.1416    3.1584    0.3000   -4.7747    3.3602   21.8474   20.2811   18.1554   15.7441   13.0092    9.9266    6.5277    2.5962   -0.0164    0.0952    2.9302    2.9024    0.2201    0.2612    3.0264    6.9277   10.3117   13.3748   16.0907   18.4849   20.5940   21.8222 
R   10  22   3  15   4  28   1  2728  2729  2730  2731       1.0000   -3.1416    3.1584    0.3000    0.0659   -2.9475   -0.0769    0.3429    2.6157    5.9424    6.9877    3.7581    1.6826    1.3506    2.7621    5.9170    8.6853    7.2631    4.3461    1.3690    0.1010    0.5422    2.6924    5.9133    7.3043    4.4092    1.2269   -0.1024 
R   10  22   3  15   4  28   1  2736  2737  2739  2740       1.0000   -3.1416    3.1584    0.3000    5.6161    2.3186    0.0269    2.0245    5.2853    8.0463    7.0171    3.8961    1.5382    0.8237    1.7526    4.3248    7.3751    8.5651    5.8001    2.5722    0.9542    1.0796    2.9485    6.0938    4.2674    1.1325   -0.2591    0.0928 
R   10  22   3  15   4  28   1  2774  2775  2776  2777       1.0000   -3.1416    3.1584    0.3000    0.0504   -2.9281   -0.2110    0.2088    2.4816    5.8086    7.0478    3.8294    1.7539    1.4219    2.8334    5.9883    8.7734    7.4975    4.5806    1.6036    0.3356    0.7767    2.9270    6.1475    7.1977    4.2751    1.0928   -0.2365 
R   10  22   3  15   4  28   1  2782  2783  2784  2785       1.0000   -3.1416    3.1584    0.3000    0.3777    0.3305    1.5073    1.6227    1.7299    1.7281    1.5134    1.1729    0.8569    0.6357    0.5242    0.5325    0.6561    0.8769    1.1465    1.3661    1.4473    1.4218    1.3708    1.3366    1.3320    1.3601    1.4207    1.5132 
R   10  22   3  15   4  28   1  2797  2798  2799  2800       1.0000   -3.1416    3.1584    0.3000    0.0659   -2.9475   -0.0769    0.3429    2.6157    5.9424    6.9877    3.7581    1.6826    1.3506    2.7621    5.9170    8.6853    7.2631    4.3461    1.3690    0.1010    0.5422    2.6924    5.9133    7.3043    4.4092    1.2269   -0.1024 
R   10  22   3  15   4  28   1  2805  2806  2807  2808       1.0000   -3.1416    3.1584    0.3000    0.0659   -2.9475   -0.0769    0.3429    2.6157    5.9424    6.9877    3.7581    1.6826    1.3506    2.7621    5.9170    8.6853    7.2631    4.3461    1.3690    0.1010    0.5422    2.6924    5.9133    7.3043    4.4092    1.2269   -0.1024 
R   10  22   3  15   4  28   1  2826  2827  2828  2829       1.0000   -3.1416    3.1584    0.3000   -5.3975    4.3162    9.8251    8.1140    5.9605    3.4685    1.3175    0.1981    0.1103    1.0542    3.0297    5.5899    7.7359    7.7309    5.5823    3.0063    1.0886    0.2025    0.3481    1.5253    3.7341    6.1971    8.3464    9.8036 
R   10  22   3  15   4  28   1  2843  2844  2845  2846       1.0000   -3.1416    3.1584    0.3000    0.4146   -0.6911   -0.0760    0.2042    1.1397    2.0206    1.6675    1.3680    1.2953    1.4515    1.8365    2.4504    3.2931    4.3616    4.6779    2.4658    1.3425    1.4296    2.7270    4.8012    3.0501    1.3264    0.2836   -0.0782 
R   10  22   3  15   4  28   1  2863  2866  2865  2864       1.0000   -3.1416    3.1584    0.3000    1.1226    0.5342    1.4901    1.9428    2.4891    1.7328    0.9119    0.4660    0.4042    0.7268    1.4336    2.5234    3.8699    3.3440    2.1930    1.3348    0.7816    0.5337    0.5908    0.9496    1.5291    1.7001    1.4483    1.5043 
R   10  22   3  15   4  28   1  2873  2874  2876  2877       1.0000   -3.1416    3.1584    0.3000    5.6115    2.3169    0.0218    2.0194    5.2802    8.0454    7.0888    3.9678    1.6100    0.8955    1.8243    4.3966    7.4467    8.5420    5.7694    2.5415    0.9235    1.0489    2.9178    6.0675    4.2622    1.1274   -0.2642    0.0876 
R   10  22   3  15   4  28   1  2881  2882  2883  2884       1.0000   -3.1416    3.1584    0.3000    1.1219   -0.6783   -0.1220    0.3606    1.7073    3.4930    2.4720    1.5446    1.0990    1.1362    1.6565    2.6597    4.1443    5.5480    3.7148    2.1966    1.3586    1.2015    1.7255    2.9257    3.4188    1.4139    0.2157   -0.1178 
R   10  22   3  15   4  28   1  2890  2891  2892  2893       1.0000   -3.1416    3.1584    0.3000    0.5534    0.3517    1.1286    1.3197    1.6267    2.0331    2.3618    2.0885    1.4884    0.9796    0.6282    0.4403    0.4164    0.5564    0.8597    1.3195    1.8716    2.1474    1.8758    1.5131    1.2447    1.0917    1.0555    1.1362 
R   10  22   3  15   4  28   1  2905  2906  2907  2908       1.0000   -3.1416    3.1584    0.3000    1.1267   -0.6763   -0.1317    0.3510    1.6977    3.5047    2.5044    1.5772    1.1315    1.1688    1.6890    2.6922    4.1768    5.5807    3.7477    2.2296    1.3915    1.2345    1.7584    2.9582    3.4130    1.4042    0.2061   -0.1275 
R   10  22   3  15   4  28   1  2914  2915  2916  2917       1.0000   -3.1416    3.1584    0.3000    0.4129   -0.6901   -0.0767    0.2034    1.1384    2.0112    1.6549    1.3554    1.2827    1.4389    1.8239    2.4378    3.2805    4.3493    4.7047    2.5020    1.3788    1.4659    2.7633    4.8179    3.0493    1.3257    0.2829   -0.0790 
R   10  22   3  15   4  28   1  2932  2933  2934  2935       1.0000   -3.1416    3.1584    0.3000    0.0841   -2.9584    0.0970    0.5168    2.7896    6.1159    6.9332    3.6945    1.6190    1.2870    2.6984    5.8534    8.6087    7.0957    4.1787    1.2016   -0.0664    0.3748    2.5250    5.7461    7.4346    4.5831    1.4008    0.0715 
R   10  22   3  15   4  28   1  2940  2941  2942  2943       1.0000   -3.1416    3.1584    0.3000    1.3154   -0.9560   -0.1777    0.3996    2.0926    4.4222    3.0929    1.9055    1.3137    1.3181    1.9187    3.1154    4.8676    4.5422    2.7775    1.5832    0.9714    0.9422    1.4954    2.6308    4.0456    1.8924    0.3010   -0.1749 
R   10  22   3  15   4  28   1  2949  2950  2951  2952       1.0000   -3.1416    3.1584    0.3000    0.0841   -2.9584    0.0970    0.5168    2.7896    6.1159    6.9332    3.6945    1.6190    1.2870    2.6984    5.8534    8.6087    7.0957    4.1787    1.2016   -0.0664    0.3748    2.5250    5.7461    7.4346    4.5831    1.4008    0.0715 
R   10  22   3  15   4  28   1  2962  2963  2964  2965       1.0000   -3.1416    3.1584    0.3000    5.6181    2.3024    0.0645    2.0621    5.3229    8.0817    7.0195    3.8983    1.5404    0.8259    1.7548    4.3271    7.3770    8.3713    5.5920    2.3641    0.7460    0.8715    2.7404    5.9219    4.3048    1.1701   -0.2215    0.1303 
R   10  22   3  15   4  28   1  2971  2972  2973  2974       1.0000   -3.1416    3.1584    0.3000    1.1178   -0.6795   -0.1143    0.3683    1.7150    3.4826    2.4450    1.5175    1.0719    1.1091    1.6294    2.6326    4.1172    5.5243    3.6940    2.1759    1.3378    1.1808    1.7047    2.9051    3.4238    1.4216    0.2234   -0.1101 
R   10  22   3  15   4  28   1  2980  2981  2982  2983       1.0000   -3.1416    3.1584    0.3000    0.4032   -0.6899   -0.0678    0.2122    1.1441    1.9707    1.5984    1.2987    1.2260    1.3821    1.7672    2.3810    3.2238    4.2929    4.7075    2.5207    1.3975    1.4846    2.7820    4.8313    3.0583    1.3347    0.2918   -0.0700 
R   10  22   3  15   4  28   1  3008  3010  3011  3009       1.0000   -3.1416    3.1584    0.3000   -4.5435    3.6948   21.8474   20.3358   18.2104   15.7991   13.0642    9.9816    6.5828    2.6512    0.0386    0.1502    2.9850    2.8328    0.1503    0.1914    2.9566    6.8578   10.2419   13.3050   16.0208   18.4151   20.5248   21.8323 
R   10  22   3  15   4  28   1  3015  3016  3017  3018       1.0000   -3.1416    3.1584    0.3000    0.3737    0.3290    1.5912    1.7044    1.8007    1.7664    1.5104    1.1473    0.8233    0.5995    0.4882    0.4980    0.6249    0.8539    1.1425    1.3957    1.5100    1.5005    1.4539    1.4207    1.4163    1.4443    1.5049    1.5970 
R   10  22   3  15   4  28   1  3039  3040  3041  3042       1.0000   -3.1416    3.1584    0.3000    0.0527   -2.9293   -0.2038    0.2160    2.4888    5.8157    7.0262    3.8059    1.7304    1.3984    2.8098    5.9648    8.7508    7.4837    4.5669    1.5898    0.3219    0.7630    2.9132    6.1338    7.2037    4.2822    1.1000   -0.2293 
R   10  22   3  15   4  28   1  3053  3054  3055  3056       1.0000   -3.1416    3.1584    0.3000    0.3224   -0.6948    0.0794    0.3575    1.2402    1.6177    1.1499    0.8489    0.7762    0.9324    1.3174    1.9313    2.7741    3.8445    4.5723    2.5172    1.3945    1.4817    2.7791    4.9045    3.2055    1.4820    0.4392    0.0771 
R   10  22   3  15   4  28   1  3071  3072  3073  3074       1.0000   -3.1416    3.1584    0.3000    0.0527   -2.9293   -0.2038    0.2160    2.4888    5.8157    7.0262    3.8059    1.7304    1.3984    2.8098    5.9648    8.7508    7.4837    4.5669    1.5898    0.3219    0.7630    2.9132    6.1338    7.2037    4.2822    1.1000   -0.2293 
R   10  22   3  15   4  28   1  3079  3080  3081  3082       1.0000   -3.1416    3.1584    0.3000    5.6181    2.3024    0.0645    2.0621    5.3229    8.0817    7.0195    3.8983    1.5404    0.8259    1.7548    4.3271    7.3770    8.3713    5.5920    2.3641    0.7460    0.8715    2.7404    5.9219    4.3048    1.1701   -0.2215    0.1303 
R   10  22   3  15   4  28   1  3088  3089  3090  3091       1.0000   -3.1416    3.1584    0.3000    5.6272    2.2907    0.1154    2.1130    5.3737    8.1204    6.9015    3.7801    1.4222    0.7077    1.6366    4.2088    7.2588    8.2552    5.4760    2.2481    0.6301    0.7555    2.6244    5.8241    4.3556    1.2209   -0.1707    0.1812 
R   10  22   3  15   4  28   1  3103  3104  3105  3106       1.0000   -3.1416    3.1584    0.3000    0.3785    0.3308    1.4874    1.6033    1.7129    1.7186    1.5142    1.1797    0.8659    0.6455    0.5339    0.5418    0.6644    0.8830    1.1476    1.3587    1.4321    1.4031    1.3510    1.3167    1.3121    1.3401    1.4008    1.4933 
R   10  22   3  15   4  28   1  3116  3117  3118  3119       1.0000   -3.1416    3.1584    0.3000    0.5533    0.3517    1.1165    1.3076    1.6147    2.0215    2.3551    2.0910    1.4930    0.9844    0.6331    0.4452    0.4212    0.5613    0.8645    1.3241    1.8740    2.1412    1.8644    1.5010    1.2325    1.0795    1.0433    1.1241 
R   10  22   3  15   4  28   1  3124  3125  3126  3127       1.0000   -3.1416    3.1584    0.3000    0.4129   -0.6901   -0.0767    0.2034    1.1384    2.0112    1.6549    1.3554    1.2827    1.4389    1.8239    2.4378    3.2805    4.3493    4.7047    2.5020    1.3788    1.4659    2.7633    4.8179    3.0493    1.3257    0.2829   -0.0790 
R   10  22   3  15   4  28   1  3135  3136  3137  3138       1.0000   -3.1416    3.1584    0.3000   -4.4579    5.2848    9.8251    8.3364    6.1835    3.6915    1.5405    0.4211    0.3334    1.2772    3.2528    5.8129    7.9421    7.5484    5.3914    2.8153    0.8976    0.0115    0.1571    1.3343    3.5431    6.0061    8.1560    9.8425 
R   10  22   3  15   4  28   1  3146  3147  3148  3149       1.0000   -3.1416    3.1584    0.3000    0.0659   -2.9475   -0.0769    0.3429    2.6157    5.9424    6.9877    3.7581    1.6826    1.3506    2.7621    5.9170    8.6853    7.2631    4.3461    1.3690    0.1010    0.5422    2.6924    5.9133    7.3043    4.4092    1.2269   -0.1024 
R   10  22   3  15   4  28   1  3154  3155  3156  3157       1.0000   -3.1416    3.1584    0.3000    1.3209   -0.9676   -0.1963    0.3811    2.0742    4.4307    3.1345    1.9473    1.3554    1.3598    1.9604    3.1572    4.9108    4.6053    2.8411    1.6469    1.0351    1.0058    1.5591    2.6943    4.0748    1.8739    0.2825   -0.1934 
R   10  22   3  15   4  28   1  3168  3169  3170  3171       1.0000   -3.1416    3.1584    0.3000    1.1267   -0.6763   -0.1317    0.3510    1.6977    3.5047    2.5044    1.5772    1.1315    1.1688    1.6890    2.6922    4.1768    5.5807    3.7477    2.2296    1.3915    1.2345    1.7584    2.9582    3.4130    1.4042    0.2061   -0.1275 
R   10  22   3  15   4  28   1  3177  3178  3179  3180       1.0000   -3.1416    3.1584    0.3000    0.0659   -2.9475   -0.0769    0.3429    2.6157    5.9424    6.9877    3.7581    1.6826    1.3506    2.7621    5.9170    8.6853    7.2631    4.3461    1.3690    0.1010    0.5422    2.6924    5.9133    7.3043    4.4092    1.2269   -0.1024 
R   10  22   3  15   4  28   1  3185  3186  3188  3189       1.0000   -3.1416    3.1584    0.3000    5.6161    2.3186    0.0269    2.0245    5.2853    8.0463    7.0171    3.8961    1.5382    0.8237    1.7526    4.3248    7.3751    8.5651    5.8001    2.5722    0.9542    1.0796    2.9485    6.0938    4.2674    1.1325   -0.2591    0.0928 
R   10  22   3  15   4  28   1  3193  3194  3195  3196       1.0000   -3.1416    3.1584    0.3000    0.0707   -2.9431   -0.1100    0.3098    2.5826    5.9092    6.8944    3.6620    1.5865    1.2545    2.6660    5.8209    8.6055    7.3249    4.4081    1.4310    0.1631    0.6042    2.7545    5.9753    7.2799    4.3761    1.1938   -0.1355 
R   10  22   3  15   4  28   1  3201  3203  3204  3202       1.0000   -3.1416    3.1584    0.3000   -4.7747    3.3602   21.8474   20.2811   18.1554   15.7441   13.0092    9.9266    6.5277    2.5962   -0.0164    0.0952    2.9302    2.9024    0.2201    0.2612    3.0264    6.9277   10.3117   13.3748   16.0907   18.4849   20.5940   21.8222 
R   10  22   3  15   4  28   1  3208  3209  3210  3211       1.0000   -3.1416    3.1584    0.3000    0.5534    0.3517    1.1286    1.3197    1.6267    2.0331    2.3618    2.0885    1.4884    0.9796    0.6282    0.4403    0.4164    0.5564    0.8597    1.3195    1.8716    2.1474    1.8758    1.5131    1.2447    1.0917    1.0555    1.1362 
R   10  22   3  15   4  28   1  3221  3222  3223  3224       1.0000   -3.1416    3.1584    0.3000    0.0659   -2.9475   -0.0769    0.3429    2.6157    5.9424    6.9877    3.7581    1.6826    1.3506    2.7621    5.9170    8.6853    7.2631    4.3461    1.3690    0.1010    0.5422    2.6924    5.9133    7.3043    4.4092    1.2269   -0.1024 
R   10  22   3  15   4  28   1  3229  3230  3231  3232       1.0000   -3.1416    3.1584    0.3000    1.1075   -0.6859   -0.0833    0.3993    1.7459    3.4695    2.3955    1.4679    1.0222    1.0595    1.5797    2.5829    4.0674    5.4257    3.5565    2.0382    1.2002    1.0431    1.5671    2.7687    3.4360    1.4525    0.2544   -0.0791 
R   10  22   3  15   4  28   1  3247  3248  3249  3250       1.0000   -3.1416    3.1584    0.3000    0.5533    0.3517    1.1165    1.3076    1.6147    2.0215    2.3551    2.0910    1.4930    0.9844    0.6331    0.4452    0.4212    0.5613    0.8645    1.3241    1.8740    2.1412    1.8644    1.5010    1.2325    1.0795    1.0433    1.1241 
R   10  22   3  15   4  28   1  3262  3263  3264  3265       1.0000   -3.1416    3.1584    0.3000    0.3484   -0.6942    0.0166    0.2956    1.2014    1.7455    1.3034    1.0028    0.9301    1.0862    1.4713    2.0851    2.9279    3.9978    4.5887    2.4636    1.3407    1.4278    2.7253    4.8465    3.1426    1.4190    0.3762    0.0143 
R   10  22   3  15   4  28   1  3273  3274  3275  3276       1.0000   -3.1416    3.1584    0.3000    0.0841   -2.9584    0.0970    0.5168    2.7896    6.1159    6.9332    3.6945    1.6190    1.2870    2.6984    5.8534    8.6087    7.0957    4.1787    1.2016   -0.0664    0.3748    2.5250    5.7461    7.4346    4.5831    1.4008    0.0715 
R   10  22   3  15   4  28   1  3287  3288  3289  3290       1.0000   -3.1416    3.1584    0.3000    0.5534    0.3517    1.1286    1.3197    1.6267    2.0331    2.3618    2.0885    1.4884    0.9796    0.6282    0.4403    0.4164    0.5564    0.8597    1.3195    1.8716    2.1474    1.8758    1.5131    1.2447    1.0917    1.0555    1.1362 
R   10  22   3  15   4  28   1  3295  3296  3298  3299       1.0000   -3.1416    3.1584    0.3000    5.6390    2.3095    0.1217    2.1193    5.3800    8.0978    6.6257    3.5040    1.1461    0.4316    1.3605    3.9328    6.9834    8.4838    5.7556    2.5277    0.9097    1.0351    2.9040    6.0714    4.3621    1.2272   -0.1644    0.1875 
R   10  22   3  15   4  28   1  3310  3311  3312  3313       1.0000   -3.1416    3.1584    0.3000    0.5534    0.3517    1.1286    1.3197    1.6267    2.0331    2.3618    2.0885    1.4884    0.9796    0.6282    0.4403    0.4164    0.5564    0.8597    1.3195    1.8716    2.1474    1.8758    1.5131    1.2447    1.0917    1.0555    1.1362 
R   10  22   3  15   4  28   1  3325  3326  3327  3328       1.0000   -3.1416    3.1584    0.3000    1.3422   -0.3896   -0.0062    0.5367    1.9952    4.3548    4.0399    1.7880    0.6081    0.5092    1.4912    3.5542    6.1488    8.3172    6.8637    3.3323    1.0845    0.9420    2.9047    5.7867    3.7101    1.5579    0.3212   -0.0000 
R   10  22   3  15   4  28   1  3339  3342  3341  3340       1.0000   -3.1416    3.1584    0.3000    1.0511    0.4934    0.7755    1.2333    2.0498    2.0054    1.2268    0.7814    0.7197    1.0422    1.7490    2.8378    4.1012    3.3267    2.1702    1.3119    0.7587    0.5108    0.5677    0.9184    1.3412    1.0818    0.7395    0.7897 
R   10  22   3  15   4  28   1  3349  3350  3351  3352       1.0000   -3.1416    3.1584    0.3000   -5.3975    4.3162    9.8251    8.1140    5.9605    3.4685    1.3175    0.1981    0.1103    1.0542    3.0297    5.5899    7.7359    7.7309    5.5823    3.0063    1.0886    0.2025    0.3481    1.5253    3.7341    6.1971    8.3464    9.8036 
R   10  22   3  15   4  28   1  3360  3361  3362  3363       1.0000   -3.1416    3.1584    0.3000   -4.7603    5.0358    9.8251    8.2648    6.1117    3.6197    1.4687    0.3493    0.2615    1.2054    3.1810    5.7411    7.8764    7.5944    5.4392    2.8631    0.9454    0.0594    0.2049    1.3821    3.5910    6.0540    8.2038    9.8313 
R   10  22   3  15   4  28   1  3371  3372  3373  3374       1.0000   -3.1416    3.1584    0.3000    0.3777    0.3305    1.5073    1.6227    1.7299    1.7281    1.5134    1.1729    0.8569    0.6357    0.5242    0.5325    0.6561    0.8769    1.1465    1.3661    1.4473    1.4218    1.3708    1.3366    1.3320    1.3601    1.4207    1.5132 
R   10  22   3  15   4  28   1  3379  3380  3381  3382       1.0000   -3.1416    3.1584    0.3000    0.3806    0.3315    1.4379    1.5550    1.6703    1.6942    1.5162    1.1980    0.8904    0.6720    0.5602    0.5669    0.6870    0.8994    1.1504    1.3395    1.3938    1.3563    1.3019    1.2671    1.2624    1.2904    1.3511    1.4439 
R   10  22   3  15   4  28   1  3391  3392  3393  3394       1.0000   -3.1416    3.1584    0.3000    1.3973   -0.4021    0.4654    1.0084    2.4668    4.7742    3.5851    1.3261    0.1462    0.0473    1.0293    3.0923    5.6868    7.8750    6.7949    3.2647    1.0168    0.8743    2.8371    6.0228    4.1817    2.0295    0.7928    0.4716 
R   10  22   3  15   4  28   1  3399  3400  3401  3402       1.0000   -3.1416    3.1584    0.3000    0.4287   -0.6865   -0.0993    0.1810    1.1205    2.0679    1.7416    1.4425    1.3698    1.5260    1.9110    2.5249    3.3676    4.4366    4.8278    2.6345    1.5113    1.5985    2.8957    4.8621    3.0268    1.3031    0.2603   -0.1016 
R   10  22   3  15   4  28   1  3416  3417  3418  3419       1.0000   -3.1416    3.1584    0.3000    1.2813   -0.9188   -0.1026    0.4748    2.1677    4.3478    2.8820    1.6943    1.1025    1.1069    1.7075    2.9043    4.6604    4.3906    2.6272    1.4329    0.8212    0.7919    1.3452    2.4806    3.9761    1.9674    0.3762   -0.0997 
R   10  22   3  15   4  28   1  3439  3440  3441  3442       1.0000   -3.1416    3.1584    0.3000    0.3799   -0.6956   -0.0284    0.2513    1.1743    1.8866    1.4810    1.1808    1.1081    1.2643    1.6493    2.2632    3.1059    4.1749    4.5636    2.3696    1.2464    1.3335    2.6310    4.7755    3.0976    1.3741    0.3313   -0.0306 
R   10  22   3  15   4  28   1  3450  3451  3453  3454       1.0000   -3.1416    3.1584    0.3000    5.6390    2.3095    0.1217    2.1193    5.3800    8.0978    6.6257    3.5040    1.1461    0.4316    1.3605    3.9328    6.9834    8.4838    5.7556    2.5277    0.9097    1.0351    2.9040    6.0714    4.3621    1.2272   -0.1644    0.1875 
R   10  22   3  15   4  28   1  3458  3459  3460  3461       1.0000   -3.1416    3.1584    0.3000    0.0841   -2.9584    0.0970    0.5168    2.7896    6.1159    6.9332    3.6945    1.6190    1.2870    2.6984    5.8534    8.6087    7.0957    4.1787    1.2016   -0.0664    0.3748    2.5250    5.7461    7.4346    4.5831    1.4008    0.0715 
R   10  22   3  15   4  28   1  3466  3467  3468  3469       1.0000   -3.1416    3.1584    0.3000    0.4146   -0.6911   -0.0760    0.2042    1.1397    2.0206    1.6675    1.3680    1.2953    1.4515    1.8365    2.4504    3.2931    4.3616    4.6779    2.4658    1.3425    1.4296    2.7270    4.8012    3.0501    1.3264    0.2836   -0.0782 
R   10  22   3  15   4  28   1  3482  3483  3484  3485       1.0000   -3.1416    3.1584    0.3000   -5.1477    4.5593    9.9416    8.2876    6.1378    3.6760    1.4650    0.2856    0.1378    1.0217    2.9372    5.5138    7.6593    7.5532    5.3994    2.8102    0.9526    0.1265    0.3321    1.5693    3.8382    6.2675    8.4131    9.9301 
R   10  22   3  15   4  28   1  3508  3509  3510  3511       1.0000   -3.1416    3.1584    0.3000    0.3484   -0.6942    0.0166    0.2956    1.2014    1.7455    1.3034    1.0028    0.9301    1.0862    1.4713    2.0851    2.9279    3.9978    4.5887    2.4636    1.3407    1.4278    2.7253    4.8465    3.1426    1.4190    0.3762    0.0143 
R   10  22   3  15   4  28   1  3525  3526  3527  3528       1.0000   -3.1416    3.1584    0.3000   -5.4792    4.1057    9.9416    8.2091    6.0592    3.5974    1.3863    0.2069    0.0592    0.9430    2.8586    5.4352    7.5856    7.6406    5.4915    2.9023    1.0446    0.2186    0.4242    1.6614    3.9302    6.3595    8.5049    9.9145 
R   10  22   3  15   4  28   1  3537  3538  3539  3540       1.0000   -3.1416    3.1584    0.3000    0.4206   -0.6883   -0.0881    0.1921    1.1294    2.0388    1.6967    1.3973    1.3247    1.4808    1.8658    2.4797    3.3225    4.3913    4.7631    2.5646    1.4414    1.5285    2.8258    4.8396    3.0380    1.3143    0.2715   -0.0904 
R   10  22   3  15   4  28   1  3548  3549  3550  3551       1.0000   -3.1416    3.1584    0.3000    0.3741    0.3292    1.5817    1.6953    1.7928    1.7623    1.5107    1.1500    0.8268    0.6032    0.4919    0.5015    0.6281    0.8563    1.1429    1.3925    1.5031    1.4917    1.4446    1.4113    1.4068    1.4349    1.4955    1.5876 
R   10  22   3  15   4  28   1  3556  3558  3559  3557       1.0000   -3.1416    3.1584    0.3000   -5.1771    2.5747   21.8474   20.1857   18.0597   15.6484   12.9135    9.8309    6.4321    2.5005   -0.1121   -0.0005    2.8348    3.0705    0.3886    0.4297    3.1949    7.0962   10.4802   13.5433   16.2591   18.6534   20.7609   21.8029 
R   10  22   3  15   4  28   1  3570  3571  3572  3573       1.0000   -3.1416    3.1584    0.3000    1.0819   -0.6922   -0.0009    0.4818    1.8281    3.4478    2.3044    1.3765    0.9308    0.9681    1.4883    2.4915    3.9754    5.2354    3.3028    1.7843    0.9462    0.7892    1.3132    2.5163    3.4639    1.5349    0.3369    0.0033 
R   10  22   3  15   4  28   1  3585  3586  3588  3589       1.0000   -3.1416    3.1584    0.3000    5.6390    2.3095    0.1217    2.1193    5.3800    8.0978    6.6257    3.5040    1.1461    0.4316    1.3605    3.9328    6.9834    8.4838    5.7556    2.5277    0.9097    1.0351    2.9040    6.0714    4.3621    1.2272   -0.1644    0.1875 
R   10  22   3  15   4  28   1  3593  3595  3596  3594       1.0000   -3.1416    3.1584    0.3000   -4.2946    3.9930   21.8474   20.3948   18.2696   15.8583   13.1235   10.0409    6.6420    2.7104    0.0979    0.2095    3.0440    2.7718    0.0892    0.1303    2.8955    6.7968   10.1808   13.2439   15.9597   18.3540   20.4641   21.8423 
R   10  22   3  15   4  28   1  3600  3603  3602  3601       1.0000   -3.1416    3.1584    0.3000    1.0409    0.4993    0.8431    1.3007    2.1016    1.9665    1.1791    0.7336    0.6718    0.9944    1.7011    2.7901    4.0659    3.3205    2.1645    1.3062    0.7531    0.5051    0.5621    0.9141    1.3604    1.1432    0.8068    0.8573 
R   10  22   3  15   4  28   1  3629  3630  3631  3632       1.0000   -3.1416    3.1584    0.3000    0.0504   -2.9281   -0.2110    0.2088    2.4816    5.8086    7.0478    3.8294    1.7539    1.4219    2.8334    5.9883    8.7734    7.4975    4.5806    1.6036    0.3356    0.7767    2.9270    6.1475    7.1977    4.2751    1.0928   -0.2365 
R   10  22   3  15   4  28   1  3637  3638  3639  3641       1.0000   -3.1416    3.1584    0.3000    7.1801    5.0756    6.6012    8.0036    6.2609    3.3938    1.3430    0.6105    1.1963    3.1004    5.9881    8.2796    7.5565    5.9255    4.1283    2.2035    0.8680    0.1218   -0.0350    0.3975    1.4193    3.0304    5.0492    6.6928 
R   10  22   3  15   4  28   1  3656  3657  3658  3659       1.0000   -3.1416    3.1584    0.3000    0.0659   -2.9475   -0.0769    0.3429    2.6157    5.9424    6.9877    3.7581    1.6826    1.3506    2.7621    5.9170    8.6853    7.2631    4.3461    1.3690    0.1010    0.5422    2.6924    5.9133    7.3043    4.4092    1.2269   -0.1024 
R   10  22   3  15   4  28   1  3664  3665  3666  3667       1.0000   -3.1416    3.1584    0.3000    0.4009   -0.6884   -0.0688    0.2111    1.1422    1.9577    1.5817    1.2819    1.2093    1.3654    1.7504    2.3643    3.2071    4.2765    4.7503    2.5816    1.4585    1.5456    2.8429    4.8579    3.0572    1.3336    0.2907   -0.0711 
R   10  22   3  15   4  28   1  3675  3676  3677  3678       1.0000   -3.1416    3.1584    0.3000    0.0527   -2.9293   -0.2038    0.2160    2.4888    5.8157    7.0262    3.8059    1.7304    1.3984    2.8098    5.9648    8.7508    7.4837    4.5669    1.5898    0.3219    0.7630    2.9132    6.1338    7.2037    4.2822    1.1000   -0.2293 
R   10  22   3  15   4  28   1  3687  3689  3690  3688       1.0000   -3.1416    3.1584    0.3000   -5.1750    2.5797   21.8474   20.1862   18.0602   15.6489   12.9140    9.8314    6.4326    2.5010   -0.1116    0.0000    2.8353    3.0694    0.3875    0.4286    3.1938    7.0951   10.4791   13.5422   16.2580   18.6523   20.7598   21.8030 
R   10  22   3  15   4  28   1  3694  3695  3696  3697       1.0000   -3.1416    3.1584    0.3000   -5.3284    4.4115    9.8251    8.1303    5.9769    3.4849    1.3339    0.2145    0.1267    1.0706    3.0461    5.6063    7.7513    7.7126    5.5630    2.9869    1.0692    0.1832    0.3287    1.5059    3.7148    6.1778    8.3272    9.8069 
R   10  22   3  15   4  28   1  3705  3706  3707  3708       1.0000   -3.1416    3.1584    0.3000    0.5533    0.3517    1.1148    1.3059    1.6130    2.0199    2.3542    2.0914    1.4937    0.9851    0.6338    0.4458    0.4219    0.5619    0.8652    1.3247    1.8743    2.1404    1.8628    1.4993    1.2309    1.0778    1.0417    1.1224 
R   10  22   3  15   4  28   1  3713  3714  3715  3717       1.0000   -3.1416    3.1584    0.3000    7.2287    5.0760    6.5812    8.0182    6.3620    3.4953    1.4445    0.7120    1.2978    3.2019    6.0895    8.3508    7.5369    5.9054    4.1083    2.1835    0.8480    0.1018   -0.0550    0.3774    1.3992    3.0104    5.0292    6.6728 
R   10  22   3  15   4  28   1  3732  3733  3734  3735       1.0000   -3.1416    3.1584    0.3000    0.0768   -2.9545    0.0140    0.4338    2.7066    6.0331    6.9412    3.7056    1.6302    1.2982    2.7096    5.8645    8.6275    7.1655    4.2485    1.2714    0.0034    0.4446    2.5948    5.8159    7.3739    4.5001    1.3178   -0.0115 
R   10  22   3  15   4  28   1  3744  3745  3746  3747       1.0000   -3.1416    3.1584    0.3000   -5.3975    4.3162    9.8251    8.1140    5.9605    3.4685    1.3175    0.1981    0.1103    1.0542    3.0297    5.5899    7.7359    7.7309    5.5823    3.0063    1.0886    0.2025    0.3481    1.5253    3.7341    6.1971    8.3464    9.8036 
R   10  22   3  15   4  28   1  3755  3756  3757  3758       1.0000   -3.1416    3.1584    0.3000    0.0841   -2.9584    0.0970    0.5168    2.7896    6.1159    6.9332    3.6945    1.6190    1.2870    2.6984    5.8534    8.6087    7.0957    4.1787    1.2016   -0.0664    0.3748    2.5250    5.7461    7.4346    4.5831    1.4008    0.0715 
R   10  22   3  15   4  28   1  3768  3769  3771  3772       1.0000   -3.1416    3.1584    0.3000    5.6161    2.3186    0.0269    2.0245    5.2853    8.0463    7.0171    3.8961    1.5382    0.8237    1.7526    4.3248    7.3751    8.5651    5.8001    2.5722    0.9542    1.0796    2.9485    6.0938    4.2674    1.1325   -0.2591    0.0928 
R   10  22   3  15   4  28   1  3776  3777  3778  3779       1.0000   -3.1416    3.1584    0.3000    0.0504   -2.9281   -0.2110    0.2088    2.4816    5.8086    7.0478    3.8294    1.7539    1.4219    2.8334    5.9883    8.7734    7.4975    4.5806    1.6036    0.3356    0.7767    2.9270    6.1475    7.1977    4.2751    1.0928   -0.2365 
R   10  22   3  15   4  28   1  3784  3785  3786  3787       1.0000   -3.1416    3.1584    0.3000    0.0841   -2.9584    0.0970    0.5168    2.7896    6.1159    6.9332    3.6945    1.6190    1.2870    2.6984    5.8534    8.6087    7.0957    4.1787    1.2016   -0.0664    0.3748    2.5250    5.7461    7.4346    4.5831    1.4008    0.0715 
R   10  22   3  15   4  28   1  3803  3804  3805  3806       1.0000   -3.1416    3.1584    0.3000    0.3785    0.3308    1.4874    1.6033    1.7129    1.7186    1.5142    1.1797    0.8659    0.6455    0.5339    0.5418    0.6644    0.8830    1.1476    1.3587    1.4321    1.4031    1.3510    1.3167    1.3121    1.3401    1.4008    1.4933 
R   10  22   3  15   4  28   1  3811  3812  3813  3814       1.0000   -3.1416    3.1584    0.3000    0.5534    0.3517    1.1286    1.3197    1.6267    2.0331    2.3618    2.0885    1.4884    0.9796    0.6282    0.4403    0.4164    0.5564    0.8597    1.3195    1.8716    2.1474    1.8758    1.5131    1.2447    1.0917    1.0555    1.1362 
R   10  22   3  15   4  28   1  3819  3820  3821  3822       1.0000   -3.1416    3.1584    0.3000    1.1171   -0.6801   -0.1122    0.3704    1.7170    3.4816    2.4413    1.5138    1.0681    1.1054    1.6257    2.6288    4.1135    5.5170    3.6836    2.1655    1.3274    1.1704    1.6943    2.8948    3.4246    1.4237    0.2255   -0.1080 
R   10  22   3  15   4  28   1  3828  3830  3831  3829       1.0000   -3.1416    3.1584    0.3000   -5.1771    2.5747   21.8474   20.1857   18.0597   15.6484   12.9135    9.8309    6.4321    2.5005   -0.1121   -0.0005    2.8348    3.0705    0.3886    0.4297    3.1949    7.0962   10.4802   13.5433   16.2591   18.6534   20.7609   21.8029 
R   10  22   3  15   4  28   1  3835  3836  3837  3838       1.0000   -3.1416    3.1584    0.3000    0.0504   -2.9281   -0.2110    0.2088    2.4816    5.8086    7.0478    3.8294    1.7539    1.4219    2.8334    5.9883    8.7734    7.4975    4.5806    1.6036    0.3356    0.7767    2.9270    6.1475    7.1977    4.2751    1.0928   -0.2365 
R   10  22   3  15   4  28   1  3849  3850  3851  3852       1.0000   -3.1416    3.1584    0.3000    0.5534    0.3517    1.1286    1.3197    1.6267    2.0331    2.3618    2.0885    1.4884    0.9796    0.6282    0.4403    0.4164    0.5564    0.8597    1.3195    1.8716    2.1474    1.8758    1.5131    1.2447    1.0917    1.0555    1.1362 
R   10  22   3  15   4  28   1  3857  3858  3859  3860       1.0000   -3.1416    3.1584    0.3000    0.3894   -0.7030   -0.0219    0.2579    1.1847    1.9441    1.5512    1.2512    1.1785    1.3347    1.7197    2.3336    3.1763    4.2438    4.4212    2.1811    1.0577    1.1448    2.4424    4.6689    3.1040    1.3805    0.3377   -0.0242 
R   10  22   3  15   4  28   1  3868  3869  3871  3872       1.0000   -3.1416    3.1584    0.3000    5.6161    2.3186    0.0269    2.0245    5.2853    8.0463    7.0171    3.8961    1.5382    0.8237    1.7526    4.3248    7.3751    8.5651    5.8001    2.5722    0.9542    1.0796    2.9485    6.0938    4.2674    1.1325   -0.2591    0.0928 
R   10  22   3  15   4  28   1  3876  3877  3878  3879       1.0000   -3.1416    3.1584    0.3000    1.3225   -0.9734   -0.2043    0.3731    2.0661    4.4306    3.1447    1.9575    1.3657    1.3701    1.9707    3.1674    4.9227    4.6407    2.8771    1.6828    1.0710    1.0418    1.5950    2.7303    4.0912    1.8659    0.2745   -0.2014 
R   10  22   3  15   4  28   1  3885  3886  3887  3888       1.0000   -3.1416    3.1584    0.3000    0.3484   -0.6942    0.0166    0.2956    1.2014    1.7455    1.3034    1.0028    0.9301    1.0862    1.4713    2.0851    2.9279    3.9978    4.5887    2.4636    1.3407    1.4278    2.7253    4.8465    3.1426    1.4190    0.3762    0.0143 
R   10  22   3  15   4  28   1  3896  3897  3898  3899       1.0000   -3.1416    3.1584    0.3000    0.4146   -0.6911   -0.0760    0.2042    1.1397    2.0206    1.6675    1.3680    1.2953    1.4515    1.8365    2.4504    3.2931    4.3616    4.6779    2.4658    1.3425    1.4296    2.7270    4.8012    3.0501    1.3264    0.2836   -0.0782 
R   10  22   3  15   4  28   1  3907  3908  3909  3910       1.0000   -3.1416    3.1584    0.3000    1.3608   -0.3903    0.0870    0.6300    2.0884    4.4398    3.8646    1.6094    0.4295    0.3306    1.3126    3.3756    5.9702    8.1509    6.8998    3.3689    1.1211    0.9786    2.9414    5.8607    3.8033    1.6511    0.4144    0.0932 
R   10  22   3  15   4  28   1  3915  3918  3917  3916       1.0000   -3.1416    3.1584    0.3000    1.0597    0.5352    1.4068    1.8621    2.5185    1.9297    1.1145    0.6687    0.6070    0.9295    1.6363    2.7250    3.9827    3.1953    2.0386    1.1803    0.6271    0.3791    0.4363    0.7956    1.3843    1.6004    1.3637    1.4210 
R   10  22   3  15   4  28   1  3925  3926  3927  3928       1.0000   -3.1416    3.1584    0.3000    1.0549   -0.6921    0.0487    0.5313    1.8773    3.3930    2.1969    1.2689    0.8232    0.8605    1.3807    2.3839    3.8681    5.1704    3.2631    1.7447    0.9066    0.7496    1.2736    2.4769    3.4942    1.5845    0.3864    0.0529 
R   10  22   3  15   4  28   1  3948  3949  3950  3951       1.0000   -3.1416    3.1584    0.3000    5.6181    2.3024    0.0645    2.0621    5.3229    8.0817    7.0195    3.8983    1.5404    0.8259    1.7548    4.3271    7.3770    8.3713    5.5920    2.3641    0.7460    0.8715    2.7404    5.9219    4.3048    1.1701   -0.2215    0.1303 
R   10  22   3  15   4  28   1  3957  3958  3959  3960       1.0000   -3.1416    3.1584    0.3000    0.9965   -0.6920    0.1043    0.5869    1.9321    3.2323    1.9614    1.0331    0.5875    0.6247    1.1450    2.1481    3.6333    5.1599    3.4558    1.9381    1.1001    0.9430    1.4670    2.6699    3.5786    1.6401    0.4420    0.1085 
R   10  22   3  15   4  28   1  3966  3967  3968  3969       1.0000   -3.1416    3.1584    0.3000    0.3785    0.3308    1.4874    1.6033    1.7129    1.7186    1.5142    1.1797    0.8659    0.6455    0.5339    0.5418    0.6644    0.8830    1.1476    1.3587    1.4321    1.4031    1.3510    1.3167    1.3121    1.3401    1.4008    1.4933 
R   10  22   3  15   4  28   1  3974  3975  3976  3977       1.0000   -3.1416    3.1584    0.3000    0.4009   -0.6884   -0.0688    0.2111    1.1422    1.9577    1.5817    1.2819    1.2093    1.3654    1.7504    2.3643    3.2071    4.2765    4.7503    2.5816    1.4585    1.5456    2.8429    4.8579    3.0572    1.3336    0.2907   -0.0711 
R   10  22   3  15   4  28   1  3991  3992  3993  3994       1.0000   -3.1416    3.1584    0.3000    0.4032   -0.6899   -0.0678    0.2122    1.1441    1.9707    1.5984    1.2987    1.2260    1.3821    1.7672    2.3810    3.2238    4.2929    4.7075    2.5207    1.3975    1.4846    2.7820    4.8313    3.0583    1.3347    0.2918   -0.0700 
R   10  22   3  15   4  28   1  4002  4003  4004  4005       1.0000   -3.1416    3.1584    0.3000    0.9965   -0.6920    0.1043    0.5869    1.9321    3.2323    1.9614    1.0331    0.5875    0.6247    1.1450    2.1481    3.6333    5.1599    3.4558    1.9381    1.1001    0.9430    1.4670    2.6699    3.5786    1.6401    0.4420    0.1085 
R   10  22   3  15   4  28   1  4011  4012  4014  4015       1.0000   -3.1416    3.1584    0.3000    5.6267    2.2740    0.1671    2.1647    5.4255    8.1730    6.9637    3.8423    1.4844    0.7699    1.6988    4.2710    7.3204    8.0883    5.2976    2.0697    0.4516    0.5771    2.4460    5.6641    4.4072    1.2727   -0.1189    0.2330 
R   10  22   3  15   4  28   1  4019  4020  4021  4022       1.0000   -3.1416    3.1584    0.3000    0.0527   -2.9293   -0.2038    0.2160    2.4888    5.8157    7.0262    3.8059    1.7304    1.3984    2.8098    5.9648    8.7508    7.4837    4.5669    1.5898    0.3219    0.7630    2.9132    6.1338    7.2037    4.2822    1.1000   -0.2293 
R   10  22   3  15   4  28   1  4027  4028  4029  4030       1.0000   -3.1416    3.1584    0.3000    5.6220    2.3052    0.0662    2.0638    5.3246    8.0788    6.9525    3.8313    1.4734    0.7589    1.6878    4.2600    7.3101    8.4072    5.6348    2.4069    0.7889    0.9143    2.7832    5.9595    4.3066    1.1718   -0.2198    0.1320 
R   10  22   3  15   4  28   1  4043  4044  4045  4046       1.0000   -3.1416    3.1584    0.3000    0.0527   -2.9293   -0.2038    0.2160    2.4888    5.8157    7.0262    3.8059    1.7304    1.3984    2.8098    5.9648    8.7508    7.4837    4.5669    1.5898    0.3219    0.7630    2.9132    6.1338    7.2037    4.2822    1.1000   -0.2293 
R   10  22   3  15   4  28   1  4051  4052  4053  4054       1.0000   -3.1416    3.1584    0.3000    1.1104   -0.6820   -0.0993    0.3833    1.7298    3.4658    2.4014    1.4739    1.0282    1.0655    1.5857    2.5889    4.0736    5.4801    3.6494    2.1312    1.2932    1.1361    1.6601    2.8610    3.4326    1.4365    0.2384   -0.0952 
R   10  22   3  15   4  28   1  4064  4067  4066  4065       1.0000   -3.1416    3.1584    0.3000    1.0611    0.4593    0.5679    1.0258    1.8533    1.8840    1.1140    0.6688    0.6070    0.9296    1.6364    2.7263    4.0833    3.6012    2.4514    1.5932    1.0401    0.7921    0.8485    1.1844    1.4009    0.9013    0.5335    0.5821 
R   10  22   3  15   4  28   1  4074  4075  4076  4077       1.0000   -3.1416    3.1584    0.3000    5.6181    2.3024    0.0645    2.0621    5.3229    8.0817    7.0195    3.8983    1.5404    0.8259    1.7548    4.3271    7.3770    8.3713    5.5920    2.3641    0.7460    0.8715    2.7404    5.9219    4.3048    1.1701   -0.2215    0.1303 
R   10  22   3  15   4  28   1  4083  4084  4085  4087       1.0000   -3.1416    3.1584    0.3000    7.0406    5.0748    6.6415    7.9764    6.1052    3.2377    1.1869    0.4544    1.0402    2.9444    5.8321    8.1632    7.5959    5.9659    4.1687    2.2439    0.9084    0.1622    0.0054    0.4379    1.4597    3.0708    5.0896    6.7330 
R   10  22   3  15   4  28   1  4097  4098  4099  4100       1.0000   -3.1416    3.1584    0.3000    0.5532    0.3517    1.0971    1.2882    1.5953    2.0030    2.3444    2.0951    1.5007    0.9925    0.6411    0.4532    0.4293    0.5693    0.8725    1.3317    1.8780    2.1313    1.8462    1.4817    1.2132    1.0601    1.0240    1.1047 
R   10  22   3  15   4  28   1  4105  4106  4107  4108       1.0000   -3.1416    3.1584    0.3000    0.4009   -0.6884   -0.0688    0.2111    1.1422    1.9577    1.5817    1.2819    1.2093    1.3654    1.7504    2.3643    3.2071    4.2765    4.7503    2.5816    1.4585    1.5456    2.8429    4.8579    3.0572    1.3336    0.2907   -0.0711 
R   10  22   3  15   4  28   1  4116  4117  4118  4119       1.0000   -3.1416    3.1584    0.3000    0.4009   -0.6884   -0.0688    0.2111    1.1422    1.9577    1.5817    1.2819    1.2093    1.3654    1.7504    2.3643    3.2071    4.2765    4.7503    2.5816    1.4585    1.5456    2.8429    4.8579    3.0572    1.3336    0.2907   -0.0711 
R   10  22   3  15   4  28   1  4133  4134  4136  4137       1.0000   -3.1416    3.1584    0.3000    5.6187    2.3094    0.0499    2.0475    5.3083    8.0665    6.9957    3.8746    1.5167    0.8022    1.7311    4.3033    7.3535    8.4534    5.6812    2.4533    0.8352    0.9607    2.8296    5.9973    4.2903    1.1555   -0.2361    0.1158 
R   10  22   3  15   4  28   1  4141  4142  4143  4144       1.0000   -3.1416    3.1584    0.3000    0.0593   -2.9329   -0.1818    0.2381    2.5109    5.8377    6.9658    3.7405    1.6650    1.3330    2.7445    5.8994    8.6876    7.4443    4.5275    1.5504    0.2825    0.7236    2.8739    6.0945    7.2221    4.3043    1.1221   -0.2072 
R   10  22   3  15   4  28   1  4149  4150  4151  4152       1.0000   -3.1416    3.1584    0.3000    0.0527   -2.9293   -0.2038    0.2160    2.4888    5.8157    7.0262    3.8059    1.7304    1.3984    2.8098    5.9648    8.7508    7.4837    4.5669    1.5898    0.3219    0.7630    2.9132    6.1338    7.2037    4.2822    1.1000   -0.2293 
R   10  22   3  15   4  28   1  4162  4164  4165  4163       1.0000   -3.1416    3.1584    0.3000   -5.1750    2.5797   21.8474   20.1862   18.0602   15.6489   12.9140    9.8314    6.4326    2.5010   -0.1116    0.0000    2.8353    3.0694    0.3875    0.4286    3.1938    7.0951   10.4791   13.5422   16.2580   18.6523   20.7598   21.8030 
R   10  22   3  15   4  28   1  4169  4170  4171  4172       1.0000   -3.1416    3.1584    0.3000    1.3128   -0.9472   -0.1651    0.4123    2.1053    4.4224    3.0789    1.8915    1.2996    1.3040    1.9047    3.1014    4.8515    4.4976    2.7323    1.5380    0.9262    0.8970    1.4502    2.5856    4.0230    1.9050    0.3137   -0.1622 
R   10  22   3  15   4  28   1  4178  4179  4180  4181       1.0000   -3.1416    3.1584    0.3000    0.0527   -2.9293   -0.2038    0.2160    2.4888    5.8157    7.0262    3.8059    1.7304    1.3984    2.8098    5.9648    8.7508    7.4837    4.5669    1.5898    0.3219    0.7630    2.9132    6.1338    7.2037    4.2822    1.1000   -0.2293 
R   10  22   3  15   4  28   1  4186  4187  4188  4189       1.0000   -3.1416    3.1584    0.3000    1.1424   -0.8704    0.1071    0.6844    2.3765    4.0409    2.3693    1.1813    0.5895    0.5939    1.1945    2.3913    4.1676    4.3382    2.5912    1.3970    0.7852    0.7559    1.3092    2.4448    4.0070    2.1767    0.5858    0.1099 
R   10  22   3  15   4  28   1  4195  4196  4197  4198       1.0000   -3.1416    3.1584    0.3000    1.1104   -0.6820   -0.0993    0.3833    1.7298    3.4658    2.4014    1.4739    1.0282    1.0655    1.5857    2.5889    4.0736    5.4801    3.6494    2.1312    1.2932    1.1361    1.6601    2.8610    3.4326    1.4365    0.2384   -0.0952 
R   10  22   3  15   4  28   1  4204  4206  4207  4205       1.0000   -3.1416    3.1584    0.3000   -5.1750    2.5797   21.8474   20.1862   18.0602   15.6489   12.9140    9.8314    6.4326    2.5010   -0.1116    0.0000    2.8353    3.0694    0.3875    0.4286    3.1938    7.0951   10.4791   13.5422   16.2580   18.6523   20.7598   21.8030 
R   10  22   3  15   4  28   1  4218  4219  4220  4221       1.0000   -3.1416    3.1584    0.3000    0.3785    0.3308    1.4874    1.6033    1.7129    1.7186    1.5142    1.1797    0.8659    0.6455    0.5339    0.5418    0.6644    0.8830    1.1476    1.3587    1.4321    1.4031    1.3510    1.3167    1.3121    1.3401    1.4008    1.4933 
R   10  22   3  15   4  28   1  4238  4239  4240  4241       1.0000   -3.1416    3.1584    0.3000    0.5533    0.3517    1.1148    1.3059    1.6130    2.0199    2.3542    2.0914    1.4937    0.9851    0.6338    0.4458    0.4219    0.5619    0.8652    1.3247    1.8743    2.1404    1.8628    1.4993    1.2309    1.0778    1.0417    1.1224 
R   10  22   3  15   4  28   1  4259  4260  4261  4262       1.0000   -3.1416    3.1584    0.3000    1.1104   -0.6820   -0.0993    0.3833    1.7298    3.4658    2.4014    1.4739    1.0282    1.0655    1.5857    2.5889    4.0736    5.4801    3.6494    2.1312    1.2932    1.1361    1.6601    2.8610    3.4326    1.4365    0.2384   -0.0952 
R   10  22   3  15   4  28   1  4275  4276  4277  4278       1.0000   -3.1416    3.1584    0.3000    0.3783    0.3307    1.4937    1.6095    1.7183    1.7216    1.5139    1.1775    0.8630    0.6423    0.5307    0.5388    0.6617    0.8810    1.1472    1.3610    1.4370    1.4090    1.3573    1.3230    1.3184    1.3464    1.4071    1.4996 
R   10  22   3  15   4  28   1  4287  4288  4289  4290       1.0000   -3.1416    3.1584    0.3000    0.4009   -0.6884   -0.0688    0.2111    1.1422    1.9577    1.5817    1.2819    1.2093    1.3654    1.7504    2.3643    3.2071    4.2765    4.7503    2.5816    1.4585    1.5456    2.8429    4.8579    3.0572    1.3336    0.2907   -0.0711 
R   10  22   3  15   4  28   1  4310  4311  4312  4313       1.0000   -3.1416    3.1584    0.3000    1.1104   -0.6820   -0.0993    0.3833    1.7298    3.4658    2.4014    1.4739    1.0282    1.0655    1.5857    2.5889    4.0736    5.4801    3.6494    2.1312    1.2932    1.1361    1.6601    2.8610    3.4326    1.4365    0.2384   -0.0952 
R   10  22   3  15   4  28   1  4327  4328  4329  4330       1.0000   -3.1416    3.1584    0.3000    0.3785    0.3308    1.4874    1.6033    1.7129    1.7186    1.5142    1.1797    0.8659    0.6455    0.5339    0.5418    0.6644    0.8830    1.1476    1.3587    1.4321    1.4031    1.3510    1.3167    1.3121    1.3401    1.4008    1.4933 
R   10  22   3  15   4  28   1  4353  4356  4355  4354       1.0000   -3.1416    3.1584    0.3000    1.0597    0.5352    1.4068    1.8621    2.5185    1.9297    1.1145    0.6687    0.6070    0.9295    1.6363    2.7250    3.9827    3.1953    2.0386    1.1803    0.6271    0.3791    0.4363    0.7956    1.3843    1.6004    1.3637    1.4210 
R   10  22   3  15   4  28   1  4363  4366  4365  4364       1.0000   -3.1416    3.1584    0.3000    1.0611    0.4593    0.5679    1.0258    1.8533    1.8840    1.1140    0.6688    0.6070    0.9296    1.6364    2.7263    4.0833    3.6012    2.4514    1.5932    1.0401    0.7921    0.8485    1.1844    1.4009    0.9013    0.5335    0.5821 
R   10  22   3  15   4  28   1  4373  4374  4375  4376       1.0000   -3.1416    3.1584    0.3000    0.4009   -0.6884   -0.0688    0.2111    1.1422    1.9577    1.5817    1.2819    1.2093    1.3654    1.7504    2.3643    3.2071    4.2765    4.7503    2.5816    1.4585    1.5456    2.8429    4.8579    3.0572    1.3336    0.2907   -0.0711 
R   10  22   3  15   4  28   1  4384  4385  4386  4387       1.0000   -3.1416    3.1584    0.3000    0.4009   -0.6884   -0.0688    0.2111    1.1422    1.9577    1.5817    1.2819    1.2093    1.3654    1.7504    2.3643    3.2071    4.2765    4.7503    2.5816    1.4585    1.5456    2.8429    4.8579    3.0572    1.3336    0.2907   -0.0711 
R   10  22   3  15   4  28   1  4395  4396  4397  4398       1.0000   -3.1416    3.1584    0.3000    0.5533    0.3517    1.1148    1.3059    1.6130    2.0199    2.3542    2.0914    1.4937    0.9851    0.6338    0.4458    0.4219    0.5619    0.8652    1.3247    1.8743    2.1404    1.8628    1.4993    1.2309    1.0778    1.0417    1.1224 
R   10  22   3  15   4  28   1  4403  4404  4405  4406       1.0000   -3.1416    3.1584    0.3000    1.3867   -0.3977    0.3195    0.8625    2.3209    4.6490    3.6675    1.4094    0.2295    0.1306    1.1126    3.1756    5.7701    7.9548    6.7896    3.2590    1.0112    0.8687    2.8315    5.9498    4.0358    1.8837    0.6470    0.3258 
R   10  22   3  15   4  28   1  4415  4417  4418  4416       1.0000   -3.1416    3.1584    0.3000   -4.5435    3.6948   21.8474   20.3358   18.2104   15.7991   13.0642    9.9816    6.5828    2.6512    0.0386    0.1502    2.9850    2.8328    0.1503    0.1914    2.9566    6.8578   10.2419   13.3050   16.0208   18.4151   20.5248   21.8323 
R   10  22   3  15   4  28   1  4428  4429  4430  4432       1.0000   -3.1416    3.1584    0.3000    7.1020    5.0752    6.6251    7.9871    6.1623    3.2949    1.2441    0.5116    1.0974    3.0015    5.8892    8.2067    7.5799    5.9495    4.1523    2.2275    0.8920    0.1459   -0.0110    0.4215    1.4433    3.0544    5.0732    6.7167 
R   10  22   3  15   4  28   1  4442  4443  4444  4445       1.0000   -3.1416    3.1584    0.3000    1.3515   -0.4097    0.1701    0.7131    2.1716    4.5276    4.0844    1.8307    0.6508    0.5518    1.5339    3.5968    6.1914    8.2932    6.3056    2.7734    0.5255    0.3830    2.3459    5.6119    3.8864    1.7343    0.4976    0.1764 
R   10  22   3  15   4  28   1  4461  4462  4463  4464       1.0000   -3.1416    3.1584    0.3000    1.3867   -0.3977    0.3195    0.8625    2.3209    4.6490    3.6675    1.4094    0.2295    0.1306    1.1126    3.1756    5.7701    7.9548    6.7896    3.2590    1.0112    0.8687    2.8315    5.9498    4.0358    1.8837    0.6470    0.3258 
R   10  22   3  15   4  28   1  4469  4472  4471  4470       1.0000   -3.1416    3.1584    0.3000    1.1316    0.5143    1.3669    1.8188    2.3497    1.5753    0.7538    0.3079    0.2462    0.5687    1.2755    2.3660    3.7774    3.6187    2.4817    1.6237    1.0705    0.8225    0.8796    1.2347    1.7375    1.6455    1.3295    1.3811 
R   10  22   3  15   4  28   1  4479  4480  4481  4482       1.0000   -3.1416    3.1584    0.3000    0.0527   -2.9293   -0.2038    0.2160    2.4888    5.8157    7.0262    3.8059    1.7304    1.3984    2.8098    5.9648    8.7508    7.4837    4.5669    1.5898    0.3219    0.7630    2.9132    6.1338    7.2037    4.2822    1.1000   -0.2293 
R   10  22   3  15   4  28   1  4494  4495  4496  4497       1.0000   -3.1416    3.1584    0.3000    0.0768   -2.9545    0.0140    0.4338    2.7066    6.0331    6.9412    3.7056    1.6302    1.2982    2.7096    5.8645    8.6275    7.1655    4.2485    1.2714    0.0034    0.4446    2.5948    5.8159    7.3739    4.5001    1.3178   -0.0115 
R   10  22   3  15   4  28   1  4502  4503  4504  4505       1.0000   -3.1416    3.1584    0.3000    5.6220    2.3052    0.0662    2.0638    5.3246    8.0788    6.9525    3.8313    1.4734    0.7589    1.6878    4.2600    7.3101    8.4072    5.6348    2.4069    0.7889    0.9143    2.7832    5.9595    4.3066    1.1718   -0.2198    0.1320 
R   10  22   3  15   4  28   1  4511  4512  4513  4514       1.0000   -3.1416    3.1584    0.3000    1.1104   -0.6820   -0.0993    0.3833    1.7298    3.4658    2.4014    1.4739    1.0282    1.0655    1.5857    2.5889    4.0736    5.4801    3.6494    2.1312    1.2932    1.1361    1.6601    2.8610    3.4326    1.4365    0.2384   -0.0952 
R   10  22   3  15   4  28   1  4520  4521  4522  4523       1.0000   -3.1416    3.1584    0.3000    1.3185   -0.3902   -0.0736    0.4693    1.9278    4.2935    4.2951    2.0498    0.8699    0.7710    1.7530    3.8160    6.4105    8.5448    6.7523    3.2203    0.9724    0.8299    2.7927    5.7042    3.6427    1.4905    0.2538   -0.0674 
R   10  22   3  15   4  28   1  4539  4540  4541  4542       1.0000   -3.1416    3.1584    0.3000    1.1104   -0.6820   -0.0993    0.3833    1.7298    3.4658    2.4014    1.4739    1.0282    1.0655    1.5857    2.5889    4.0736    5.4801    3.6494    2.1312    1.2932    1.1361    1.6601    2.8610    3.4326    1.4365    0.2384   -0.0952 
R   10  22   3  15   4  28   1  4548  4549  4550  4551       1.0000   -3.1416    3.1584    0.3000    5.6220    2.3052    0.0662    2.0638    5.3246    8.0788    6.9525    3.8313    1.4734    0.7589    1.6878    4.2600    7.3101    8.4072    5.6348    2.4069    0.7889    0.9143    2.7832    5.9595    4.3066    1.1718   -0.2198    0.1320 
R   10  22   3  15   4  28   1  4557  4558  4559  4560       1.0000   -3.1416    3.1584    0.3000    1.0873   -0.6901   -0.0378    0.4448    1.7911    3.4323    2.3016    1.3738    0.9281    0.9654    1.4857    2.4888    3.9732    5.3217    3.4453    1.9270    1.0890    0.9319    1.4559    2.6583    3.4593    1.4980    0.2999   -0.0337 
R   10  22   3  15   4  28   1  4573  4574  4575  4576       1.0000   -3.1416    3.1584    0.3000    0.0527   -2.9293   -0.2038    0.2160    2.4888    5.8157    7.0262    3.8059    1.7304    1.3984    2.8098    5.9648    8.7508    7.4837    4.5669    1.5898    0.3219    0.7630    2.9132    6.1338    7.2037    4.2822    1.1000   -0.2293 
R   10  22   3  15   4  28   1  4581  4582  4583  4584       1.0000   -3.1416    3.1584    0.3000    1.3166   -0.3880   -0.1049    0.4380    1.8965    4.2626    4.2884    2.0437    0.8638    0.7649    1.7469    3.8099    6.4044    8.5600    6.9532    3.4215    1.1736    1.0311    2.9938    5.7433    3.6114    1.4592    0.2225   -0.0987 
R   10  22   3  15   4  28   1  4593  4594  4595  4596       1.0000   -3.1416    3.1584    0.3000   -5.3168    4.3427    9.9416    8.2475    6.0977    3.6359    1.4249    0.2455    0.0977    0.9816    2.8971    5.4737    7.6217    7.5947    5.4431    2.8539    0.9962    0.1702    0.3757    1.6130    3.8818    6.3111    8.4566    9.9223 
R   10  22   3  15   4  28   1  4605  4606  4607  4608       1.0000   -3.1416    3.1584    0.3000    5.6220    2.3052    0.0662    2.0638    5.3246    8.0788    6.9525    3.8313    1.4734    0.7589    1.6878    4.2600    7.3101    8.4072    5.6348    2.4069    0.7889    0.9143    2.7832    5.9595    4.3066    1.1718   -0.2198    0.1320 
R   10  22   3  15   4  28   1  4619  4620  4621  4622       1.0000   -3.1416    3.1584    0.3000    5.6220    2.3052    0.0662    2.0638    5.3246    8.0788    6.9525    3.8313    1.4734    0.7589    1.6878    4.2600    7.3101    8.4072    5.6348    2.4069    0.7889    0.9143    2.7832    5.9595    4.3066    1.1718   -0.2198    0.1320 
R   10  22   3  15   4  28   1  4628  4629  4630  4631       1.0000   -3.1416    3.1584    0.3000    0.0527   -2.9293   -0.2038    0.2160    2.4888    5.8157    7.0262    3.8059    1.7304    1.3984    2.8098    5.9648    8.7508    7.4837    4.5669    1.5898    0.3219    0.7630    2.9132    6.1338    7.2037    4.2822    1.1000   -0.2293 
R   10  22   3  15   4  28   1  4647  4648  4649  4650       1.0000   -3.1416    3.1584    0.3000    0.0768   -2.9545    0.0140    0.4338    2.7066    6.0331    6.9412    3.7056    1.6302    1.2982    2.7096    5.8645    8.6275    7.1655    4.2485    1.2714    0.0034    0.4446    2.5948    5.8159    7.3739    4.5001    1.3178   -0.0115 
R   10  22   3  15   4  28   1  4655  4656  4658  4659       1.0000   -3.1416    3.1584    0.3000    5.6259    2.2863    0.1249    2.1225    5.3832    8.1319    6.9357    3.8144    1.4565    0.7420    1.6709    4.2431    7.2929    8.2073    5.4235    2.1956    0.5775    0.7030    2.5719    5.7771    4.3651    1.2304   -0.1612    0.1907 
R   10  22   3  15   4  28   1  4663  4664  4665  4666       1.0000   -3.1416    3.1584    0.3000    0.3809    0.3316    1.4314    1.5486    1.6646    1.6909    1.5165    1.2005    0.8938    0.6758    0.5639    0.5705    0.6902    0.9017    1.1508    1.3369    1.3887    1.3501    1.2954    1.2606    1.2559    1.2839    1.3446    1.4373 
R   10  22   3  15   4  28   1  4671  4672  4673  4674       1.0000   -3.1416    3.1584    0.3000    0.5531    0.3517    1.0752    1.2663    1.5735    1.9821    2.3321    2.1000    1.5099    1.0020    0.6507    0.4628    0.4389    0.5789    0.8821    1.3407    1.8828    2.1199    1.8256    1.4599    1.1913    1.0382    1.0021    1.0828 
R   10  22   3  15   4  28   1  4684  4685  4686  4687       1.0000   -3.1416    3.1584    0.3000    5.6148    2.2963    0.0735    2.0711    5.3319    8.0942    7.0865    3.9654    1.6076    0.8930    1.8219    4.3942    7.4438    8.3002    5.5135    2.2856    0.6675    0.7930    2.6618    5.8534    4.3138    1.1791   -0.2125    0.1394 
R   10  22   3  15   4  28   1  4693  4694  4695  4696       1.0000   -3.1416    3.1584    0.3000    5.6148    2.2963    0.0735    2.0711    5.3319    8.0942    7.0865    3.9654    1.6076    0.8930    1.8219    4.3942    7.4438    8.3002    5.5135    2.2856    0.6675    0.7930    2.6618    5.8534    4.3138    1.1791   -0.2125    0.1394 
R   10  22   3  15   4  28   1  4702  4703  4704  4705       1.0000   -3.1416    3.1584    0.3000    5.6148    2.2963    0.0735    2.0711    5.3319    8.0942    7.0865    3.9654    1.6076    0.8930    1.8219    4.3942    7.4438    8.3002    5.5135    2.2856    0.6675    0.7930    2.6618    5.8534    4.3138    1.1791   -0.2125    0.1394 
R   10  22   3  15   4  28   1  4711  4712  4713  4714       1.0000   -3.1416    3.1584    0.3000    0.3711   -0.7284   -0.0628    0.2167    1.1356    1.8031    1.3865    1.0862    1.0135    1.1697    1.5547    2.1686    3.0113    4.0830    5.3835    6.5083    7.5284    8.2065    6.9571    5.1983    3.0634    1.3396    0.2968   -0.0651 
R   10  22   3  15   4  28   1  4722  4723  4724  4725       1.0000   -3.1416    3.1584    0.3000    0.5531    0.3517    1.0752    1.2663    1.5735    1.9821    2.3321    2.1000    1.5099    1.0020    0.6507    0.4628    0.4389    0.5789    0.8821    1.3407    1.8828    2.1199    1.8256    1.4599    1.1913    1.0382    1.0021    1.0828 
R   10  22   3  15   4  28   1  4730  4731  4732  4733       1.0000   -3.1416    3.1584    0.3000    0.3809    0.3316    1.4314    1.5486    1.6646    1.6909    1.5165    1.2005    0.8938    0.6758    0.5639    0.5705    0.6902    0.9017    1.1508    1.3369    1.3887    1.3501    1.2954    1.2606    1.2559    1.2839    1.3446    1.4373 
R   10  22   3  16   4  28   1     3     4     5     6       1.0000   -3.1416    3.1584    0.3000    0.2417   -0.6069    0.7506    0.9025    1.4863    2.2105    1.5273    0.7748    0.4622    0.5989    1.1847    2.2198    3.7032    5.1005    3.1153    1.3437    0.4483    0.4297    1.2880    2.9689    2.8265    1.7023    1.0070    0.7476 
R   10  22   3  16   4  28   1    20    21    22    23       1.0000   -3.1416    3.1584    0.3000    0.1030   -0.0808    0.9717    1.0342    1.2234    1.4113    1.4355    1.3163    1.1684    1.0412    0.9450    0.8810    0.8495    0.8504    0.8837    0.9495    1.0476    1.1764    1.3246    1.4391    1.4041    1.2112    1.0266    0.9708 
R   10  22   3  16   4  28   1    29    30    31    32       1.0000   -3.1416    3.1584    0.3000    0.6844   -0.3764    0.0295    0.3797    1.3605    2.2996    1.8307    1.4032    1.2146    1.2667    1.5587    2.0746    2.5990    2.4076    1.8971    1.5144    1.3030    1.2650    1.4005    1.7069    2.0015    1.1680    0.2917    0.0320 
R   10  22   3  16   4  28   1    38    39    40    41       1.0000   -3.1416    3.1584    0.3000    0.6844   -0.3764    0.0295    0.3797    1.3605    2.2996    1.8307    1.4032    1.2146    1.2667    1.5587    2.0746    2.5990    2.4076    1.8971    1.5144    1.3030    1.2650    1.4005    1.7069    2.0015    1.1680    0.2917    0.0320 
R   10  22   3  16   4  28   1    63    64    65    66       1.0000   -3.1416    3.1584    0.3000    1.0822   -0.5088    0.1475    0.5987    1.9522    4.1499    3.2513    1.5568    0.6343    0.4868    1.1140    2.5087    3.6216    2.6414    1.8257    1.2776    0.9975    0.9856    1.2419    1.7659    2.5139    1.8236    0.5492    0.1489 
R   10  22   3  16   4  28   1    75    76    74    72       1.0000   -3.1416    3.1584    0.3000   -5.7601   -6.8596   19.0923   17.3272   15.3822   13.2427   10.8999    8.3646    5.6936    2.5677    0.6279    0.2695    1.4920    1.6650   -0.3320    0.4577    4.0410    7.6824   11.0179   14.0054   16.6411   18.9561   20.3696   18.9981 
R   10  22   3  16   4  28   1   106   107   108   109       1.0000   -3.1416    3.1584    0.3000    0.1030   -0.0808    0.9717    1.0342    1.2234    1.4113    1.4355    1.3163    1.1684    1.0412    0.9450    0.8810    0.8495    0.8504    0.8837    0.9495    1.0476    1.1764    1.3246    1.4391    1.4041    1.2112    1.0266    0.9708 
R   10  22   3  16   4  28   1   127   128   129   130       1.0000   -3.1416    3.1584    0.3000    0.0894   -0.0694    1.0370    1.0941    1.2692    1.4294    1.4273    1.2982    1.1484    1.0210    0.9246    0.8607    0.8291    0.8301    0.8634    0.9292    1.0273    1.1564    1.3067    1.4319    1.4240    1.2581    1.0870    1.0360 
R   10  22   3  16   4  28   1   178   179   180   181       1.0000   -3.1416    3.1584    0.3000    0.0894   -0.0694    1.0370    1.0941    1.2692    1.4294    1.4273    1.2982    1.1484    1.0210    0.9246    0.8607    0.8291    0.8301    0.8634    0.9292    1.0273    1.1564    1.3067    1.4319    1.4240    1.2581    1.0870    1.0360 
R   10  22   3  16   4  28   1   194   195   196   197       1.0000   -3.1416    3.1584    0.3000    0.2294   -0.6027    0.8015    0.9534    1.5359    2.1914    1.4198    0.6650    0.3524    0.4890    1.0749    2.1100    3.5937    5.0876    3.2273    1.4562    0.5608    0.5422    1.4004    3.0757    2.8780    1.7532    1.0579    0.7985 
R   10  22   3  16   4  28   1   210   211   209   207       1.0000   -3.1416    3.1584    0.3000   -5.7625   -6.9892   18.8738   17.1081   15.1631   13.0235   10.6808    8.1454    5.4745    2.3486    0.4088    0.0504    1.2731    1.8007   -0.1906    0.5992    4.1825    7.8239   11.1593   14.1465   16.7808   19.0911   20.2496   18.7794 
R   10  22   3  16   4  28   1   243   244   245   246       1.0000   -3.1416    3.1584    0.3000    1.0739   -0.5218    0.0866    0.5378    1.8913    4.1030    3.3586    1.6649    0.7425    0.5950    1.2222    2.6153    3.6384    2.6420    1.8262    1.2781    0.9981    0.9862    1.2424    1.7664    2.5097    1.7655    0.4883    0.0880 
R   10  22   3  16   4  28   1   276   277   278   279       1.0000   -3.1416    3.1584    0.3000    0.6827   -0.3767    0.0308    0.3810    1.3615    2.2929    1.8207    1.3932    1.2045    1.2567    1.5487    2.0650    2.5941    2.4104    1.9010    1.5183    1.3070    1.2690    1.4044    1.7109    2.0047    1.1694    0.2931    0.0333 
R   10  22   3  16   4  28   1   322   323   324   325       1.0000   -3.1416    3.1584    0.3000    0.6827   -0.3767    0.0308    0.3810    1.3615    2.2929    1.8207    1.3932    1.2045    1.2567    1.5487    2.0650    2.5941    2.4104    1.9010    1.5183    1.3070    1.2690    1.4044    1.7109    2.0047    1.1694    0.2931    0.0333 
R   10  22   3  16   4  28   1   340   341   342   343       1.0000   -3.1416    3.1584    0.3000    0.0894   -0.0694    1.0370    1.0941    1.2692    1.4294    1.4273    1.2982    1.1484    1.0210    0.9246    0.8607    0.8291    0.8301    0.8634    0.9292    1.0273    1.1564    1.3067    1.4319    1.4240    1.2581    1.0870    1.0360 
R   10  22   3  16   4  28   1   387   388   389   390       1.0000   -3.1416    3.1584    0.3000    0.0149   -0.0091    1.1171    1.1373    1.2219    1.3171    1.3482    1.2831    1.1623    1.0377    0.9361    0.8668    0.8324    0.8334    0.8698    0.9410    1.0442    1.1695    1.2888    1.3491    1.3128    1.2162    1.1341    1.1160 
R   10  22   3  16   4  28   1   417   418   419   420       1.0000   -3.1416    3.1584    0.3000    0.0894   -0.0694    1.0370    1.0941    1.2692    1.4294    1.4273    1.2982    1.1484    1.0210    0.9246    0.8607    0.8291    0.8301    0.8634    0.9292    1.0273    1.1564    1.3067    1.4319    1.4240    1.2581    1.0870    1.0360 
R   10  22   3  16   4  28   1   426   427   428   429       1.0000   -3.1416    3.1584    0.3000    0.0894   -0.0694    1.0370    1.0941    1.2692    1.4294    1.4273    1.2982    1.1484    1.0210    0.9246    0.8607    0.8291    0.8301    0.8634    0.9292    1.0273    1.1564    1.3067    1.4319    1.4240    1.2581    1.0870    1.0360 
R   10  22   3  16   4  28   1   443   444   445   446       1.0000   -3.1416    3.1584    0.3000    1.0837   -0.5054    0.1610    0.6122    1.9657    4.1604    3.2329    1.5381    0.6157    0.4681    1.0954    2.4902    3.6165    2.6389    1.8232    1.2750    0.9950    0.9831    1.2393    1.7634    2.5125    1.8364    0.5627    0.1625 
R   10  22   3  16   4  28   1   467   468   466   464       1.0000   -3.1416    3.1584    0.3000   -5.7623   -6.9853   18.8966   17.1310   15.1860   13.0464   10.7037    8.1683    5.4974    2.3715    0.4317    0.0733    1.2959    1.7823   -0.2099    0.5799    4.1632    7.8046   11.1400   14.1273   16.7618   19.0728   20.2631   18.8022 
R   10  22   3  16   4  28   1   473   474   475   476       1.0000   -3.1416    3.1584    0.3000    0.0894   -0.0694    1.0370    1.0941    1.2692    1.4294    1.4273    1.2982    1.1484    1.0210    0.9246    0.8607    0.8291    0.8301    0.8634    0.9292    1.0273    1.1564    1.3067    1.4319    1.4240    1.2581    1.0870    1.0360 
R   10  22   3  16   4  28   1   575   576   574   572       1.0000   -3.1416    3.1584    0.3000   -5.7623   -6.9853   18.8966   17.1310   15.1860   13.0464   10.7037    8.1683    5.4974    2.3715    0.4317    0.0733    1.2959    1.7823   -0.2099    0.5799    4.1632    7.8046   11.1400   14.1273   16.7618   19.0728   20.2631   18.8022 
R   10  22   3  16   4  28   1   627   628   629   630       1.0000   -3.1416    3.1584    0.3000    0.0894   -0.0694    1.0370    1.0941    1.2692    1.4294    1.4273    1.2982    1.1484    1.0210    0.9246    0.8607    0.8291    0.8301    0.8634    0.9292    1.0273    1.1564    1.3067    1.4319    1.4240    1.2581    1.0870    1.0360 
R   10  22   3  16   4  28   1   636   637   638   639       1.0000   -3.1416    3.1584    0.3000    0.6827   -0.3767    0.0308    0.3810    1.3615    2.2929    1.8207    1.3932    1.2045    1.2567    1.5487    2.0650    2.5941    2.4104    1.9010    1.5183    1.3070    1.2690    1.4044    1.7109    2.0047    1.1694    0.2931    0.0333 
R   10  22   3  16   4  28   1   645   646   647   648       1.0000   -3.1416    3.1584    0.3000    0.6827   -0.3767    0.0308    0.3810    1.3615    2.2929    1.8207    1.3932    1.2045    1.2567    1.5487    2.0650    2.5941    2.4104    1.9010    1.5183    1.3070    1.2690    1.4044    1.7109    2.0047    1.1694    0.2931    0.0333 
R   10  22   3  16   4  28   1   654   655   656   657       1.0000   -3.1416    3.1584    0.3000    0.0894   -0.0694    1.0370    1.0941    1.2692    1.4294    1.4273    1.2982    1.1484    1.0210    0.9246    0.8607    0.8291    0.8301    0.8634    0.9292    1.0273    1.1564    1.3067    1.4319    1.4240    1.2581    1.0870    1.0360 
R   10  22   3  16   4  28   1   679   680   681   682       1.0000   -3.1416    3.1584    0.3000    1.0739   -0.5218    0.0866    0.5378    1.8913    4.1030    3.3586    1.6649    0.7425    0.5950    1.2222    2.6153    3.6384    2.6420    1.8262    1.2781    0.9981    0.9862    1.2424    1.7664    2.5097    1.7655    0.4883    0.0880 
R   10  22   3  16   4  28   1   700   701   702   703       1.0000   -3.1416    3.1584    0.3000    0.6763   -0.3828    0.0300    0.3802    1.3593    2.2625    1.7789    1.3512    1.1626    1.2147    1.5069    2.0257    2.5826    2.4491    1.9471    1.5648    1.3535    1.3155    1.4510    1.7572    2.0377    1.1713    0.2924    0.0325 
R   10  22   3  16   4  28   1   709   710   711   712       1.0000   -3.1416    3.1584    0.3000    0.6702   -0.3734    0.0482    0.3983    1.3762    2.2517    1.7577    1.3298    1.1412    1.1933    1.4855    2.0033    2.5502    2.3978    1.8929    1.5105    1.2991    1.2612    1.3966    1.7031    2.0037    1.1854    0.3104    0.0507 
R   10  22   3  16   4  28   1   718   719   720   721       1.0000   -3.1416    3.1584    0.3000    0.0828   -0.0639    1.0664    1.1208    1.2893    1.4371    1.4239    1.2909    1.1403    1.0128    0.9164    0.8525    0.8209    0.8218    0.8552    0.9210    1.0191    1.1483    1.2995    1.4290    1.4324    1.2787    1.1139    1.0652 
R   10  22   3  16   4  28   1   727   728   729   730       1.0000   -3.1416    3.1584    0.3000    1.0854   -0.4653    0.2237    0.6749    2.0284    4.2188    3.2540    1.5591    0.6366    0.4891    1.1163    2.5089    3.5032    2.5022    1.6864    1.1383    0.8582    0.8463    1.1025    1.6267    2.3879    1.8876    0.6253    0.2251 
R   10  22   3  16   4  28   1   746   747   748   749       1.0000   -3.1416    3.1584    0.3000    0.0894   -0.0694    1.0370    1.0941    1.2692    1.4294    1.4273    1.2982    1.1484    1.0210    0.9246    0.8607    0.8291    0.8301    0.8634    0.9292    1.0273    1.1564    1.3067    1.4319    1.4240    1.2581    1.0870    1.0360 
R   10  22   3  16   4  28   1   791   792   793   794       1.0000   -3.1416    3.1584    0.3000    1.0875   -0.4424    0.2771    0.7283    2.0818    4.2664    3.2542    1.5591    0.6366    0.4891    1.1163    2.5077    3.4404    2.4305    1.6147    1.0665    0.7865    0.7746    1.0308    1.5550    2.3220    1.9317    0.6786    0.2785 
R   10  22   3  16   4  28   1   834   835   836   837       1.0000   -3.1416    3.1584    0.3000    1.0875   -0.4424    0.2771    0.7283    2.0818    4.2664    3.2542    1.5591    0.6366    0.4891    1.1163    2.5077    3.4404    2.4305    1.6147    1.0665    0.7865    0.7746    1.0308    1.5550    2.3220    1.9317    0.6786    0.2785 
R   10  22   3  16   4  28   1   896   897   898   899       1.0000   -3.1416    3.1584    0.3000    0.0894   -0.0694    1.0370    1.0941    1.2692    1.4294    1.4273    1.2982    1.1484    1.0210    0.9246    0.8607    0.8291    0.8301    0.8634    0.9292    1.0273    1.1564    1.3067    1.4319    1.4240    1.2581    1.0870    1.0360 
R   10  22   3  16   4  28   1   952   953   954   955       1.0000   -3.1416    3.1584    0.3000    0.0894   -0.0694    1.0370    1.0941    1.2692    1.4294    1.4273    1.2982    1.1484    1.0210    0.9246    0.8607    0.8291    0.8301    0.8634    0.9292    1.0273    1.1564    1.3067    1.4319    1.4240    1.2581    1.0870    1.0360 
R   10  22   3  16   4  28   1   978   979   980   981       1.0000   -3.1416    3.1584    0.3000    0.0828   -0.0639    1.0664    1.1208    1.2893    1.4371    1.4239    1.2909    1.1403    1.0128    0.9164    0.8525    0.8209    0.8218    0.8552    0.9210    1.0191    1.1483    1.2995    1.4290    1.4324    1.2787    1.1139    1.0652 
R   10  22   3  16   4  28   1   987   988   989   990       1.0000   -3.1416    3.1584    0.3000    0.0152   -0.0093    1.1158    1.1361    1.2210    1.3165    1.3481    1.2834    1.1627    1.0381    0.9365    0.8673    0.8328    0.8338    0.8702    0.9414    1.0446    1.1699    1.2890    1.3490    1.3121    1.2153    1.1329    1.1147 
R   10  22   3  16   4  28   1   996   997   998   999       1.0000   -3.1416    3.1584    0.3000    0.0032    0.0008    1.1717    1.1875    1.2631    1.3422    1.3535    1.2739    1.1466    1.0199    0.9178    0.8485    0.8140    0.8150    0.8514    0.9227    1.0265    1.1540    1.2801    1.3554    1.3390    1.2581    1.1847    1.1704 
R   10  22   3  16   4  28   1  1063  1064  1065  1066       1.0000   -3.1416    3.1584    0.3000    1.0875   -0.4424    0.2771    0.7283    2.0818    4.2664    3.2542    1.5591    0.6366    0.4891    1.1163    2.5077    3.4404    2.4305    1.6147    1.0665    0.7865    0.7746    1.0308    1.5550    2.3220    1.9317    0.6786    0.2785 
R   10  22   3  16   4  28   1  1113  1114  1115  1116       1.0000   -3.1416    3.1584    0.3000    0.0828   -0.0639    1.0664    1.1208    1.2893    1.4371    1.4239    1.2909    1.1403    1.0128    0.9164    0.8525    0.8209    0.8218    0.8552    0.9210    1.0191    1.1483    1.2995    1.4290    1.4324    1.2787    1.1139    1.0652 
R   10  22   3  16   4  28   1  1141  1142  1143  1144       1.0000   -3.1416    3.1584    0.3000    0.0894   -0.0694    1.0370    1.0941    1.2692    1.4294    1.4273    1.2982    1.1484    1.0210    0.9246    0.8607    0.8291    0.8301    0.8634    0.9292    1.0273    1.1564    1.3067    1.4319    1.4240    1.2581    1.0870    1.0360 
R   10  22   3  16   4  28   1  1165  1166  1167  1168       1.0000   -3.1416    3.1584    0.3000    0.0149   -0.0091    1.1171    1.1373    1.2219    1.3171    1.3482    1.2831    1.1623    1.0377    0.9361    0.8668    0.8324    0.8334    0.8698    0.9410    1.0442    1.1695    1.2888    1.3491    1.3128    1.2162    1.1341    1.1160 
R   10  22   3  16   4  28   1  1194  1195  1196  1197       1.0000   -3.1416    3.1584    0.3000    0.0149   -0.0091    1.1171    1.1373    1.2219    1.3171    1.3482    1.2831    1.1623    1.0377    0.9361    0.8668    0.8324    0.8334    0.8698    0.9410    1.0442    1.1695    1.2888    1.3491    1.3128    1.2162    1.1341    1.1160 
R   10  22   3  16   4  28   1  1203  1204  1205  1206       1.0000   -3.1416    3.1584    0.3000    0.2294   -0.6027    0.8015    0.9534    1.5359    2.1914    1.4198    0.6650    0.3524    0.4890    1.0749    2.1100    3.5937    5.0876    3.2273    1.4562    0.5608    0.5422    1.4004    3.0757    2.8780    1.7532    1.0579    0.7985 
R   10  22   3  16   4  28   1  1211  1212  1213  1214       1.0000   -3.1416    3.1584    0.3000    0.2450   -0.6243    0.8364    0.9883    1.5724    2.3171    1.6654    0.9137    0.6012    0.7378    1.3236    2.3587    3.8415    5.0707    2.9464    1.1745    0.2790    0.2605    1.1188    2.8182    2.9085    1.7881    1.0928    0.8334 
R   10  22   3  16   4  28   1  1219  1220  1221  1222       1.0000   -3.1416    3.1584    0.3000    0.0894   -0.0694    1.0370    1.0941    1.2692    1.4294    1.4273    1.2982    1.1484    1.0210    0.9246    0.8607    0.8291    0.8301    0.8634    0.9292    1.0273    1.1564    1.3067    1.4319    1.4240    1.2581    1.0870    1.0360 
R   10  22   3  16   4  28   1  1233  1234  1232  1230       1.0000   -3.1416    3.1584    0.3000   -5.7625   -6.9892   18.8738   17.1081   15.1631   13.0235   10.6808    8.1454    5.4745    2.3486    0.4088    0.0504    1.2731    1.8007   -0.1906    0.5992    4.1825    7.8239   11.1593   14.1465   16.7808   19.0911   20.2496   18.7794 
R   10  22   3  16   4  28   1  1260  1261  1262  1263       1.0000   -3.1416    3.1584    0.3000    1.0739   -0.5218    0.0866    0.5378    1.8913    4.1030    3.3586    1.6649    0.7425    0.5950    1.2222    2.6153    3.6384    2.6420    1.8262    1.2781    0.9981    0.9862    1.2424    1.7664    2.5097    1.7655    0.4883    0.0880 
R   10  22   3  16   4  28   1  1318  1319  1320  1321       1.0000   -3.1416    3.1584    0.3000    1.0739   -0.5218    0.0866    0.5378    1.8913    4.1030    3.3586    1.6649    0.7425    0.5950    1.2222    2.6153    3.6384    2.6420    1.8262    1.2781    0.9981    0.9862    1.2424    1.7664    2.5097    1.7655    0.4883    0.0880 
R   10  22   3  16   4  28   1  1382  1383  1384  1385       1.0000   -3.1416    3.1584    0.3000    0.0736   -0.0562    1.1053    1.1560    1.3154    1.4469    1.4198    1.2818    1.1303    1.0026    0.9063    0.8423    0.8108    0.8117    0.8451    0.9109    1.0090    1.1383    1.2905    1.4253    1.4432    1.3055    1.1495    1.1041 
R   10  22   3  16   4  28   1  1424  1425  1426  1427       1.0000   -3.1416    3.1584    0.3000    0.0149   -0.0091    1.1171    1.1373    1.2219    1.3171    1.3482    1.2831    1.1623    1.0377    0.9361    0.8668    0.8324    0.8334    0.8698    0.9410    1.0442    1.1695    1.2888    1.3491    1.3128    1.2162    1.1341    1.1160 
R   10  22   3  16   4  28   1  1452  1453  1454  1455       1.0000   -3.1416    3.1584    0.3000    0.6727   -0.3743    0.0444    0.3946    1.3729    2.2594    1.7695    1.3417    1.1530    1.2052    1.4973    2.0149    2.5590    2.4016    1.8959    1.5135    1.3021    1.2641    1.3996    1.7061    2.0049    1.1820    0.3066    0.0469 
R   10  22   3  16   4  28   1  1493  1494  1492  1490       1.0000   -3.1416    3.1584    0.3000   -5.7592   -6.7796   19.1623   17.3975   15.4525   13.3129   10.9702    8.4348    5.7639    2.6379    0.6982    0.3397    1.5621    1.6354   -0.3626    0.4271    4.0104    7.6518   10.9873   13.9749   16.6108   18.9267   20.4038   19.0682 
R   10  22   3  16   4  28   1  1514  1515  1516  1517       1.0000   -3.1416    3.1584    0.3000    1.0739   -0.5218    0.0866    0.5378    1.8913    4.1030    3.3586    1.6649    0.7425    0.5950    1.2222    2.6153    3.6384    2.6420    1.8262    1.2781    0.9981    0.9862    1.2424    1.7664    2.5097    1.7655    0.4883    0.0880 
R   10  22   3  16   4  28   1  1525  1526  1527  1528       1.0000   -3.1416    3.1584    0.3000    0.0894   -0.0694    1.0370    1.0941    1.2692    1.4294    1.4273    1.2982    1.1484    1.0210    0.9246    0.8607    0.8291    0.8301    0.8634    0.9292    1.0273    1.1564    1.3067    1.4319    1.4240    1.2581    1.0870    1.0360 
R   10  22   3  16   4  28   1  1563  1564  1565  1566       1.0000   -3.1416    3.1584    0.3000    0.0149   -0.0091    1.1171    1.1373    1.2219    1.3171    1.3482    1.2831    1.1623    1.0377    0.9361    0.8668    0.8324    0.8334    0.8698    0.9410    1.0442    1.1695    1.2888    1.3491    1.3128    1.2162    1.1341    1.1160 
R   10  22   3  16   4  28   1  1580  1581  1582  1583       1.0000   -3.1416    3.1584    0.3000    0.0894   -0.0694    1.0370    1.0941    1.2692    1.4294    1.4273    1.2982    1.1484    1.0210    0.9246    0.8607    0.8291    0.8301    0.8634    0.9292    1.0273    1.1564    1.3067    1.4319    1.4240    1.2581    1.0870    1.0360 
R   10  22   3  16   4  28   1  1589  1590  1591  1592       1.0000   -3.1416    3.1584    0.3000    0.6827   -0.3767    0.0308    0.3810    1.3615    2.2929    1.8207    1.3932    1.2045    1.2567    1.5487    2.0650    2.5941    2.4104    1.9010    1.5183    1.3070    1.2690    1.4044    1.7109    2.0047    1.1694    0.2931    0.0333 
R   10  22   3  16   4  28   1  1624  1625  1626  1627       1.0000   -3.1416    3.1584    0.3000    0.2294   -0.6027    0.8015    0.9534    1.5359    2.1914    1.4198    0.6650    0.3524    0.4890    1.0749    2.1100    3.5937    5.0876    3.2273    1.4562    0.5608    0.5422    1.4004    3.0757    2.8780    1.7532    1.0579    0.7985 
R   10  22   3  16   4  28   1  1632  1633  1634  1635       1.0000   -3.1416    3.1584    0.3000    1.0739   -0.5218    0.0866    0.5378    1.8913    4.1030    3.3586    1.6649    0.7425    0.5950    1.2222    2.6153    3.6384    2.6420    1.8262    1.2781    0.9981    0.9862    1.2424    1.7664    2.5097    1.7655    0.4883    0.0880 
R   10  22   3  16   4  28   1  1643  1644  1645  1646       1.0000   -3.1416    3.1584    0.3000    0.2441   -0.6001    0.7018    0.8537    1.4377    2.1762    1.5145    0.7625    0.4500    0.5866    1.1724    2.2075    3.6910    5.1183    3.1670    1.3956    0.5001    0.4816    1.3398    3.0111    2.7788    1.6535    0.9582    0.6988 
R   10  22   3  16   4  28   1  1651  1652  1653  1654       1.0000   -3.1416    3.1584    0.3000    0.6597   -0.3536    0.0878    0.4379    1.4132    2.2405    1.7298    1.3018    1.1131    1.1653    1.4572    1.9727    2.4923    2.2930    1.7813    1.3986    1.1872    1.1493    1.2847    1.5918    1.9288    1.2147    0.3494    0.0903 
R   10  22   3  16   4  28   1  1667  1668  1669  1670       1.0000   -3.1416    3.1584    0.3000    0.0894   -0.0694    1.0370    1.0941    1.2692    1.4294    1.4273    1.2982    1.1484    1.0210    0.9246    0.8607    0.8291    0.8301    0.8634    0.9292    1.0273    1.1564    1.3067    1.4319    1.4240    1.2581    1.0870    1.0360 
R   10  22   3  16   4  28   1  1689  1690  1691  1692       1.0000   -3.1416    3.1584    0.3000    0.0894   -0.0694    1.0370    1.0941    1.2692    1.4294    1.4273    1.2982    1.1484    1.0210    0.9246    0.8607    0.8291    0.8301    0.8634    0.9292    1.0273    1.1564    1.3067    1.4319    1.4240    1.2581    1.0870    1.0360 
R   10  22   3  16   4  28   1  1698  1699  1700  1701       1.0000   -3.1416    3.1584    0.3000    0.0894   -0.0694    1.0370    1.0941    1.2692    1.4294    1.4273    1.2982    1.1484    1.0210    0.9246    0.8607    0.8291    0.8301    0.8634    0.9292    1.0273    1.1564    1.3067    1.4319    1.4240    1.2581    1.0870    1.0360 
R   10  22   3  16   4  28   1  1725  1726  1727  1728       1.0000   -3.1416    3.1584    0.3000    0.6827   -0.3767    0.0308    0.3810    1.3615    2.2929    1.8207    1.3932    1.2045    1.2567    1.5487    2.0650    2.5941    2.4104    1.9010    1.5183    1.3070    1.2690    1.4044    1.7109    2.0047    1.1694    0.2931    0.0333 
R   10  22   3  16   4  28   1  1742  1743  1744  1745       1.0000   -3.1416    3.1584    0.3000    0.2450   -0.6243    0.8364    0.9883    1.5724    2.3171    1.6654    0.9137    0.6012    0.7378    1.3236    2.3587    3.8415    5.0707    2.9464    1.1745    0.2790    0.2605    1.1188    2.8182    2.9085    1.7881    1.0928    0.8334 
R   10  22   3  16   4  28   1  1750  1751  1752  1753       1.0000   -3.1416    3.1584    0.3000    1.0739   -0.5218    0.0866    0.5378    1.8913    4.1030    3.3586    1.6649    0.7425    0.5950    1.2222    2.6153    3.6384    2.6420    1.8262    1.2781    0.9981    0.9862    1.2424    1.7664    2.5097    1.7655    0.4883    0.0880 
R   10  22   3  16   4  28   1  1785  1786  1787  1788       1.0000   -3.1416    3.1584    0.3000    0.0669   -0.0506    1.1319    1.1799    1.3328    1.4532    1.4171    1.2760    1.1239    0.9962    0.8999    0.8359    0.8044    0.8053    0.8386    0.9044    1.0026    1.1320    1.2848    1.4230    1.4502    1.3235    1.1736    1.1305 
R   10  22   3  16   4  28   1  1795  1796  1794  1792       1.0000   -3.1416    3.1584    0.3000   -5.7625   -6.9892   18.8738   17.1081   15.1631   13.0235   10.6808    8.1454    5.4745    2.3486    0.4088    0.0504    1.2731    1.8007   -0.1906    0.5992    4.1825    7.8239   11.1593   14.1465   16.7808   19.0911   20.2496   18.7794 
R   10  22   3  16   4  28   1  1832  1833  1831  1829       1.0000   -3.1416    3.1584    0.3000   -5.7623   -6.9853   18.8966   17.1310   15.1860   13.0464   10.7037    8.1683    5.4974    2.3715    0.4317    0.0733    1.2959    1.7823   -0.2099    0.5799    4.1632    7.8046   11.1400   14.1273   16.7618   19.0728   20.2631   18.8022 
R   10  22   3  16   4  28   1  1888  1889  1890  1891       1.0000   -3.1416    3.1584    0.3000    0.2294   -0.6027    0.8015    0.9534    1.5359    2.1914    1.4198    0.6650    0.3524    0.4890    1.0749    2.1100    3.5937    5.0876    3.2273    1.4562    0.5608    0.5422    1.4004    3.0757    2.8780    1.7532    1.0579    0.7985 
R   10  22   3  16   4  28   1  1896  1897  1898  1899       1.0000   -3.1416    3.1584    0.3000    0.6827   -0.3767    0.0308    0.3810    1.3615    2.2929    1.8207    1.3932    1.2045    1.2567    1.5487    2.0650    2.5941    2.4104    1.9010    1.5183    1.3070    1.2690    1.4044    1.7109    2.0047    1.1694    0.2931    0.0333 
R   10  22   3  16   4  28   1  1913  1914  1912  1910       1.0000   -3.1416    3.1584    0.3000   -5.7623   -6.9853   18.8966   17.1310   15.1860   13.0464   10.7037    8.1683    5.4974    2.3715    0.4317    0.0733    1.2959    1.7823   -0.2099    0.5799    4.1632    7.8046   11.1400   14.1273   16.7618   19.0728   20.2631   18.8022 
R   10  22   3  16   4  28   1  1920  1921  1919  1917       1.0000   -3.1416    3.1584    0.3000   -5.7606   -6.8929   19.0575   17.2923   15.3473   13.2078   10.8650    8.3297    5.6587    2.5328    0.5930    0.2346    1.4571    1.6816   -0.3147    0.4750    4.0583    7.6997   11.0352   14.0226   16.6582   18.9727   20.3519   18.9633 
R   10  22   3  16   4  28   1  1937  1938  1939  1940       1.0000   -3.1416    3.1584    0.3000    0.6597   -0.3536    0.0878    0.4379    1.4132    2.2405    1.7298    1.3018    1.1131    1.1653    1.4572    1.9727    2.4923    2.2930    1.7813    1.3986    1.1872    1.1493    1.2847    1.5918    1.9288    1.2147    0.3494    0.0903 
R   10  22   3  16   4  28   1  1958  1959  1960  1961       1.0000   -3.1416    3.1584    0.3000    0.2450   -0.6243    0.8364    0.9883    1.5724    2.3171    1.6654    0.9137    0.6012    0.7378    1.3236    2.3587    3.8415    5.0707    2.9464    1.1745    0.2790    0.2605    1.1188    2.8182    2.9085    1.7881    1.0928    0.8334 
R   10  22   3  16   4  28   1  2022  2023  2024  2025       1.0000   -3.1416    3.1584    0.3000    0.0894   -0.0694    1.0370    1.0941    1.2692    1.4294    1.4273    1.2982    1.1484    1.0210    0.9246    0.8607    0.8291    0.8301    0.8634    0.9292    1.0273    1.1564    1.3067    1.4319    1.4240    1.2581    1.0870    1.0360 
R   10  22   3  16   4  28   1  2039  2040  2041  2042       1.0000   -3.1416    3.1584    0.3000    0.2294   -0.6027    0.8015    0.9534    1.5359    2.1914    1.4198    0.6650    0.3524    0.4890    1.0749    2.1100    3.5937    5.0876    3.2273    1.4562    0.5608    0.5422    1.4004    3.0757    2.8780    1.7532    1.0579    0.7985 
R   10  22   3  16   4  28   1  2063  2064  2065  2066       1.0000   -3.1416    3.1584    0.3000    1.0739   -0.5218    0.0866    0.5378    1.8913    4.1030    3.3586    1.6649    0.7425    0.5950    1.2222    2.6153    3.6384    2.6420    1.8262    1.2781    0.9981    0.9862    1.2424    1.7664    2.5097    1.7655    0.4883    0.0880 
R   10  22   3  16   4  28   1  2094  2095  2093  2091       1.0000   -3.1416    3.1584    0.3000   -5.7602   -6.8684   19.0836   17.3184   15.3735   13.2339   10.8911    8.3558    5.6849    2.5589    0.6191    0.2607    1.4832    1.6690   -0.3278    0.4619    4.0452    7.6866   11.0221   14.0096   16.6452   18.9601   20.3652   18.9893 
R   10  22   3  16   4  28   1  2100  2101  2102  2103       1.0000   -3.1416    3.1584    0.3000    0.2191   -0.5991    0.8420    0.9939    1.5753    2.1790    1.3538    0.5978    0.2852    0.4218    1.0077    2.0428    3.5266    5.0781    3.3209    1.5502    0.6548    0.6362    1.4944    3.1643    2.9192    1.7937    1.0985    0.8390 
R   10  22   3  16   4  28   1  2140  2141  2142  2143       1.0000   -3.1416    3.1584    0.3000    1.0739   -0.5218    0.0866    0.5378    1.8913    4.1030    3.3586    1.6649    0.7425    0.5950    1.2222    2.6153    3.6384    2.6420    1.8262    1.2781    0.9981    0.9862    1.2424    1.7664    2.5097    1.7655    0.4883    0.0880 
R   10  22   3  16   4  28   1  2173  2174  2175  2176       1.0000   -3.1416    3.1584    0.3000    1.0739   -0.5218    0.0866    0.5378    1.8913    4.1030    3.3586    1.6649    0.7425    0.5950    1.2222    2.6153    3.6384    2.6420    1.8262    1.2781    0.9981    0.9862    1.2424    1.7664    2.5097    1.7655    0.4883    0.0880 
R   10  22   3  16   4  28   1  2184  2185  2186  2187       1.0000   -3.1416    3.1584    0.3000    0.0149   -0.0091    1.1171    1.1373    1.2219    1.3171    1.3482    1.2831    1.1623    1.0377    0.9361    0.8668    0.8324    0.8334    0.8698    0.9410    1.0442    1.1695    1.2888    1.3491    1.3128    1.2162    1.1341    1.1160 
R   10  22   3  16   4  28   1  2200  2201  2202  2203       1.0000   -3.1416    3.1584    0.3000    0.0149   -0.0091    1.1171    1.1373    1.2219    1.3171    1.3482    1.2831    1.1623    1.0377    0.9361    0.8668    0.8324    0.8334    0.8698    0.9410    1.0442    1.1695    1.2888    1.3491    1.3128    1.2162    1.1341    1.1160 
R   10  22   3  16   4  28   1  2248  2249  2250  2251       1.0000   -3.1416    3.1584    0.3000    0.0149   -0.0091    1.1171    1.1373    1.2219    1.3171    1.3482    1.2831    1.1623    1.0377    0.9361    0.8668    0.8324    0.8334    0.8698    0.9410    1.0442    1.1695    1.2888    1.3491    1.3128    1.2162    1.1341    1.1160 
R   10  22   3  16   4  28   1  2302  2303  2304  2305       1.0000   -3.1416    3.1584    0.3000    1.0739   -0.5218    0.0866    0.5378    1.8913    4.1030    3.3586    1.6649    0.7425    0.5950    1.2222    2.6153    3.6384    2.6420    1.8262    1.2781    0.9981    0.9862    1.2424    1.7664    2.5097    1.7655    0.4883    0.0880 
R   10  22   3  16   4  28   1  2356  2357  2358  2359       1.0000   -3.1416    3.1584    0.3000    1.0874   -0.4563    0.2530    0.7042    2.0577    4.2426    3.2329    1.5378    0.6154    0.4678    1.0950    2.4877    3.4842    2.4836    1.6678    1.1196    0.8396    0.8277    1.0839    1.6081    2.3716    1.9135    0.6545    0.2544 
R   10  22   3  16   4  28   1  2367  2368  2369  2370       1.0000   -3.1416    3.1584    0.3000    1.0907   -0.4576    0.2839    0.7351    2.0885    4.2615    3.1662    1.4707    0.5483    0.4008    1.0280    2.4222    3.5069    2.5213    1.7056    1.1575    0.8774    0.8655    1.1217    1.6459    2.4092    1.9449    0.6854    0.2853 
R   10  22   3  16   4  28   1  2388  2389  2390  2391       1.0000   -3.1416    3.1584    0.3000    0.0894   -0.0694    1.0370    1.0941    1.2692    1.4294    1.4273    1.2982    1.1484    1.0210    0.9246    0.8607    0.8291    0.8301    0.8634    0.9292    1.0273    1.1564    1.3067    1.4319    1.4240    1.2581    1.0870    1.0360 
R   10  22   3  16   4  28   1  2404  2405  2406  2407       1.0000   -3.1416    3.1584    0.3000    0.1011   -0.0792    0.9812    1.0429    1.2302    1.4140    1.4342    1.3135    1.1653    1.0381    0.9418    0.8778    0.8463    0.8472    0.8806    0.9464    1.0444    1.1733    1.3218    1.4380    1.4071    1.2181    1.0355    0.9803 
R   10  22   3  16   4  28   1  2442  2443  2444  2445       1.0000   -3.1416    3.1584    0.3000    0.0149   -0.0091    1.1171    1.1373    1.2219    1.3171    1.3482    1.2831    1.1623    1.0377    0.9361    0.8668    0.8324    0.8334    0.8698    0.9410    1.0442    1.1695    1.2888    1.3491    1.3128    1.2162    1.1341    1.1160 
R   10  22   3  16   4  28   1  2490  2491  2492  2493       1.0000   -3.1416    3.1584    0.3000    1.0707   -0.5259    0.0676    0.5188    1.8723    4.0881    3.3992    1.7059    0.7835    0.6359    1.2631    2.6556    3.6441    2.6422    1.8264    1.2783    0.9982    0.9863    1.2425    1.7666    2.5083    1.7474    0.4693    0.0690 
R   10  22   3  16   4  28   1  2509  2510  2511  2512       1.0000   -3.1416    3.1584    0.3000    0.0841   -0.0650    1.0605    1.1155    1.2853    1.4356    1.4246    1.2923    1.1419    1.0143    0.9180    0.8541    0.8225    0.8234    0.8568    0.9226    1.0207    1.1499    1.3009    1.4296    1.4308    1.2746    1.1085    1.0594 
R   10  22   3  16   4  28   1  2518  2519  2520  2521       1.0000   -3.1416    3.1584    0.3000    0.0841   -0.0650    1.0605    1.1155    1.2853    1.4356    1.4246    1.2923    1.1419    1.0143    0.9180    0.8541    0.8225    0.8234    0.8568    0.9226    1.0207    1.1499    1.3009    1.4296    1.4308    1.2746    1.1085    1.0594 
R   10  22   3  16   4  28   1  2540  2541  2542  2543       1.0000   -3.1416    3.1584    0.3000    1.0707   -0.5259    0.0676    0.5188    1.8723    4.0881    3.3992    1.7059    0.7835    0.6359    1.2631    2.6556    3.6441    2.6422    1.8264    1.2783    0.9982    0.9863    1.2425    1.7666    2.5083    1.7474    0.4693    0.0690 
R   10  22   3  16   4  28   1  2559  2560  2561  2562       1.0000   -3.1416    3.1584    0.3000    0.6827   -0.3767    0.0308    0.3810    1.3615    2.2929    1.8207    1.3932    1.2045    1.2567    1.5487    2.0650    2.5941    2.4104    1.9010    1.5183    1.3070    1.2690    1.4044    1.7109    2.0047    1.1694    0.2931    0.0333 
R   10  22   3  16   4  28   1  2631  2632  2633  2634       1.0000   -3.1416    3.1584    0.3000    1.0806   -0.4714    0.1834    0.6346    1.9881    4.1891    3.3228    1.6284    0.7059    0.5584    1.1856    2.5769    3.5038    2.4931    1.6773    1.1291    0.8491    0.8372    1.0934    1.6175    2.3771    1.8493    0.5849    0.1848 
R   10  22   3  16   4  28   1  2657  2658  2659  2660       1.0000   -3.1416    3.1584    0.3000    1.0739   -0.5218    0.0866    0.5378    1.8913    4.1030    3.3586    1.6649    0.7425    0.5950    1.2222    2.6153    3.6384    2.6420    1.8262    1.2781    0.9981    0.9862    1.2424    1.7664    2.5097    1.7655    0.4883    0.0880 
R   10  22   3  16   4  28   1  2668  2669  2670  2671       1.0000   -3.1416    3.1584    0.3000    1.0739   -0.5218    0.0866    0.5378    1.8913    4.1030    3.3586    1.6649    0.7425    0.5950    1.2222    2.6153    3.6384    2.6420    1.8262    1.2781    0.9981    0.9862    1.2424    1.7664    2.5097    1.7655    0.4883    0.0880 
R   10  22   3  16   4  28   1  2679  2680  2681  2682       1.0000   -3.1416    3.1584    0.3000    0.2359   -0.5993    0.7492    0.9011    1.4843    2.1751    1.4459    0.6921    0.3796    0.5162    1.1020    2.1371    3.6208    5.1035    3.2261    1.4550    0.5595    0.5410    1.3992    3.0693    2.8263    1.7009    1.0056    0.7462 
R   10  22   3  16   4  28   1  2702  2703  2704  2705       1.0000   -3.1416    3.1584    0.3000    0.0793   -0.0610    1.0815    1.1344    1.2994    1.4409    1.4223    1.2873    1.1363    1.0087    0.9124    0.8484    0.8169    0.8178    0.8512    0.9170    1.0151    1.1443    1.2959    1.4275    1.4366    1.2891    1.1277    1.0803 
R   10  22   3  16   4  28   1  2723  2724  2722  2720       1.0000   -3.1416    3.1584    0.3000   -5.7617   -6.9626   18.9586   17.1931   15.2481   13.1085   10.7658    8.2304    5.5595    2.4336    0.4938    0.1354    1.3580    1.7381   -0.2559    0.5338    4.1171    7.7585   11.0940   14.0813   16.7163   19.0289   20.2986   18.8642 
R   10  22   3  16   4  28   1  2844  2845  2846  2847       1.0000   -3.1416    3.1584    0.3000    1.0806   -0.4714    0.1834    0.6346    1.9881    4.1891    3.3228    1.6284    0.7059    0.5584    1.1856    2.5769    3.5038    2.4931    1.6773    1.1291    0.8491    0.8372    1.0934    1.6175    2.3771    1.8493    0.5849    0.1848 
R   10  22   3  16   4  28   1  2882  2883  2884  2885       1.0000   -3.1416    3.1584    0.3000    0.0841   -0.0650    1.0605    1.1155    1.2853    1.4356    1.4246    1.2923    1.1419    1.0143    0.9180    0.8541    0.8225    0.8234    0.8568    0.9226    1.0207    1.1499    1.3009    1.4296    1.4308    1.2746    1.1085    1.0594 
R   10  22   3  16   4  28   1  2906  2907  2908  2909       1.0000   -3.1416    3.1584    0.3000    0.0841   -0.0650    1.0605    1.1155    1.2853    1.4356    1.4246    1.2923    1.1419    1.0143    0.9180    0.8541    0.8225    0.8234    0.8568    0.9226    1.0207    1.1499    1.3009    1.4296    1.4308    1.2746    1.1085    1.0594 
R   10  22   3  16   4  28   1  2915  2916  2917  2918       1.0000   -3.1416    3.1584    0.3000    1.0707   -0.5259    0.0676    0.5188    1.8723    4.0881    3.3992    1.7059    0.7835    0.6359    1.2631    2.6556    3.6441    2.6422    1.8264    1.2783    0.9982    0.9863    1.2425    1.7666    2.5083    1.7474    0.4693    0.0690 
R   10  22   3  16   4  28   1  2941  2942  2943  2944       1.0000   -3.1416    3.1584    0.3000    0.0149   -0.0091    1.1171    1.1373    1.2219    1.3171    1.3482    1.2831    1.1623    1.0377    0.9361    0.8668    0.8324    0.8334    0.8698    0.9410    1.0442    1.1695    1.2888    1.3491    1.3128    1.2162    1.1341    1.1160 
R   10  22   3  16   4  28   1  2963  2964  2965  2966       1.0000   -3.1416    3.1584    0.3000    0.6827   -0.3767    0.0308    0.3810    1.3615    2.2929    1.8207    1.3932    1.2045    1.2567    1.5487    2.0650    2.5941    2.4104    1.9010    1.5183    1.3070    1.2690    1.4044    1.7109    2.0047    1.1694    0.2931    0.0333 
R   10  22   3  16   4  28   1  2972  2973  2974  2975       1.0000   -3.1416    3.1584    0.3000    0.0894   -0.0694    1.0370    1.0941    1.2692    1.4294    1.4273    1.2982    1.1484    1.0210    0.9246    0.8607    0.8291    0.8301    0.8634    0.9292    1.0273    1.1564    1.3067    1.4319    1.4240    1.2581    1.0870    1.0360 
R   10  22   3  16   4  28   1  2981  2982  2983  2984       1.0000   -3.1416    3.1584    0.3000    1.0739   -0.5218    0.0866    0.5378    1.8913    4.1030    3.3586    1.6649    0.7425    0.5950    1.2222    2.6153    3.6384    2.6420    1.8262    1.2781    0.9981    0.9862    1.2424    1.7664    2.5097    1.7655    0.4883    0.0880 
R   10  22   3  16   4  28   1  3010  3011  3009  3007       1.0000   -3.1416    3.1584    0.3000   -5.7625   -6.9892   18.8738   17.1081   15.1631   13.0235   10.6808    8.1454    5.4745    2.3486    0.4088    0.0504    1.2731    1.8007   -0.1906    0.5992    4.1825    7.8239   11.1593   14.1465   16.7808   19.0911   20.2496   18.7794 
R   10  22   3  16   4  28   1  3054  3055  3056  3057       1.0000   -3.1416    3.1584    0.3000    1.0739   -0.5218    0.0866    0.5378    1.8913    4.1030    3.3586    1.6649    0.7425    0.5950    1.2222    2.6153    3.6384    2.6420    1.8262    1.2781    0.9981    0.9862    1.2424    1.7664    2.5097    1.7655    0.4883    0.0880 
R   10  22   3  16   4  28   1  3080  3081  3082  3083       1.0000   -3.1416    3.1584    0.3000    0.6827   -0.3767    0.0308    0.3810    1.3615    2.2929    1.8207    1.3932    1.2045    1.2567    1.5487    2.0650    2.5941    2.4104    1.9010    1.5183    1.3070    1.2690    1.4044    1.7109    2.0047    1.1694    0.2931    0.0333 
R   10  22   3  16   4  28   1  3089  3090  3091  3092       1.0000   -3.1416    3.1584    0.3000    0.6557   -0.3435    0.1089    0.4591    1.4334    2.2418    1.7250    1.2969    1.1083    1.1604    1.4523    1.9660    2.4674    2.2399    1.7244    1.3415    1.1301    1.0921    1.2276    1.5349    1.8882    1.2295    0.3703    0.1114 
R   10  22   3  16   4  28   1  3125  3126  3127  3128       1.0000   -3.1416    3.1584    0.3000    1.0829   -0.5054    0.1559    0.6071    1.9606    4.1569    3.2442    1.5495    0.6271    0.4795    1.1068    2.5014    3.6140    2.6336    1.8180    1.2698    0.9898    0.9779    1.2341    1.7582    2.5073    1.8313    0.5576    0.1573 
R   10  22   3  16   4  28   1  3155  3156  3157  3158       1.0000   -3.1416    3.1584    0.3000    0.0154   -0.0095    1.1149    1.1353    1.2203    1.3160    1.3480    1.2835    1.1629    1.0384    0.9369    0.8676    0.8332    0.8342    0.8706    0.9417    1.0449    1.1702    1.2892    1.3489    1.3117    1.2146    1.1321    1.1138 
R   10  22   3  16   4  28   1  3169  3170  3171  3172       1.0000   -3.1416    3.1584    0.3000    0.0928   -0.0723    1.0212    1.0797    1.2583    1.4252    1.4292    1.3024    1.1530    1.0256    0.9293    0.8653    0.8338    0.8347    0.8680    0.9338    1.0319    1.1609    1.3108    1.4336    1.4193    1.2469    1.0724    1.0202 
R   10  22   3  16   4  28   1  3203  3204  3202  3200       1.0000   -3.1416    3.1584    0.3000   -5.7619   -6.9728   18.9363   17.1708   15.2258   13.0862   10.7435    8.2081    5.5372    2.4112    0.4714    0.1130    1.3357    1.7531   -0.2403    0.5494    4.1327    7.7741   11.1096   14.0969   16.7317   19.0438   20.2860   18.8419 
R   10  22   3  16   4  28   1  3230  3231  3232  3233       1.0000   -3.1416    3.1584    0.3000    0.0841   -0.0650    1.0605    1.1155    1.2853    1.4356    1.4246    1.2923    1.1419    1.0143    0.9180    0.8541    0.8225    0.8234    0.8568    0.9226    1.0207    1.1499    1.3009    1.4296    1.4308    1.2746    1.1085    1.0594 
R   10  22   3  16   4  28   1  3263  3264  3265  3266       1.0000   -3.1416    3.1584    0.3000    1.0817   -0.5065    0.1463    0.5975    1.9510    4.1499    3.2620    1.5675    0.6451    0.4975    1.1247    2.5191    3.6132    2.6293    1.8136    1.2654    0.9854    0.9735    1.2297    1.7538    2.5025    1.8219    0.5480    0.1477 
R   10  22   3  16   4  28   1  3326  3327  3328  3329       1.0000   -3.1416    3.1584    0.3000    0.2247   -0.6011    0.8195    0.9713    1.5534    2.1852    1.3879    0.6325    0.3199    0.4565    1.0424    2.0775    3.5613    5.0833    3.2700    1.4991    0.6036    0.5850    1.4433    3.1160    2.8963    1.7712    1.0759    0.8164 
R   10  22   3  16   4  28   1  3392  3393  3394  3395       1.0000   -3.1416    3.1584    0.3000    0.2447   -0.5871    0.6400    0.7919    1.3760    2.1186    1.4636    0.7118    0.3993    0.5359    1.1217    2.1568    3.6405    5.1451    3.3020    1.5310    0.6355    0.6169    1.4751    3.1228    2.7186    1.5917    0.8964    0.6369 
R   10  22   3  16   4  28   1  3400  3401  3402  3403       1.0000   -3.1416    3.1584    0.3000    1.0707   -0.5259    0.0676    0.5188    1.8723    4.0881    3.3992    1.7059    0.7835    0.6359    1.2631    2.6556    3.6441    2.6422    1.8264    1.2783    0.9982    0.9863    1.2425    1.7666    2.5083    1.7474    0.4693    0.0690 
R   10  22   3  16   4  28   1  3417  3418  3419  3420       1.0000   -3.1416    3.1584    0.3000    0.0154   -0.0095    1.1149    1.1353    1.2203    1.3160    1.3480    1.2835    1.1629    1.0384    0.9369    0.8676    0.8332    0.8342    0.8706    0.9417    1.0449    1.1702    1.2892    1.3489    1.3117    1.2146    1.1321    1.1138 
R   10  22   3  16   4  28   1  3440  3441  3442  3443       1.0000   -3.1416    3.1584    0.3000    1.0838   -0.4837    0.1872    0.6384    1.9919    4.1862    3.2557    1.5609    0.6385    0.4909    1.1182    2.5116    3.5525    2.5591    1.7433    1.1951    0.9151    0.9032    1.1594    1.6835    2.4396    1.8569    0.5888    0.1886 
R   10  22   3  16   4  28   1  3467  3468  3469  3470       1.0000   -3.1416    3.1584    0.3000    1.0766   -0.5164    0.1056    0.5568    1.9103    4.1182    3.3266    1.6326    0.7102    0.5627    1.1899    2.5834    3.6284    2.6357    1.8200    1.2718    0.9918    0.9799    1.2361    1.7602    2.5054    1.7835    0.5073    0.1070 
R   10  22   3  16   4  28   1  3509  3510  3511  3512       1.0000   -3.1416    3.1584    0.3000    1.0707   -0.5259    0.0676    0.5188    1.8723    4.0881    3.3992    1.7059    0.7835    0.6359    1.2631    2.6556    3.6441    2.6422    1.8264    1.2783    0.9982    0.9863    1.2425    1.7666    2.5083    1.7474    0.4693    0.0690 
R   10  22   3  16   4  28   1  3538  3539  3540  3541       1.0000   -3.1416    3.1584    0.3000    1.0766   -0.5164    0.1056    0.5568    1.9103    4.1182    3.3266    1.6326    0.7102    0.5627    1.1899    2.5834    3.6284    2.6357    1.8200    1.2718    0.9918    0.9799    1.2361    1.7602    2.5054    1.7835    0.5073    0.1070 
R   10  22   3  16   4  28   1  3558  3559  3557  3555       1.0000   -3.1416    3.1584    0.3000   -5.7599   -6.8379   19.1128   17.3477   15.4028   13.2632   10.9205    8.3851    5.7142    2.5882    0.6484    0.2900    1.5125    1.6558   -0.3415    0.4482    4.0315    7.6729   11.0084   13.9959   16.6317   18.9470   20.3799   19.0186 
R   10  22   3  16   4  28   1  3571  3572  3573  3574       1.0000   -3.1416    3.1584    0.3000    0.0687   -0.0521    1.1247    1.1734    1.3281    1.4515    1.4178    1.2775    1.1256    0.9979    0.9016    0.8376    0.8061    0.8070    0.8403    0.9061    1.0043    1.1336    1.2863    1.4236    1.4483    1.3187    1.1670    1.1233 
R   10  22   3  16   4  28   1  3595  3596  3594  3592       1.0000   -3.1416    3.1584    0.3000   -5.7628   -6.9901   18.8436   17.0778   15.1328   12.9933   10.6505    8.1151    5.4442    2.3183    0.3785    0.0201    1.2428    1.8272   -0.1628    0.6270    4.2102    7.8517   11.1871   14.1742   16.8082   19.1174   20.2315   18.7491 
R   10  22   3  16   4  28   1  3665  3666  3667  3668       1.0000   -3.1416    3.1584    0.3000    1.0739   -0.5218    0.0866    0.5378    1.8913    4.1030    3.3586    1.6649    0.7425    0.5950    1.2222    2.6153    3.6384    2.6420    1.8262    1.2781    0.9981    0.9862    1.2424    1.7664    2.5097    1.7655    0.4883    0.0880 
R   10  22   3  16   4  28   1  3689  3690  3688  3686       1.0000   -3.1416    3.1584    0.3000   -5.7592   -6.7796   19.1623   17.3975   15.4525   13.3129   10.9702    8.4348    5.7639    2.6379    0.6982    0.3397    1.5621    1.6354   -0.3626    0.4271    4.0104    7.6518   10.9873   13.9749   16.6108   18.9267   20.4038   19.0682 
R   10  22   3  16   4  28   1  3820  3821  3822  3823       1.0000   -3.1416    3.1584    0.3000    0.0718   -0.0547    1.1123    1.1623    1.3200    1.4486    1.4190    1.2802    1.1286    1.0009    0.9046    0.8406    0.8091    0.8100    0.8433    0.9091    1.0073    1.1366    1.2890    1.4247    1.4450    1.3103    1.1558    1.1110 
R   10  22   3  16   4  28   1  3830  3831  3829  3827       1.0000   -3.1416    3.1584    0.3000   -5.7596   -6.8166   19.1318   17.3668   15.4218   13.2822   10.9395    8.4041    5.7332    2.6072    0.6675    0.3090    1.5315    1.6477   -0.3499    0.4398    4.0231    7.6646   11.0001   13.9876   16.6234   18.9389   20.3892   19.0376 
R   10  22   3  16   4  28   1  3858  3859  3860  3861       1.0000   -3.1416    3.1584    0.3000    1.0707   -0.5259    0.0676    0.5188    1.8723    4.0881    3.3992    1.7059    0.7835    0.6359    1.2631    2.6556    3.6441    2.6422    1.8264    1.2783    0.9982    0.9863    1.2425    1.7666    2.5083    1.7474    0.4693    0.0690 
R   10  22   3  16   4  28   1  3877  3878  3879  3880       1.0000   -3.1416    3.1584    0.3000    0.0154   -0.0095    1.1149    1.1353    1.2203    1.3160    1.3480    1.2835    1.1629    1.0384    0.9369    0.8676    0.8332    0.8342    0.8706    0.9417    1.0449    1.1702    1.2892    1.3489    1.3117    1.2146    1.1321    1.1138 
R   10  22   3  16   4  28   1  3886  3887  3888  3889       1.0000   -3.1416    3.1584    0.3000    1.0806   -0.4714    0.1834    0.6346    1.9881    4.1891    3.3228    1.6284    0.7059    0.5584    1.1856    2.5769    3.5038    2.4931    1.6773    1.1291    0.8491    0.8372    1.0934    1.6175    2.3771    1.8493    0.5849    0.1848 
R   10  22   3  16   4  28   1  3897  3898  3899  3900       1.0000   -3.1416    3.1584    0.3000    1.0838   -0.4837    0.1872    0.6384    1.9919    4.1862    3.2557    1.5609    0.6385    0.4909    1.1182    2.5116    3.5525    2.5591    1.7433    1.1951    0.9151    0.9032    1.1594    1.6835    2.4396    1.8569    0.5888    0.1886 
R   10  22   3  16   4  28   1  3908  3909  3910  3911       1.0000   -3.1416    3.1584    0.3000    0.2282   -0.6161    0.8720    1.0239    1.6063    2.2556    1.4771    0.7221    0.4096    0.5462    1.1320    2.1671    3.6506    5.0660    3.1009    1.3294    0.4339    0.4154    1.2737    2.9654    2.9461    1.8237    1.1284    0.8690 
R   10  22   3  16   4  28   1  3926  3927  3928  3929       1.0000   -3.1416    3.1584    0.3000    0.0894   -0.0694    1.0370    1.0941    1.2692    1.4294    1.4273    1.2982    1.1484    1.0210    0.9246    0.8607    0.8291    0.8301    0.8634    0.9292    1.0273    1.1564    1.3067    1.4319    1.4240    1.2581    1.0870    1.0360 
R   10  22   3  16   4  28   1  3949  3950  3951  3952       1.0000   -3.1416    3.1584    0.3000    0.6827   -0.3767    0.0308    0.3810    1.3615    2.2929    1.8207    1.3932    1.2045    1.2567    1.5487    2.0650    2.5941    2.4104    1.9010    1.5183    1.3070    1.2690    1.4044    1.7109    2.0047    1.1694    0.2931    0.0333 
R   10  22   3  16   4  28   1  3958  3959  3960  3961       1.0000   -3.1416    3.1584    0.3000    0.0894   -0.0694    1.0370    1.0941    1.2692    1.4294    1.4273    1.2982    1.1484    1.0210    0.9246    0.8607    0.8291    0.8301    0.8634    0.9292    1.0273    1.1564    1.3067    1.4319    1.4240    1.2581    1.0870    1.0360 
R   10  22   3  16   4  28   1  3975  3976  3977  3978       1.0000   -3.1416    3.1584    0.3000    1.0906   -0.4881    0.2436    0.6948    2.0483    4.2220    3.1311    1.4357    0.5133    0.3657    0.9929    2.3889    3.5970    2.6373    1.8218    1.2736    0.9936    0.9817    1.2379    1.7620    2.5167    1.9146    0.6453    0.2451 
R   10  22   3  16   4  28   1  3992  3993  3994  3995       1.0000   -3.1416    3.1584    0.3000    1.0875   -0.4424    0.2771    0.7283    2.0818    4.2664    3.2542    1.5591    0.6366    0.4891    1.1163    2.5077    3.4404    2.4305    1.6147    1.0665    0.7865    0.7746    1.0308    1.5550    2.3220    1.9317    0.6786    0.2785 
R   10  22   3  16   4  28   1  4003  4004  4005  4006       1.0000   -3.1416    3.1584    0.3000    0.0894   -0.0694    1.0370    1.0941    1.2692    1.4294    1.4273    1.2982    1.1484    1.0210    0.9246    0.8607    0.8291    0.8301    0.8634    0.9292    1.0273    1.1564    1.3067    1.4319    1.4240    1.2581    1.0870    1.0360 
R   10  22   3  16   4  28   1  4028  4029  4030  4031       1.0000   -3.1416    3.1584    0.3000    0.6827   -0.3767    0.0308    0.3810    1.3615    2.2929    1.8207    1.3932    1.2045    1.2567    1.5487    2.0650    2.5941    2.4104    1.9010    1.5183    1.3070    1.2690    1.4044    1.7109    2.0047    1.1694    0.2931    0.0333 
R   10  22   3  16   4  28   1  4052  4053  4054  4055       1.0000   -3.1416    3.1584    0.3000    0.0894   -0.0694    1.0370    1.0941    1.2692    1.4294    1.4273    1.2982    1.1484    1.0210    0.9246    0.8607    0.8291    0.8301    0.8634    0.9292    1.0273    1.1564    1.3067    1.4319    1.4240    1.2581    1.0870    1.0360 
R   10  22   3  16   4  28   1  4075  4076  4077  4078       1.0000   -3.1416    3.1584    0.3000    0.6428   -0.3292    0.1514    0.5016    1.4723    2.2208    1.6864    1.2581    1.0694    1.1215    1.4133    1.9258    2.4147    2.1692    1.6514    1.2683    1.0569    1.0190    1.1544    1.4621    1.8363    1.2612    0.4122    0.1540 
R   10  22   3  16   4  28   1  4106  4107  4108  4109       1.0000   -3.1416    3.1584    0.3000    1.0760   -0.5082    0.1115    0.5627    1.9162    4.1249    3.3440    1.6501    0.7277    0.5801    1.2073    2.6001    3.6023    2.6026    1.7868    1.2387    0.9586    0.9467    1.2029    1.7270    2.4752    1.7875    0.5132    0.1129 
R   10  22   3  16   4  28   1  4117  4118  4119  4120       1.0000   -3.1416    3.1584    0.3000    1.0818   -0.5070    0.1466    0.5978    1.9513    4.1499    3.2593    1.5648    0.6424    0.4948    1.1220    2.5165    3.6153    2.6323    1.8166    1.2684    0.9884    0.9765    1.2327    1.7568    2.5053    1.8224    0.5483    0.1480 
R   10  22   3  16   4  28   1  4164  4165  4163  4161       1.0000   -3.1416    3.1584    0.3000   -5.7606   -6.8929   19.0575   17.2923   15.3473   13.2078   10.8650    8.3297    5.6587    2.5328    0.5930    0.2346    1.4571    1.6816   -0.3147    0.4750    4.0583    7.6997   11.0352   14.0226   16.6582   18.9727   20.3519   18.9633 
R   10  22   3  16   4  28   1  4170  4171  4172  4173       1.0000   -3.1416    3.1584    0.3000   -0.0153    0.0163    1.2483    1.2574    1.3193    1.3754    1.3602    1.2624    1.1274    0.9984    0.8957    0.8262    0.7917    0.7927    0.8292    0.9006    1.0050    1.1351    1.2694    1.3635    1.3737    1.3154    1.2550    1.2468 
R   10  22   3  16   4  28   1  4187  4188  4189  4190       1.0000   -3.1416    3.1584    0.3000    0.0152   -0.0093    1.1158    1.1361    1.2210    1.3165    1.3481    1.2834    1.1627    1.0381    0.9365    0.8673    0.8328    0.8338    0.8702    0.9414    1.0446    1.1699    1.2890    1.3490    1.3121    1.2153    1.1329    1.1147 
R   10  22   3  16   4  28   1  4196  4197  4198  4199       1.0000   -3.1416    3.1584    0.3000    0.0894   -0.0694    1.0370    1.0941    1.2692    1.4294    1.4273    1.2982    1.1484    1.0210    0.9246    0.8607    0.8291    0.8301    0.8634    0.9292    1.0273    1.1564    1.3067    1.4319    1.4240    1.2581    1.0870    1.0360 
R   10  22   3  16   4  28   1  4206  4207  4205  4203       1.0000   -3.1416    3.1584    0.3000   -5.7606   -6.8929   19.0575   17.2923   15.3473   13.2078   10.8650    8.3297    5.6587    2.5328    0.5930    0.2346    1.4571    1.6816   -0.3147    0.4750    4.0583    7.6997   11.0352   14.0226   16.6582   18.9727   20.3519   18.9633 
R   10  22   3  16   4  28   1  4260  4261  4262  4263       1.0000   -3.1416    3.1584    0.3000    0.0793   -0.0610    1.0815    1.1344    1.2994    1.4409    1.4223    1.2873    1.1363    1.0087    0.9124    0.8484    0.8169    0.8178    0.8512    0.9170    1.0151    1.1443    1.2959    1.4275    1.4366    1.2891    1.1277    1.0803 
R   10  22   3  16   4  28   1  4288  4289  4290  4291       1.0000   -3.1416    3.1584    0.3000    1.0739   -0.5218    0.0866    0.5378    1.8913    4.1030    3.3586    1.6649    0.7425    0.5950    1.2222    2.6153    3.6384    2.6420    1.8262    1.2781    0.9981    0.9862    1.2424    1.7664    2.5097    1.7655    0.4883    0.0880 
R   10  22   3  16   4  28   1  4311  4312  4313  4314       1.0000   -3.1416    3.1584    0.3000    0.0894   -0.0694    1.0370    1.0941    1.2692    1.4294    1.4273    1.2982    1.1484    1.0210    0.9246    0.8607    0.8291    0.8301    0.8634    0.9292    1.0273    1.1564    1.3067    1.4319    1.4240    1.2581    1.0870    1.0360 
R   10  22   3  16   4  28   1  4374  4375  4376  4377       1.0000   -3.1416    3.1584    0.3000    1.0907   -0.4576    0.2839    0.7351    2.0885    4.2615    3.1662    1.4707    0.5483    0.4008    1.0280    2.4222    3.5069    2.5213    1.7056    1.1575    0.8774    0.8655    1.1217    1.6459    2.4092    1.9449    0.6854    0.2853 
R   10  22   3  16   4  28   1  4385  4386  4387  4388       1.0000   -3.1416    3.1584    0.3000    1.0739   -0.5218    0.0866    0.5378    1.8913    4.1030    3.3586    1.6649    0.7425    0.5950    1.2222    2.6153    3.6384    2.6420    1.8262    1.2781    0.9981    0.9862    1.2424    1.7664    2.5097    1.7655    0.4883    0.0880 
R   10  22   3  16   4  28   1  4404  4405  4406  4407       1.0000   -3.1416    3.1584    0.3000    0.2191   -0.5991    0.8420    0.9939    1.5753    2.1790    1.3538    0.5978    0.2852    0.4218    1.0077    2.0428    3.5266    5.0781    3.3209    1.5502    0.6548    0.6362    1.4944    3.1643    2.9192    1.7937    1.0985    0.8390 
R   10  22   3  16   4  28   1  4417  4418  4416  4414       1.0000   -3.1416    3.1584    0.3000   -5.7623   -6.9853   18.8966   17.1310   15.1860   13.0464   10.7037    8.1683    5.4974    2.3715    0.4317    0.0733    1.2959    1.7823   -0.2099    0.5799    4.1632    7.8046   11.1400   14.1273   16.7618   19.0728   20.2631   18.8022 
R   10  22   3  16   4  28   1  4443  4444  4445  4446       1.0000   -3.1416    3.1584    0.3000    0.2450   -0.6243    0.8364    0.9883    1.5724    2.3171    1.6654    0.9137    0.6012    0.7378    1.3236    2.3587    3.8415    5.0707    2.9464    1.1745    0.2790    0.2605    1.1188    2.8182    2.9085    1.7881    1.0928    0.8334 
R   10  22   3  16   4  28   1  4462  4463  4464  4465       1.0000   -3.1416    3.1584    0.3000    0.2294   -0.6027    0.8015    0.9534    1.5359    2.1914    1.4198    0.6650    0.3524    0.4890    1.0749    2.1100    3.5937    5.0876    3.2273    1.4562    0.5608    0.5422    1.4004    3.0757    2.8780    1.7532    1.0579    0.7985 
R   10  22   3  16   4  28   1  4503  4504  4505  4506       1.0000   -3.1416    3.1584    0.3000    0.6827   -0.3767    0.0308    0.3810    1.3615    2.2929    1.8207    1.3932    1.2045    1.2567    1.5487    2.0650    2.5941    2.4104    1.9010    1.5183    1.3070    1.2690    1.4044    1.7109    2.0047    1.1694    0.2931    0.0333 
R   10  22   3  16   4  28   1  4512  4513  4514  4515       1.0000   -3.1416    3.1584    0.3000    0.0894   -0.0694    1.0370    1.0941    1.2692    1.4294    1.4273    1.2982    1.1484    1.0210    0.9246    0.8607    0.8291    0.8301    0.8634    0.9292    1.0273    1.1564    1.3067    1.4319    1.4240    1.2581    1.0870    1.0360 
R   10  22   3  16   4  28   1  4521  4522  4523  4524       1.0000   -3.1416    3.1584    0.3000    0.2191   -0.5991    0.8420    0.9939    1.5753    2.1790    1.3538    0.5978    0.2852    0.4218    1.0077    2.0428    3.5266    5.0781    3.3209    1.5502    0.6548    0.6362    1.4944    3.1643    2.9192    1.7937    1.0985    0.8390 
R   10  22   3  16   4  28   1  4540  4541  4542  4543       1.0000   -3.1416    3.1584    0.3000    0.0828   -0.0639    1.0664    1.1208    1.2893    1.4371    1.4239    1.2909    1.1403    1.0128    0.9164    0.8525    0.8209    0.8218    0.8552    0.9210    1.0191    1.1483    1.2995    1.4290    1.4324    1.2787    1.1139    1.0652 
R   10  22   3  16   4  28   1  4549  4550  4551  4552       1.0000   -3.1416    3.1584    0.3000    0.6827   -0.3767    0.0308    0.3810    1.3615    2.2929    1.8207    1.3932    1.2045    1.2567    1.5487    2.0650    2.5941    2.4104    1.9010    1.5183    1.3070    1.2690    1.4044    1.7109    2.0047    1.1694    0.2931    0.0333 
R   10  22   3  16   4  28   1  4558  4559  4560  4561       1.0000   -3.1416    3.1584    0.3000    0.0828   -0.0639    1.0664    1.1208    1.2893    1.4371    1.4239    1.2909    1.1403    1.0128    0.9164    0.8525    0.8209    0.8218    0.8552    0.9210    1.0191    1.1483    1.2995    1.4290    1.4324    1.2787    1.1139    1.0652 
R   10  22   3  16   4  28   1  4582  4583  4584  4585       1.0000   -3.1416    3.1584    0.3000    0.2586   -0.5763    0.4215    0.5735    1.1596    2.0397    1.7040    0.9642    0.6519    0.7885    1.3744    2.4095    3.8928    5.2659    3.2558    1.4843    0.5888    0.5702    1.4283    3.0491    2.5012    1.3732    0.6779    0.4185 
R   10  22   3  16   4  28   1  4606  4607  4608  4609       1.0000   -3.1416    3.1584    0.3000    0.6827   -0.3767    0.0308    0.3810    1.3615    2.2929    1.8207    1.3932    1.2045    1.2567    1.5487    2.0650    2.5941    2.4104    1.9010    1.5183    1.3070    1.2690    1.4044    1.7109    2.0047    1.1694    0.2931    0.0333 
R   10  22   3  16   4  28   1  4620  4621  4622  4623       1.0000   -3.1416    3.1584    0.3000    0.6827   -0.3767    0.0308    0.3810    1.3615    2.2929    1.8207    1.3932    1.2045    1.2567    1.5487    2.0650    2.5941    2.4104    1.9010    1.5183    1.3070    1.2690    1.4044    1.7109    2.0047    1.1694    0.2931    0.0333 
R   10  22   3  16   4  28   1  4685  4686  4687  4688       1.0000   -3.1416    3.1584    0.3000    0.6844   -0.3764    0.0295    0.3797    1.3605    2.2996    1.8307    1.4032    1.2146    1.2667    1.5587    2.0746    2.5990    2.4076    1.8971    1.5144    1.3030    1.2650    1.4005    1.7069    2.0015    1.1680    0.2917    0.0320 
R   10  22   3  16   4  28   1  4694  4695  4696  4697       1.0000   -3.1416    3.1584    0.3000    0.6844   -0.3764    0.0295    0.3797    1.3605    2.2996    1.8307    1.4032    1.2146    1.2667    1.5587    2.0746    2.5990    2.4076    1.8971    1.5144    1.3030    1.2650    1.4005    1.7069    2.0015    1.1680    0.2917    0.0320 
R   10  22   3  16   4  28   1  4703  4704  4705  4706       1.0000   -3.1416    3.1584    0.3000    0.6844   -0.3764    0.0295    0.3797    1.3605    2.2996    1.8307    1.4032    1.2146    1.2667    1.5587    2.0746    2.5990    2.4076    1.8971    1.5144    1.3030    1.2650    1.4005    1.7069    2.0015    1.1680    0.2917    0.0320 
R   10  22   3  16   4  28   1  4712  4713  4714  4715       1.0000   -3.1416    3.1584    0.3000    1.0822   -0.5088    0.1475    0.5987    1.9522    4.1499    3.2513    1.5568    0.6343    0.4868    1.1140    2.5087    3.6216    2.6414    1.8257    1.2776    0.9975    0.9856    1.2419    1.7659    2.5139    1.8236    0.5492    0.1489 
R   10  22   3  17   4  28   1    30    31    32    33       1.0000   -3.1416    3.1584    0.3000    0.5859   -0.2443    0.2158    0.4668    1.1522    2.1732    2.1099    1.3906    1.0000    0.9692    1.2983    1.9805    2.7979    2.5274    1.8689    1.4014    1.1466    1.1048    1.2756    1.6343    1.7109    0.9587    0.3779    0.2184 
R   10  22   3  17   4  28   1    39    40    41    42       1.0000   -3.1416    3.1584    0.3000    0.5859   -0.2443    0.2158    0.4668    1.1522    2.1732    2.1099    1.3906    1.0000    0.9692    1.2983    1.9805    2.7979    2.5274    1.8689    1.4014    1.1466    1.1048    1.2756    1.6343    1.7109    0.9587    0.3779    0.2184 
R   10  22   3  17   4  28   1    64    65    66    67       1.0000   -3.1416    3.1584    0.3000    0.2688    0.1013    0.7323    0.8288    1.0174    1.2240    0.9753    0.5774    0.7213    1.5270    2.9663    4.6891    5.6347    4.8776    4.0405    3.2665    1.9196    0.6618    0.6538    1.1730    0.9923    0.8130    0.7272    0.7352 
R   10  22   3  17   4  28   1   244   245   246   247       1.0000   -3.1416    3.1584    0.3000    0.2688    0.1013    0.7323    0.8288    1.0174    1.2240    0.9753    0.5774    0.7213    1.5270    2.9663    4.6891    5.6347    4.8776    4.0405    3.2665    1.9196    0.6618    0.6538    1.1730    0.9923    0.8130    0.7272    0.7352 
R   10  22   3  17   4  28   1   277   278   279   280       1.0000   -3.1416    3.1584    0.3000    0.5859   -0.2443    0.2158    0.4668    1.1522    2.1732    2.1099    1.3906    1.0000    0.9692    1.2983    1.9805    2.7979    2.5274    1.8689    1.4014    1.1466    1.1048    1.2756    1.6343    1.7109    0.9587    0.3779    0.2184 
R   10  22   3  17   4  28   1   323   324   325   326       1.0000   -3.1416    3.1584    0.3000    0.5859   -0.2443    0.2158    0.4668    1.1522    2.1732    2.1099    1.3906    1.0000    0.9692    1.2983    1.9805    2.7979    2.5274    1.8689    1.4014    1.1466    1.1048    1.2756    1.6343    1.7109    0.9587    0.3779    0.2184 
R   10  22   3  17   4  28   1   444   445   446   447       1.0000   -3.1416    3.1584    0.3000    0.2688    0.1013    0.7323    0.8288    1.0174    1.2240    0.9753    0.5774    0.7213    1.5270    2.9663    4.6891    5.6347    4.8776    4.0405    3.2665    1.9196    0.6618    0.6538    1.1730    0.9923    0.8130    0.7272    0.7352 
R   10  22   3  17   4  28   1   637   638   639   640       1.0000   -3.1416    3.1584    0.3000    0.5859   -0.2443    0.2158    0.4668    1.1522    2.1732    2.1099    1.3906    1.0000    0.9692    1.2983    1.9805    2.7979    2.5274    1.8689    1.4014    1.1466    1.1048    1.2756    1.6343    1.7109    0.9587    0.3779    0.2184 
R   10  22   3  17   4  28   1   646   647   648   649       1.0000   -3.1416    3.1584    0.3000    0.5859   -0.2443    0.2158    0.4668    1.1522    2.1732    2.1099    1.3906    1.0000    0.9692    1.2983    1.9805    2.7979    2.5274    1.8689    1.4014    1.1466    1.1048    1.2756    1.6343    1.7109    0.9587    0.3779    0.2184 
R   10  22   3  17   4  28   1   680   681   682   683       1.0000   -3.1416    3.1584    0.3000    0.2688    0.1013    0.7323    0.8288    1.0174    1.2240    0.9753    0.5774    0.7213    1.5270    2.9663    4.6891    5.6347    4.8776    4.0405    3.2665    1.9196    0.6618    0.6538    1.1730    0.9923    0.8130    0.7272    0.7352 
R   10  22   3  17   4  28   1   701   702   703   704       1.0000   -3.1416    3.1584    0.3000    0.5859   -0.2443    0.2158    0.4668    1.1522    2.1732    2.1099    1.3906    1.0000    0.9692    1.2983    1.9805    2.7979    2.5274    1.8689    1.4014    1.1466    1.1048    1.2756    1.6343    1.7109    0.9587    0.3779    0.2184 
R   10  22   3  17   4  28   1   710   711   712   713       1.0000   -3.1416    3.1584    0.3000    0.5859   -0.2443    0.2158    0.4668    1.1522    2.1732    2.1099    1.3906    1.0000    0.9692    1.2983    1.9805    2.7979    2.5274    1.8689    1.4014    1.1466    1.1048    1.2756    1.6343    1.7109    0.9587    0.3779    0.2184 
R   10  22   3  17   4  28   1   728   729   730   731       1.0000   -3.1416    3.1584    0.3000    0.2688    0.1013    0.7323    0.8288    1.0174    1.2240    0.9753    0.5774    0.7213    1.5270    2.9663    4.6891    5.6347    4.8776    4.0405    3.2665    1.9196    0.6618    0.6538    1.1730    0.9923    0.8130    0.7272    0.7352 
R   10  22   3  17   4  28   1   792   793   794   795       1.0000   -3.1416    3.1584    0.3000    0.2688    0.1013    0.7323    0.8288    1.0174    1.2240    0.9753    0.5774    0.7213    1.5270    2.9663    4.6891    5.6347    4.8776    4.0405    3.2665    1.9196    0.6618    0.6538    1.1730    0.9923    0.8130    0.7272    0.7352 
R   10  22   3  17   4  28   1   835   836   837   838       1.0000   -3.1416    3.1584    0.3000    0.2688    0.1013    0.7323    0.8288    1.0174    1.2240    0.9753    0.5774    0.7213    1.5270    2.9663    4.6891    5.6347    4.8776    4.0405    3.2665    1.9196    0.6618    0.6538    1.1730    0.9923    0.8130    0.7272    0.7352 
R   10  22   3  17   4  28   1  1064  1065  1066  1067       1.0000   -3.1416    3.1584    0.3000    0.2688    0.1013    0.7323    0.8288    1.0174    1.2240    0.9753    0.5774    0.7213    1.5270    2.9663    4.6891    5.6347    4.8776    4.0405    3.2665    1.9196    0.6618    0.6538    1.1730    0.9923    0.8130    0.7272    0.7352 
R   10  22   3  17   4  28   1  1261  1262  1263  1264       1.0000   -3.1416    3.1584    0.3000    0.2688    0.1013    0.7323    0.8288    1.0174    1.2240    0.9753    0.5774    0.7213    1.5270    2.9663    4.6891    5.6347    4.8776    4.0405    3.2665    1.9196    0.6618    0.6538    1.1730    0.9923    0.8130    0.7272    0.7352 
R   10  22   3  17   4  28   1  1319  1320  1321  1322       1.0000   -3.1416    3.1584    0.3000    0.2688    0.1013    0.7323    0.8288    1.0174    1.2240    0.9753    0.5774    0.7213    1.5270    2.9663    4.6891    5.6347    4.8776    4.0405    3.2665    1.9196    0.6618    0.6538    1.1730    0.9923    0.8130    0.7272    0.7352 
R   10  22   3  17   4  28   1  1453  1454  1455  1456       1.0000   -3.1416    3.1584    0.3000    0.5859   -0.2443    0.2158    0.4668    1.1522    2.1732    2.1099    1.3906    1.0000    0.9692    1.2983    1.9805    2.7979    2.5274    1.8689    1.4014    1.1466    1.1048    1.2756    1.6343    1.7109    0.9587    0.3779    0.2184 
R   10  22   3  17   4  28   1  1515  1516  1517  1518       1.0000   -3.1416    3.1584    0.3000    0.2688    0.1013    0.7323    0.8288    1.0174    1.2240    0.9753    0.5774    0.7213    1.5270    2.9663    4.6891    5.6347    4.8776    4.0405    3.2665    1.9196    0.6618    0.6538    1.1730    0.9923    0.8130    0.7272    0.7352 
R   10  22   3  17   4  28   1  1590  1591  1592  1593       1.0000   -3.1416    3.1584    0.3000    0.5859   -0.2443    0.2158    0.4668    1.1522    2.1732    2.1099    1.3906    1.0000    0.9692    1.2983    1.9805    2.7979    2.5274    1.8689    1.4014    1.1466    1.1048    1.2756    1.6343    1.7109    0.9587    0.3779    0.2184 
R   10  22   3  17   4  28   1  1633  1634  1635  1636       1.0000   -3.1416    3.1584    0.3000    0.2688    0.1013    0.7323    0.8288    1.0174    1.2240    0.9753    0.5774    0.7213    1.5270    2.9663    4.6891    5.6347    4.8776    4.0405    3.2665    1.9196    0.6618    0.6538    1.1730    0.9923    0.8130    0.7272    0.7352 
R   10  22   3  17   4  28   1  1652  1653  1654  1655       1.0000   -3.1416    3.1584    0.3000    0.5859   -0.2443    0.2158    0.4668    1.1522    2.1732    2.1099    1.3906    1.0000    0.9692    1.2983    1.9805    2.7979    2.5274    1.8689    1.4014    1.1466    1.1048    1.2756    1.6343    1.7109    0.9587    0.3779    0.2184 
R   10  22   3  17   4  28   1  1726  1727  1728  1729       1.0000   -3.1416    3.1584    0.3000    0.5859   -0.2443    0.2158    0.4668    1.1522    2.1732    2.1099    1.3906    1.0000    0.9692    1.2983    1.9805    2.7979    2.5274    1.8689    1.4014    1.1466    1.1048    1.2756    1.6343    1.7109    0.9587    0.3779    0.2184 
R   10  22   3  17   4  28   1  1751  1752  1753  1754       1.0000   -3.1416    3.1584    0.3000    0.2688    0.1013    0.7323    0.8288    1.0174    1.2240    0.9753    0.5774    0.7213    1.5270    2.9663    4.6891    5.6347    4.8776    4.0405    3.2665    1.9196    0.6618    0.6538    1.1730    0.9923    0.8130    0.7272    0.7352 
R   10  22   3  17   4  28   1  1897  1898  1899  1900       1.0000   -3.1416    3.1584    0.3000    0.5859   -0.2443    0.2158    0.4668    1.1522    2.1732    2.1099    1.3906    1.0000    0.9692    1.2983    1.9805    2.7979    2.5274    1.8689    1.4014    1.1466    1.1048    1.2756    1.6343    1.7109    0.9587    0.3779    0.2184 
R   10  22   3  17   4  28   1  1938  1939  1940  1941       1.0000   -3.1416    3.1584    0.3000    0.5859   -0.2443    0.2158    0.4668    1.1522    2.1732    2.1099    1.3906    1.0000    0.9692    1.2983    1.9805    2.7979    2.5274    1.8689    1.4014    1.1466    1.1048    1.2756    1.6343    1.7109    0.9587    0.3779    0.2184 
R   10  22   3  17   4  28   1  2064  2065  2066  2067       1.0000   -3.1416    3.1584    0.3000    0.2688    0.1013    0.7323    0.8288    1.0174    1.2240    0.9753    0.5774    0.7213    1.5270    2.9663    4.6891    5.6347    4.8776    4.0405    3.2665    1.9196    0.6618    0.6538    1.1730    0.9923    0.8130    0.7272    0.7352 
R   10  22   3  17   4  28   1  2141  2142  2143  2144       1.0000   -3.1416    3.1584    0.3000    0.2688    0.1013    0.7323    0.8288    1.0174    1.2240    0.9753    0.5774    0.7213    1.5270    2.9663    4.6891    5.6347    4.8776    4.0405    3.2665    1.9196    0.6618    0.6538    1.1730    0.9923    0.8130    0.7272    0.7352 
R   10  22   3  17   4  28   1  2174  2175  2176  2177       1.0000   -3.1416    3.1584    0.3000    0.2688    0.1013    0.7323    0.8288    1.0174    1.2240    0.9753    0.5774    0.7213    1.5270    2.9663    4.6891    5.6347    4.8776    4.0405    3.2665    1.9196    0.6618    0.6538    1.1730    0.9923    0.8130    0.7272    0.7352 
R   10  22   3  17   4  28   1  2303  2304  2305  2306       1.0000   -3.1416    3.1584    0.3000    0.2688    0.1013    0.7323    0.8288    1.0174    1.2240    0.9753    0.5774    0.7213    1.5270    2.9663    4.6891    5.6347    4.8776    4.0405    3.2665    1.9196    0.6618    0.6538    1.1730    0.9923    0.8130    0.7272    0.7352 
R   10  22   3  17   4  28   1  2357  2358  2359  2360       1.0000   -3.1416    3.1584    0.3000    0.2688    0.1013    0.7323    0.8288    1.0174    1.2240    0.9753    0.5774    0.7213    1.5270    2.9663    4.6891    5.6347    4.8776    4.0405    3.2665    1.9196    0.6618    0.6538    1.1730    0.9923    0.8130    0.7272    0.7352 
R   10  22   3  17   4  28   1  2368  2369  2370  2371       1.0000   -3.1416    3.1584    0.3000    0.2688    0.1013    0.7323    0.8288    1.0174    1.2240    0.9753    0.5774    0.7213    1.5270    2.9663    4.6891    5.6347    4.8776    4.0405    3.2665    1.9196    0.6618    0.6538    1.1730    0.9923    0.8130    0.7272    0.7352 
R   10  22   3  17   4  28   1  2491  2492  2493  2494       1.0000   -3.1416    3.1584    0.3000    0.2688    0.1013    0.7323    0.8288    1.0174    1.2240    0.9753    0.5774    0.7213    1.5270    2.9663    4.6891    5.6347    4.8776    4.0405    3.2665    1.9196    0.6618    0.6538    1.1730    0.9923    0.8130    0.7272    0.7352 
R   10  22   3  17   4  28   1  2541  2542  2543  2544       1.0000   -3.1416    3.1584    0.3000    0.2688    0.1013    0.7323    0.8288    1.0174    1.2240    0.9753    0.5774    0.7213    1.5270    2.9663    4.6891    5.6347    4.8776    4.0405    3.2665    1.9196    0.6618    0.6538    1.1730    0.9923    0.8130    0.7272    0.7352 
R   10  22   3  17   4  28   1  2560  2561  2562  2563       1.0000   -3.1416    3.1584    0.3000    0.5859   -0.2443    0.2158    0.4668    1.1522    2.1732    2.1099    1.3906    1.0000    0.9692    1.2983    1.9805    2.7979    2.5274    1.8689    1.4014    1.1466    1.1048    1.2756    1.6343    1.7109    0.9587    0.3779    0.2184 
R   10  22   3  17   4  28   1  2632  2633  2634  2635       1.0000   -3.1416    3.1584    0.3000    0.2688    0.1013    0.7323    0.8288    1.0174    1.2240    0.9753    0.5774    0.7213    1.5270    2.9663    4.6891    5.6347    4.8776    4.0405    3.2665    1.9196    0.6618    0.6538    1.1730    0.9923    0.8130    0.7272    0.7352 
R   10  22   3  17   4  28   1  2658  2659  2660  2661       1.0000   -3.1416    3.1584    0.3000    0.2688    0.1013    0.7323    0.8288    1.0174    1.2240    0.9753    0.5774    0.7213    1.5270    2.9663    4.6891    5.6347    4.8776    4.0405    3.2665    1.9196    0.6618    0.6538    1.1730    0.9923    0.8130    0.7272    0.7352 
R   10  22   3  17   4  28   1  2669  2670  2671  2672       1.0000   -3.1416    3.1584    0.3000    0.2688    0.1013    0.7323    0.8288    1.0174    1.2240    0.9753    0.5774    0.7213    1.5270    2.9663    4.6891    5.6347    4.8776    4.0405    3.2665    1.9196    0.6618    0.6538    1.1730    0.9923    0.8130    0.7272    0.7352 
R   10  22   3  17   4  28   1  2845  2846  2847  2848       1.0000   -3.1416    3.1584    0.3000    0.2688    0.1013    0.7323    0.8288    1.0174    1.2240    0.9753    0.5774    0.7213    1.5270    2.9663    4.6891    5.6347    4.8776    4.0405    3.2665    1.9196    0.6618    0.6538    1.1730    0.9923    0.8130    0.7272    0.7352 
R   10  22   3  17   4  28   1  2916  2917  2918  2919       1.0000   -3.1416    3.1584    0.3000    0.2688    0.1013    0.7323    0.8288    1.0174    1.2240    0.9753    0.5774    0.7213    1.5270    2.9663    4.6891    5.6347    4.8776    4.0405    3.2665    1.9196    0.6618    0.6538    1.1730    0.9923    0.8130    0.7272    0.7352 
R   10  22   3  17   4  28   1  2964  2965  2966  2967       1.0000   -3.1416    3.1584    0.3000    0.5859   -0.2443    0.2158    0.4668    1.1522    2.1732    2.1099    1.3906    1.0000    0.9692    1.2983    1.9805    2.7979    2.5274    1.8689    1.4014    1.1466    1.1048    1.2756    1.6343    1.7109    0.9587    0.3779    0.2184 
R   10  22   3  17   4  28   1  2982  2983  2984  2985       1.0000   -3.1416    3.1584    0.3000    0.2688    0.1013    0.7323    0.8288    1.0174    1.2240    0.9753    0.5774    0.7213    1.5270    2.9663    4.6891    5.6347    4.8776    4.0405    3.2665    1.9196    0.6618    0.6538    1.1730    0.9923    0.8130    0.7272    0.7352 
R   10  22   3  17   4  28   1  3055  3056  3057  3058       1.0000   -3.1416    3.1584    0.3000    0.2688    0.1013    0.7323    0.8288    1.0174    1.2240    0.9753    0.5774    0.7213    1.5270    2.9663    4.6891    5.6347    4.8776    4.0405    3.2665    1.9196    0.6618    0.6538    1.1730    0.9923    0.8130    0.7272    0.7352 
R   10  22   3  17   4  28   1  3081  3082  3083  3084       1.0000   -3.1416    3.1584    0.3000    0.5859   -0.2443    0.2158    0.4668    1.1522    2.1732    2.1099    1.3906    1.0000    0.9692    1.2983    1.9805    2.7979    2.5274    1.8689    1.4014    1.1466    1.1048    1.2756    1.6343    1.7109    0.9587    0.3779    0.2184 
R   10  22   3  17   4  28   1  3090  3091  3092  3093       1.0000   -3.1416    3.1584    0.3000    0.5859   -0.2443    0.2158    0.4668    1.1522    2.1732    2.1099    1.3906    1.0000    0.9692    1.2983    1.9805    2.7979    2.5274    1.8689    1.4014    1.1466    1.1048    1.2756    1.6343    1.7109    0.9587    0.3779    0.2184 
R   10  22   3  17   4  28   1  3126  3127  3128  3129       1.0000   -3.1416    3.1584    0.3000    0.2688    0.1013    0.7323    0.8288    1.0174    1.2240    0.9753    0.5774    0.7213    1.5270    2.9663    4.6891    5.6347    4.8776    4.0405    3.2665    1.9196    0.6618    0.6538    1.1730    0.9923    0.8130    0.7272    0.7352 
R   10  22   3  17   4  28   1  3264  3265  3266  3267       1.0000   -3.1416    3.1584    0.3000    0.2688    0.1013    0.7323    0.8288    1.0174    1.2240    0.9753    0.5774    0.7213    1.5270    2.9663    4.6891    5.6347    4.8776    4.0405    3.2665    1.9196    0.6618    0.6538    1.1730    0.9923    0.8130    0.7272    0.7352 
R   10  22   3  17   4  28   1  3401  3402  3403  3404       1.0000   -3.1416    3.1584    0.3000    0.2688    0.1013    0.7323    0.8288    1.0174    1.2240    0.9753    0.5774    0.7213    1.5270    2.9663    4.6891    5.6347    4.8776    4.0405    3.2665    1.9196    0.6618    0.6538    1.1730    0.9923    0.8130    0.7272    0.7352 
R   10  22   3  17   4  28   1  3441  3442  3443  3444       1.0000   -3.1416    3.1584    0.3000    0.2688    0.1013    0.7323    0.8288    1.0174    1.2240    0.9753    0.5774    0.7213    1.5270    2.9663    4.6891    5.6347    4.8776    4.0405    3.2665    1.9196    0.6618    0.6538    1.1730    0.9923    0.8130    0.7272    0.7352 
R   10  22   3  17   4  28   1  3468  3469  3470  3471       1.0000   -3.1416    3.1584    0.3000    0.2688    0.1013    0.7323    0.8288    1.0174    1.2240    0.9753    0.5774    0.7213    1.5270    2.9663    4.6891    5.6347    4.8776    4.0405    3.2665    1.9196    0.6618    0.6538    1.1730    0.9923    0.8130    0.7272    0.7352 
R   10  22   3  17   4  28   1  3510  3511  3512  3513       1.0000   -3.1416    3.1584    0.3000    0.2688    0.1013    0.7323    0.8288    1.0174    1.2240    0.9753    0.5774    0.7213    1.5270    2.9663    4.6891    5.6347    4.8776    4.0405    3.2665    1.9196    0.6618    0.6538    1.1730    0.9923    0.8130    0.7272    0.7352 
R   10  22   3  17   4  28   1  3539  3540  3541  3542       1.0000   -3.1416    3.1584    0.3000    0.2688    0.1013    0.7323    0.8288    1.0174    1.2240    0.9753    0.5774    0.7213    1.5270    2.9663    4.6891    5.6347    4.8776    4.0405    3.2665    1.9196    0.6618    0.6538    1.1730    0.9923    0.8130    0.7272    0.7352 
R   10  22   3  17   4  28   1  3666  3667  3668  3669       1.0000   -3.1416    3.1584    0.3000    0.2688    0.1013    0.7323    0.8288    1.0174    1.2240    0.9753    0.5774    0.7213    1.5270    2.9663    4.6891    5.6347    4.8776    4.0405    3.2665    1.9196    0.6618    0.6538    1.1730    0.9923    0.8130    0.7272    0.7352 
R   10  22   3  17   4  28   1  3859  3860  3861  3862       1.0000   -3.1416    3.1584    0.3000    0.2688    0.1013    0.7323    0.8288    1.0174    1.2240    0.9753    0.5774    0.7213    1.5270    2.9663    4.6891    5.6347    4.8776    4.0405    3.2665    1.9196    0.6618    0.6538    1.1730    0.9923    0.8130    0.7272    0.7352 
R   10  22   3  17   4  28   1  3887  3888  3889  3890       1.0000   -3.1416    3.1584    0.3000    0.2688    0.1013    0.7323    0.8288    1.0174    1.2240    0.9753    0.5774    0.7213    1.5270    2.9663    4.6891    5.6347    4.8776    4.0405    3.2665    1.9196    0.6618    0.6538    1.1730    0.9923    0.8130    0.7272    0.7352 
R   10  22   3  17   4  28   1  3898  3899  3900  3901       1.0000   -3.1416    3.1584    0.3000    0.2688    0.1013    0.7323    0.8288    1.0174    1.2240    0.9753    0.5774    0.7213    1.5270    2.9663    4.6891    5.6347    4.8776    4.0405    3.2665    1.9196    0.6618    0.6538    1.1730    0.9923    0.8130    0.7272    0.7352 
R   10  22   3  17   4  28   1  3950  3951  3952  3953       1.0000   -3.1416    3.1584    0.3000    0.5859   -0.2443    0.2158    0.4668    1.1522    2.1732    2.1099    1.3906    1.0000    0.9692    1.2983    1.9805    2.7979    2.5274    1.8689    1.4014    1.1466    1.1048    1.2756    1.6343    1.7109    0.9587    0.3779    0.2184 
R   10  22   3  17   4  28   1  3976  3977  3978  3979       1.0000   -3.1416    3.1584    0.3000    0.2688    0.1013    0.7323    0.8288    1.0174    1.2240    0.9753    0.5774    0.7213    1.5270    2.9663    4.6891    5.6347    4.8776    4.0405    3.2665    1.9196    0.6618    0.6538    1.1730    0.9923    0.8130    0.7272    0.7352 
R   10  22   3  17   4  28   1  3993  3994  3995  3996       1.0000   -3.1416    3.1584    0.3000    0.2688    0.1013    0.7323    0.8288    1.0174    1.2240    0.9753    0.5774    0.7213    1.5270    2.9663    4.6891    5.6347    4.8776    4.0405    3.2665    1.9196    0.6618    0.6538    1.1730    0.9923    0.8130    0.7272    0.7352 
R   10  22   3  17   4  28   1  4029  4030  4031  4032       1.0000   -3.1416    3.1584    0.3000    0.5859   -0.2443    0.2158    0.4668    1.1522    2.1732    2.1099    1.3906    1.0000    0.9692    1.2983    1.9805    2.7979    2.5274    1.8689    1.4014    1.1466    1.1048    1.2756    1.6343    1.7109    0.9587    0.3779    0.2184 
R   10  22   3  17   4  28   1  4076  4077  4078  4079       1.0000   -3.1416    3.1584    0.3000    0.5859   -0.2443    0.2158    0.4668    1.1522    2.1732    2.1099    1.3906    1.0000    0.9692    1.2983    1.9805    2.7979    2.5274    1.8689    1.4014    1.1466    1.1048    1.2756    1.6343    1.7109    0.9587    0.3779    0.2184 
R   10  22   3  17   4  28   1  4107  4108  4109  4110       1.0000   -3.1416    3.1584    0.3000    0.2688    0.1013    0.7323    0.8288    1.0174    1.2240    0.9753    0.5774    0.7213    1.5270    2.9663    4.6891    5.6347    4.8776    4.0405    3.2665    1.9196    0.6618    0.6538    1.1730    0.9923    0.8130    0.7272    0.7352 
R   10  22   3  17   4  28   1  4118  4119  4120  4121       1.0000   -3.1416    3.1584    0.3000    0.2688    0.1013    0.7323    0.8288    1.0174    1.2240    0.9753    0.5774    0.7213    1.5270    2.9663    4.6891    5.6347    4.8776    4.0405    3.2665    1.9196    0.6618    0.6538    1.1730    0.9923    0.8130    0.7272    0.7352 
R   10  22   3  17   4  28   1  4289  4290  4291  4292       1.0000   -3.1416    3.1584    0.3000    0.2688    0.1013    0.7323    0.8288    1.0174    1.2240    0.9753    0.5774    0.7213    1.5270    2.9663    4.6891    5.6347    4.8776    4.0405    3.2665    1.9196    0.6618    0.6538    1.1730    0.9923    0.8130    0.7272    0.7352 
R   10  22   3  17   4  28   1  4375  4376  4377  4378       1.0000   -3.1416    3.1584    0.3000    0.2688    0.1013    0.7323    0.8288    1.0174    1.2240    0.9753    0.5774    0.7213    1.5270    2.9663    4.6891    5.6347    4.8776    4.0405    3.2665    1.9196    0.6618    0.6538    1.1730    0.9923    0.8130    0.7272    0.7352 
R   10  22   3  17   4  28   1  4386  4387  4388  4389       1.0000   -3.1416    3.1584    0.3000    0.2688    0.1013    0.7323    0.8288    1.0174    1.2240    0.9753    0.5774    0.7213    1.5270    2.9663    4.6891    5.6347    4.8776    4.0405    3.2665    1.9196    0.6618    0.6538    1.1730    0.9923    0.8130    0.7272    0.7352 
R   10  22   3  17   4  28   1  4504  4505  4506  4507       1.0000   -3.1416    3.1584    0.3000    0.5859   -0.2443    0.2158    0.4668    1.1522    2.1732    2.1099    1.3906    1.0000    0.9692    1.2983    1.9805    2.7979    2.5274    1.8689    1.4014    1.1466    1.1048    1.2756    1.6343    1.7109    0.9587    0.3779    0.2184 
R   10  22   3  17   4  28   1  4550  4551  4552  4553       1.0000   -3.1416    3.1584    0.3000    0.5859   -0.2443    0.2158    0.4668    1.1522    2.1732    2.1099    1.3906    1.0000    0.9692    1.2983    1.9805    2.7979    2.5274    1.8689    1.4014    1.1466    1.1048    1.2756    1.6343    1.7109    0.9587    0.3779    0.2184 
R   10  22   3  17   4  28   1  4607  4608  4609  4610       1.0000   -3.1416    3.1584    0.3000    0.5859   -0.2443    0.2158    0.4668    1.1522    2.1732    2.1099    1.3906    1.0000    0.9692    1.2983    1.9805    2.7979    2.5274    1.8689    1.4014    1.1466    1.1048    1.2756    1.6343    1.7109    0.9587    0.3779    0.2184 
R   10  22   3  17   4  28   1  4621  4622  4623  4624       1.0000   -3.1416    3.1584    0.3000    0.5859   -0.2443    0.2158    0.4668    1.1522    2.1732    2.1099    1.3906    1.0000    0.9692    1.2983    1.9805    2.7979    2.5274    1.8689    1.4014    1.1466    1.1048    1.2756    1.6343    1.7109    0.9587    0.3779    0.2184 
R   10  22   3  17   4  28   1  4686  4687  4688  4689       1.0000   -3.1416    3.1584    0.3000    0.5859   -0.2443    0.2158    0.4668    1.1522    2.1732    2.1099    1.3906    1.0000    0.9692    1.2983    1.9805    2.7979    2.5274    1.8689    1.4014    1.1466    1.1048    1.2756    1.6343    1.7109    0.9587    0.3779    0.2184 
R   10  22   3  17   4  28   1  4695  4696  4697  4698       1.0000   -3.1416    3.1584    0.3000    0.5859   -0.2443    0.2158    0.4668    1.1522    2.1732    2.1099    1.3906    1.0000    0.9692    1.2983    1.9805    2.7979    2.5274    1.8689    1.4014    1.1466    1.1048    1.2756    1.6343    1.7109    0.9587    0.3779    0.2184 
R   10  22   3  17   4  28   1  4704  4705  4706  4707       1.0000   -3.1416    3.1584    0.3000    0.5859   -0.2443    0.2158    0.4668    1.1522    2.1732    2.1099    1.3906    1.0000    0.9692    1.2983    1.9805    2.7979    2.5274    1.8689    1.4014    1.1466    1.1048    1.2756    1.6343    1.7109    0.9587    0.3779    0.2184 
R   10  22   3  17   4  28   1  4713  4714  4715  4716       1.0000   -3.1416    3.1584    0.3000    0.2688    0.1013    0.7323    0.8288    1.0174    1.2240    0.9753    0.5774    0.7213    1.5270    2.9663    4.6891    5.6347    4.8776    4.0405    3.2665    1.9196    0.6618    0.6538    1.1730    0.9923    0.8130    0.7272    0.7352 
R    3   1   1   9   2   2   1     2    14       5.8855    2.0540 
R    3   1   1   9   2   2   1     2    19       8.9114    1.7491 
R    3   1   1   9   2   2   1     2    28       9.5285    1.4016 
R    3   1   1   9   2   2   1     2    37      13.2764    1.1372 
R    3   1   1   9   2   2   1     2   489      13.9927    0.5842 
R    3   1   1   9   2   2   1     2   497      13.1617    0.5637 
R    3   1   1   9   2   2   1     2   662      12.2296    0.5416 
R    3   1   1   9   2   2   1     2   670      12.4713    0.5739 
R    3   1   1   9   2   2   1     2   678      12.5810    0.5236 
R    3   1   1   9   2   2   1     2   689       9.6991    0.5331 
R    3   1   1   9   2   2   1     2   694       7.1005    0.4838 
R    3   1   1   9   2   2   1     2   699       8.8120    0.4743 
R    3   1   1   9   2   2   1     2   708       9.6521    0.4884 
R    3   1   1   9   2   2   1     2   717      13.1751    0.5625 
R    3   1   1   9   2   2   1     2   904      13.5919    0.5547 
R    3   1   1   9   2   2   1     2   922      12.5592    0.5534 
R    3   1   1   9   2   2   1     2   930       9.3226    0.5096 
R    3   1   1   9   2   2   1     2   936      10.3808    0.4938 
R    3   1   1   9   2   2   1     2   944      11.2883    0.5217 
R    3   1   1   9   2   2   1     2   951       8.0063    0.4671 
R    3   1   1   9   2   2   1     2   960       7.4106    0.4874 
R    3   1   1   9   2   2   1     2   966      10.8822    0.5090 
R    3   1   1   9   2   2   1     2   977      13.7831    0.5882 
R    3   1   1   9   2   2   1    10    19       5.7119    1.4667 
R    3   1   1   9   2   2   1    10    28       5.7664    1.0771 
R    3   1   1   9   2   2   1    10    37       9.5146    0.9305 
R    3   1   1   9   2   2   1    10    46      10.7383    0.9536 
R    3   1   1   9   2   2   1    10    54      13.8014    1.1771 
R    3   1   1   9   2   2   1    10   653      13.1516    0.8575 
R    3   1   1   9   2   2   1    10   662      10.2961    0.7706 
R    3   1   1   9   2   2   1    10   670       9.6506    0.8056 
R    3   1   1   9   2   2   1    10   678       9.4817    0.6782 
R    3   1   1   9   2   2   1    10   689       7.3080    0.7358 
R    3   1   1   9   2   2   1    10   694       5.9949    0.6859 
R    3   1   1   9   2   2   1    10   699       9.1369    0.7131 
R    3   1   1   9   2   2   1    10   708      11.1824    0.7916 
R    3   1   1   9   2   2   1    10   895      13.7522    0.8663 
R    3   1   1   9   2   2   1    10   904      13.2756    0.8418 
R    3   1   1   9   2   2   1    10   922      13.1298    0.8924 
R    3   1   1   9   2   2   1    10   930       9.8008    0.8182 
R    3   1   1   9   2   2   1    10   936      11.8508    0.7920 
R    3   1   1   9   2   2   1    10   944      13.2541    0.8784 
R    3   1   1   9   2   2   1    10   951      10.1583    0.7768 
R    3   1   1   9   2   2   1    10   960      10.3900    0.9021 
R    3   1   1   9   2   2   1    10   966      13.9652    0.8869 
R    3   1   1   9   2   2   1    14    28       5.7842    0.6501 
R    3   1   1   9   2   2   1    14    37       8.8982    0.7014 
R    3   1   1   9   2   2   1    14    46       8.7574    0.6683 
R    3   1   1   9   2   2   1    14    54      11.7604    0.7759 
R    3   1   1   9   2   2   1    14    62      13.7708    0.7277 
R    3   1   1   9   2   2   1    14   416      11.1847    0.5577 
R    3   1   1   9   2   2   1    14   425      12.1235    0.6170 
R    3   1   1   9   2   2   1    14   458      12.6984    0.6226 
R    3   1   1   9   2   2   1    14   481      12.5701    0.5625 
R    3   1   1   9   2   2   1    14   489      12.1817    0.6161 
R    3   1   1   9   2   2   1    14   497      12.9054    0.6301 
R    3   1   1   9   2   2   1    14   517      13.4778    0.6106 
R    3   1   1   9   2   2   1    14   653      13.0807    0.6185 
R    3   1   1   9   2   2   1    14   662      11.0763    0.5813 
R    3   1   1   9   2   2   1    14   670      10.7380    0.6090 
R    3   1   1   9   2   2   1    14   678       9.1543    0.5061 
R    3   1   1   9   2   2   1    14   689       6.6743    0.5178 
R    3   1   1   9   2   2   1    14   694       6.6520    0.5277 
R    3   1   1   9   2   2   1    14   699       9.4100    0.5356 
R    3   1   1   9   2   2   1    14   708      12.1219    0.5989 
R    3   1   1   9   2   2   1    14   930      12.9323    0.6717 
R    3   1   1   9   2   2   1    14   951      13.3648    0.6446 
R    3   1   1   9   2   2   1    14   960      12.7638    0.7057 
R    3   1   1   9   2   2   1    19    37       5.7820    0.5864 
R    3   1   1   9   2   2   1    19    46       5.9907    0.5630 
R    3   1   1   9   2   2   1    19    54       8.4582    0.5966 
R    3   1   1   9   2   2   1    19    62      10.5721    0.5981 
R    3   1   1   9   2   2   1    19    73      11.8701    0.6204 
R    3   1   1   9   2   2   1    19   416      11.7517    0.5104 
R    3   1   1   9   2   2   1    19   425      11.4609    0.5281 
R    3   1   1   9   2   2   1    19   653      13.3522    0.5521 
R    3   1   1   9   2   2   1    19   662      11.9017    0.5303 
R    3   1   1   9   2   2   1    19   670      10.4309    0.5251 
R    3   1   1   9   2   2   1    19   678       8.4292    0.4528 
R    3   1   1   9   2   2   1    19   689       7.5654    0.4822 
R    3   1   1   9   2   2   1    19   694       8.9598    0.5210 
R    3   1   1   9   2   2   1    19   699      12.3043    0.5336 
R    3   1   1   9   2   2   1    28    46       5.7838    0.5466 
R    3   1   1   9   2   2   1    28    54       8.7941    0.5720 
R    3   1   1   9   2   2   1    28    62       9.4764    0.5621 
R    3   1   1   9   2   2   1    28    73      10.8803    0.5728 
R    3   1   1   9   2   2   1    28    80      13.3010    0.6114 
R    3   1   1   9   2   2   1    28   386      13.7096    0.5317 
R    3   1   1   9   2   2   1    28   416      12.4379    0.5032 
R    3   1   1   9   2   2   1    28   425      12.1153    0.5155 
R    3   1   1   9   2   2   1    28   635      13.0050    0.5131 
R    3   1   1   9   2   2   1    28   644      11.5467    0.4874 
R    3   1   1   9   2   2   1    28   653      10.7360    0.4821 
R    3   1   1   9   2   2   1    28   662       9.1517    0.4624 
R    3   1   1   9   2   2   1    28   670       6.9529    0.4428 
R    3   1   1   9   2   2   1    28   678       5.6399    0.4174 
R    3   1   1   9   2   2   1    28   689       5.9370    0.4346 
R    3   1   1   9   2   2   1    28   694       7.7025    0.4699 
R    3   1   1   9   2   2   1    28   699      11.4863    0.4960 
R    3   1   1   9   2   2   1    28   930      12.8929    0.5480 
R    3   1   1   9   2   2   1    37    54       5.7821    0.4978 
R    3   1   1   9   2   2   1    37    62       5.8142    0.5002 
R    3   1   1   9   2   2   1    37    73       7.9267    0.5123 
R    3   1   1   9   2   2   1    37    80      10.6753    0.5559 
R    3   1   1   9   2   2   1    37    87      12.7956    0.5996 
R    3   1   1   9   2   2   1    37   386      13.5861    0.5358 
R    3   1   1   9   2   2   1    37   416      12.8837    0.5169 
R    3   1   1   9   2   2   1    37   425      11.4372    0.5103 
R    3   1   1   9   2   2   1    37   644      11.6567    0.4944 
R    3   1   1   9   2   2   1    37   653      11.4820    0.5004 
R    3   1   1   9   2   2   1    37   662      11.0195    0.4977 
R    3   1   1   9   2   2   1    37   670       8.2264    0.4676 
R    3   1   1   9   2   2   1    37   678       6.2398    0.4226 
R    3   1   1   9   2   2   1    37   689       8.2171    0.4794 
R    3   1   1   9   2   2   1    37   694      10.9407    0.5425 
R    3   1   1   9   2   2   1    46    62       5.2777    0.4821 
R    3   1   1   9   2   2   1    46    73       5.8904    0.4703 
R    3   1   1   9   2   2   1    46    80       9.1084    0.5206 
R    3   1   1   9   2   2   1    46    87      11.0786    0.5611 
R    3   1   1   9   2   2   1    46    95      13.7753    0.6311 
R    3   1   1   9   2   2   1    46   101      12.7947    0.8788 
R    3   1   1   9   2   2   1    46   386      11.0830    0.4924 
R    3   1   1   9   2   2   1    46   395      12.2948    0.5058 
R    3   1   1   9   2   2   1    46   405      13.1405    0.5076 
R    3   1   1   9   2   2   1    46   416       9.7745    0.4673 
R    3   1   1   9   2   2   1    46   425       7.8516    0.4533 
R    3   1   1   9   2   2   1    46   434      11.3735    0.4966 
R    3   1   1   9   2   2   1    46   442      12.6960    0.5129 
R    3   1   1   9   2   2   1    46   481      13.9376    0.5258 
R    3   1   1   9   2   2   1    46   644      12.4734    0.5107 
R    3   1   1   9   2   2   1    46   653      11.4041    0.5012 
R    3   1   1   9   2   2   1    46   662      11.7119    0.5124 
R    3   1   1   9   2   2   1    46   670       9.8906    0.4992 
R    3   1   1   9   2   2   1    46   678       6.6250    0.4266 
R    3   1   1   9   2   2   1    46   689       7.9967    0.4776 
R    3   1   1   9   2   2   1    46   694      11.2854    0.5536 
R    3   1   1   9   2   2   1    54    73       5.5169    0.4538 
R    3   1   1   9   2   2   1    54    80       9.3114    0.5412 
R    3   1   1   9   2   2   1    54    87      12.2161    0.6212 
R    3   1   1   9   2   2   1    54   101      12.4474    0.9875 
R    3   1   1   9   2   2   1    54   386      13.5386    0.5756 
R    3   1   1   9   2   2   1    54   395      13.9509    0.5720 
R    3   1   1   9   2   2   1    54   416      12.2190    0.5400 
R    3   1   1   9   2   2   1    54   425       9.3827    0.5097 
R    3   1   1   9   2   2   1    54   434      12.1680    0.5457 
R    3   1   1   9   2   2   1    54   442      13.8017    0.5685 
R    3   1   1   9   2   2   1    54   670      13.1370    0.6143 
R    3   1   1   9   2   2   1    54   678      10.0890    0.4932 
R    3   1   1   9   2   2   1    54   689      11.7998    0.6075 
R    3   1   1   9   2   2   1    62    80       6.9086    0.4741 
R    3   1   1   9   2   2   1    62    87      10.2629    0.5334 
R    3   1   1   9   2   2   1    62    95      12.7888    0.5951 
R    3   1   1   9   2   2   1    62   101      11.2002    0.7811 
R    3   1   1   9   2   2   1    62   386      13.4352    0.5257 
R    3   1   1   9   2   2   1    62   416      13.6334    0.5247 
R    3   1   1   9   2   2   1    62   425      10.7893    0.4914 
R    3   1   1   9   2   2   1    62   434      13.6545    0.5293 
R    3   1   1   9   2   2   1    62   644      13.2419    0.5165 
R    3   1   1   9   2   2   1    62   653      13.4699    0.5298 
R    3   1   1   9   2   2   1    62   670      11.9631    0.5266 
R    3   1   1   9   2   2   1    62   678       9.3817    0.4529 
R    3   1   1   9   2   2   1    62   689      12.1664    0.5472 
R    3   1   1   9   2   2   1    73    87       6.9457    0.4798 
R    3   1   1   9   2   2   1    73    95       9.1477    0.5415 
R    3   1   1   9   2   2   1    73   101       7.6461    0.6956 
R    3   1   1   9   2   2   1    73   105      11.1663    0.5620 
R    3   1   1   9   2   2   1    73   114      12.4469    0.5867 
R    3   1   1   9   2   2   1    73   364      13.3260    0.5524 
R    3   1   1   9   2   2   1    73   386      10.3290    0.4926 
R    3   1   1   9   2   2   1    73   395      10.8603    0.4935 
R    3   1   1   9   2   2   1    73   405      13.2998    0.5210 
R    3   1   1   9   2   2   1    73   416      11.2369    0.5028 
R    3   1   1   9   2   2   1    73   425       8.1639    0.4692 
R    3   1   1   9   2   2   1    73   434      10.7090    0.4985 
R    3   1   1   9   2   2   1    73   442      13.5530    0.5432 
R    3   1   1   9   2   2   1    73   644      12.3204    0.5215 
R    3   1   1   9   2   2   1    73   653      12.0035    0.5273 
R    3   1   1   9   2   2   1    73   662      13.9050    0.5733 
R    3   1   1   9   2   2   1    73   670      12.1508    0.5635 
R    3   1   1   9   2   2   1    73   678       9.0238    0.4621 
R    3   1   1   9   2   2   1    73   689      11.6580    0.5737 
R    3   1   1   9   2   2   1    80    95       6.1460    0.4760 
R    3   1   1   9   2   2   1    80   101       5.6623    0.6144 
R    3   1   1   9   2   2   1    80   105       9.4616    0.5382 
R    3   1   1   9   2   2   1    80   114      10.6551    0.5623 
R    3   1   1   9   2   2   1    80   356      12.8587    0.5464 
R    3   1   1   9   2   2   1    80   364      11.1525    0.5199 
R    3   1   1   9   2   2   1    80   371      13.5821    0.5708 
R    3   1   1   9   2   2   1    80   378      13.3073    0.5484 
R    3   1   1   9   2   2   1    80   386       9.6076    0.4884 
R    3   1   1   9   2   2   1    80   395      10.3339    0.4925 
R    3   1   1   9   2   2   1    80   405      13.4837    0.5321 
R    3   1   1   9   2   2   1    80   416      12.2745    0.5312 
R    3   1   1   9   2   2   1    80   425       9.6071    0.5043 
R    3   1   1   9   2   2   1    80   434      11.6400    0.5249 
R    3   1   1   9   2   2   1    80   619      13.2908    0.5685 
R    3   1   1   9   2   2   1    80   644      11.1050    0.5081 
R    3   1   1   9   2   2   1    80   653      11.2085    0.5221 
R    3   1   1   9   2   2   1    80   662      13.9353    0.5863 
R    3   1   1   9   2   2   1    80   670      12.5757    0.5867 
R    3   1   1   9   2   2   1    80   678       9.9197    0.4827 
R    3   1   1   9   2   2   1    80   689      12.8741    0.6177 
R    3   1   1   9   2   2   1    87   101       5.7803    0.6501 
R    3   1   1   9   2   2   1    87   105       8.9869    0.5400 
R    3   1   1   9   2   2   1    87   114       8.9222    0.5391 
R    3   1   1   9   2   2   1    87   121      12.7015    0.6607 
R    3   1   1   9   2   2   1    87   135      13.5288    0.6631 
R    3   1   1   9   2   2   1    87   335      11.1218    0.8976 
R    3   1   1   9   2   2   1    87   339      11.6080    0.5410 
R    3   1   1   9   2   2   1    87   348      12.5060    0.5475 
R    3   1   1   9   2   2   1    87   356       9.3436    0.4907 
R    3   1   1   9   2   2   1    87   364       7.5758    0.4645 
R    3   1   1   9   2   2   1    87   371      10.4594    0.5202 
R    3   1   1   9   2   2   1    87   378      10.5544    0.5068 
R    3   1   1   9   2   2   1    87   386       7.2242    0.4561 
R    3   1   1   9   2   2   1    87   395       8.3581    0.4681 
R    3   1   1   9   2   2   1    87   405      11.7234    0.5087 
R    3   1   1   9   2   2   1    87   416      11.3145    0.5244 
R    3   1   1   9   2   2   1    87   425       9.5324    0.5150 
R    3   1   1   9   2   2   1    87   434      11.2105    0.5288 
R    3   1   1   9   2   2   1    87   614      13.7155    0.6765 
R    3   1   1   9   2   2   1    87   619      10.8053    0.5307 
R    3   1   1   9   2   2   1    87   626      12.8475    0.5683 
R    3   1   1   9   2   2   1    87   635      13.4934    0.5681 
R    3   1   1   9   2   2   1    87   644       9.9164    0.4970 
R    3   1   1   9   2   2   1    87   653       9.5119    0.5011 
R    3   1   1   9   2   2   1    87   662      12.8847    0.5787 
R    3   1   1   9   2   2   1    87   670      12.5102    0.6028 
R    3   1   1   9   2   2   1    87   678      10.0640    0.4945 
R    3   1   1   9   2   2   1    87   689      12.5544    0.6298 
R    3   1   1   9   2   2   1    95   105       5.7821    0.4809 
R    3   1   1   9   2   2   1    95   114       5.6145    0.4798 
R    3   1   1   9   2   2   1    95   121       9.2584    0.5971 
R    3   1   1   9   2   2   1    95   126      11.6314    0.6189 
R    3   1   1   9   2   2   1    95   135      10.8945    0.6237 
R    3   1   1   9   2   2   1    95   143      11.7874    0.6128 
R    3   1   1   9   2   2   1    95   335      11.0565    0.9469 
R    3   1   1   9   2   2   1    95   339      10.6160    0.5387 
R    3   1   1   9   2   2   1    95   348      12.3895    0.5635 
R    3   1   1   9   2   2   1    95   356      10.1357    0.5213 
R    3   1   1   9   2   2   1    95   364       7.1274    0.4676 
R    3   1   1   9   2   2   1    95   371       9.7407    0.5225 
R    3   1   1   9   2   2   1    95   378      11.1380    0.5341 
R    3   1   1   9   2   2   1    95   386       8.3390    0.4887 
R    3   1   1   9   2   2   1    95   395       7.9202    0.4719 
R    3   1   1   9   2   2   1    95   405      11.7071    0.5223 
R    3   1   1   9   2   2   1    95   416      12.3648    0.5637 
R    3   1   1   9   2   2   1    95   425      10.4086    0.5529 
R    3   1   1   9   2   2   1    95   434      10.7560    0.5370 
R    3   1   1   9   2   2   1    95   619      13.4203    0.6085 
R    3   1   1   9   2   2   1    95   644      13.4381    0.5855 
R    3   1   1   9   2   2   1    95   653      12.7368    0.5873 
R    3   1   1   9   2   2   1    95   678      13.5855    0.5810 
R    3   1   1   9   2   2   1   101   114       5.7853    0.6239 
R    3   1   1   9   2   2   1   101   121       8.8578    0.8586 
R    3   1   1   9   2   2   1   101   126      12.1058    0.9150 
R    3   1   1   9   2   2   1   101   135      11.5504    0.9453 
R    3   1   1   9   2   2   1   101   143      11.1854    0.8518 
R    3   1   1   9   2   2   1   101   356      13.3386    0.8834 
R    3   1   1   9   2   2   1   101   364      10.2575    0.7858 
R    3   1   1   9   2   2   1   101   371      12.0729    0.8624 
R    3   1   1   9   2   2   1   101   378      13.2350    0.8588 
R    3   1   1   9   2   2   1   101   386      10.0633    0.7688 
R    3   1   1   9   2   2   1   101   395       8.7877    0.6920 
R    3   1   1   9   2   2   1   101   405      12.4205    0.7694 
R    3   1   1   9   2   2   1   101   416      12.6446    0.8475 
R    3   1   1   9   2   2   1   101   425       9.7412    0.8037 
R    3   1   1   9   2   2   1   101   434       9.7619    0.7542 
R    3   1   1   9   2   2   1   101   442      13.5536    0.8684 
R    3   1   1   9   2   2   1   105   121       5.5670    0.4857 
R    3   1   1   9   2   2   1   105   126       9.1640    0.5388 
R    3   1   1   9   2   2   1   105   135       9.5103    0.5550 
R    3   1   1   9   2   2   1   105   143       8.8586    0.5229 
R    3   1   1   9   2   2   1   105   150      11.1612    0.8506 
R    3   1   1   9   2   2   1   105   154      13.7661    0.6385 
R    3   1   1   9   2   2   1   105   159      13.5975    0.5716 
R    3   1   1   9   2   2   1   105   364      11.1711    0.5118 
R    3   1   1   9   2   2   1   105   371      12.3281    0.5354 
R    3   1   1   9   2   2   1   105   386      11.8625    0.5216 
R    3   1   1   9   2   2   1   105   395       9.5587    0.4733 
R    3   1   1   9   2   2   1   105   405      13.0135    0.5166 
R    3   1   1   9   2   2   1   105   425      11.4896    0.5321 
R    3   1   1   9   2   2   1   105   434      10.1847    0.4905 
R    3   1   1   9   2   2   1   105   442      13.8513    0.5505 
R    3   1   1   9   2   2   1   114   126       6.4094    0.4904 
R    3   1   1   9   2   2   1   114   135       6.0735    0.4862 
R    3   1   1   9   2   2   1   114   143       6.5706    0.4816 
R    3   1   1   9   2   2   1   114   150       9.0432    0.7480 
R    3   1   1   9   2   2   1   114   154      10.9652    0.5631 
R    3   1   1   9   2   2   1   114   159      11.0439    0.5082 
R    3   1   1   9   2   2   1   114   186      13.2855    0.5427 
R    3   1   1   9   2   2   1   114   335      13.2015    0.8987 
R    3   1   1   9   2   2   1   114   339      11.0735    0.5052 
R    3   1   1   9   2   2   1   114   348      12.9281    0.5305 
R    3   1   1   9   2   2   1   114   356      12.0868    0.5182 
R    3   1   1   9   2   2   1   114   364       8.3355    0.4601 
R    3   1   1   9   2   2   1   114   371       8.9159    0.4702 
R    3   1   1   9   2   2   1   114   378      11.4576    0.5012 
R    3   1   1   9   2   2   1   114   386       9.7129    0.4796 
R    3   1   1   9   2   2   1   114   395       7.0789    0.4363 
R    3   1   1   9   2   2   1   114   405      10.3936    0.4700 
R    3   1   1   9   2   2   1   114   416      12.3547    0.5201 
R    3   1   1   9   2   2   1   114   425      10.5850    0.5096 
R    3   1   1   9   2   2   1   114   434       8.8882    0.4659 
R    3   1   1   9   2   2   1   114   442      12.2863    0.5157 
R    3   1   1   9   2   2   1   114   453      13.0255    0.5537 
R   10  16   1   9   2  22   1   121   135       1.0000    3.3958   13.8958    0.7000   -0.1932    0.8859    1.6433    1.3711    0.6549    0.4272    1.0624    1.5240    1.7280    1.9899    2.3223    2.7255    3.1994    3.7441    4.3596    5.0459    5.8029    6.4552 
R   10  14   1   9   2  20   1   121   143       1.0000    3.2506   12.3506    0.7000   -0.3034    1.0115    1.6284    1.2856    0.5539    0.4247    1.1164    1.5251    1.8211    2.2162    2.7149    3.3174    4.0237    4.8337    5.7474    6.5036 
R   10  13   1   9   2  19   1   121   150       1.0000    3.4099   11.8099    0.7000   -0.8017    1.5152    2.2957    1.7337    1.1646    0.6475    0.4869    0.7790    1.3315    1.8687    2.4450    3.1594    4.0271    5.0490    6.1084 
R   10  11   1   9   2  17   1   121   154       1.0000    6.7526   13.7526    0.7000   -1.0396    1.6283    2.2413    1.5004    0.7587    0.3511    0.6296    1.3170    2.0061    2.8534    3.9479    5.2938    6.4884 
R   10   9   1   9   2  15   1   121   159       1.0000    7.9258   13.5258    0.7000   -2.0089    2.1396    2.8925    1.5438    0.5453    0.2475    0.8128    1.9323    3.3813    5.3042    6.9151 
R   10  10   1   9   2  16   1   121   170       1.0000    9.6013   15.9013    0.7000   -2.4369    1.7627    5.6168    3.9843    2.6850    1.6455    0.8264    0.3930    0.5088    1.1519    2.1328    3.3262 
R   10  10   1   9   2  16   1   121   177       1.0000   10.1348   16.4348    0.7000   -2.4971    1.8873    5.6021    3.9317    2.6126    1.5653    0.7482    0.3569    0.5609    1.3030    2.3539    3.6292 
R   10   9   1   9   2  15   1   121   186       1.0000   10.4835   16.0835    0.7000   -2.7826    2.5451    3.9662    2.1307    0.8582    0.2855    0.4770    1.3795    2.8577    4.8220    6.6632 
R   10   9   1   9   2  15   1   121   339       1.0000   10.3974   15.9974    0.7000   -3.1659    3.0758    5.3725    3.2528    1.6168    0.5896    0.2695    0.6922    1.8131    3.5308    5.6175 
R   10   8   1   9   2  14   1   121   364       1.0000    8.8845   13.7845    0.7000   -3.5972    3.5744    5.2434    2.8644    1.1760    0.3134    0.3325    1.2459    3.0184    5.4043 
R   10   8   1   9   2  14   1   121   371       1.0000    8.9628   13.8628    0.7000   -3.7592    3.2346    4.7170    2.2803    0.7685    0.1991    0.5726    1.8729    4.0699    6.3596 
R   10   9   1   9   2  15   1   121   386       1.0000   10.2853   15.8853    0.7000   -3.4190    2.7100    5.3007    3.0323    1.3785    0.4410    0.2775    0.9230    2.3780    4.6087    6.6104 
R   10   7   1   9   2  13   1   121   395       1.0000    7.6014   11.8014    0.7000   -4.0019    3.8762    5.1285    2.5133    0.8117    0.1593    0.5887    2.0886    4.5931 
R   10   8   1   9   2  14   1   121   405       1.0000   10.2763   15.1763    0.7000   -4.0136    3.1656    4.9540    2.3547    0.7553    0.1764    0.6069    2.0306    4.4271    6.7245 
R   10   9   1   9   2  15   1   121   425       1.0000   10.8021   16.4021    0.7000   -2.8801    2.7171    4.2358    2.3379    1.0177    0.3546    0.3914    1.1155    2.4624    4.3437    6.2643 
R   10   8   1   9   2  14   1   121   434       1.0000    8.3864   13.2864    0.7000   -3.9829    3.1464    5.0625    2.4691    0.8146    0.1758    0.5644    1.9852    4.4368    6.7379 
R   10   9   1   9   2  15   1   121   442       1.0000   10.6298   16.2298    0.7000   -3.0774    3.0412    5.4245    3.3644    1.7600    0.6821    0.2705    0.6025    1.6333    3.2258    5.2649 
R   10   9   1   9   2  15   1   121   453       1.0000   11.6597   17.2597    0.7000   -3.7151    2.5544    4.9578    2.5377    0.9759    0.2815    0.4208    1.3262    2.9357    5.2082    7.1279 
R   10  12   1   9   2  18   1   126   143       1.0000    0.0000    7.7000    0.7000   -1.6875    0.6658    5.8254    4.6781    3.6911    2.8644    2.1979    1.6910    1.2801    0.5769    0.3520    1.0224    1.5582    2.0200 
R   10  10   1   9   2  16   1   126   150       1.0000    0.6918    6.9918    0.7000   -2.2660    1.3079    5.6650    4.1408    2.9123    1.9721    1.2160    0.5422    0.3520    0.8489    1.6934    2.6051 
R   10   8   1   9   2  14   1   126   154       1.0000    3.9362    8.8362    0.7000   -3.1838    2.4033    5.4489    3.3507    1.8054    0.6375    0.1871    0.7639    1.9874    3.5965 
R   10   8   1   9   2  14   1   126   159       1.0000    6.0845   10.9845    0.7000   -3.1276    2.2629    5.4616    3.4000    1.8845    0.7329    0.1953    0.6564    1.8269    3.3508 
R   10  10   1   9   2  16   1   126   170       1.0000    8.2684   14.5684    0.7000   -2.4761    1.8113    5.6092    3.9510    2.6475    1.6517    0.8228    0.3382    0.5234    1.3059    2.3224    3.5438 
R   10   9   1   9   2  15   1   126   177       1.0000    7.9782   13.5782    0.7000   -2.6201    1.6909    5.5740    3.8253    2.4759    1.4548    0.6210    0.2826    0.7243    1.6936    2.8518 
R   10   8   1   9   2  14   1   126   186       1.0000    8.7963   13.6963    0.7000   -2.7954    3.1147    3.6083    1.7695    0.5509    0.2118    0.8049    2.1091    3.9493    6.0802 
R   10   9   1   9   2  15   1   126   193       1.0000   11.5607   17.1607    0.7000   -2.1869    2.5972    3.3165    1.8532    0.7621    0.2820    0.5556    1.4482    2.7172    4.3718    6.1733 
R   10   9   1   9   2  15   1   126   339       1.0000   10.0772   15.6772    0.7000   -2.3759    2.2926    3.3686    1.7893    0.6641    0.2442    0.6503    1.7156    3.2122    5.1792    6.8826 
R   10   8   1   9   2  14   1   126   364       1.0000    8.9607   13.8607    0.7000   -3.3653    3.1113    5.3711    3.1287    1.4408    0.4201    0.2577    0.9974    2.4924    4.5580 
R   10   8   1   9   2  14   1   126   371       1.0000    8.5608   13.4608    0.7000   -3.4832    3.0473    4.2087    1.9490    0.5654    0.1835    0.8075    2.3169    4.5639    6.7527 
R   10   8   1   9   2  14   1   126   378       1.0000   11.7840   16.6840    0.7000   -3.2997    3.3176    4.3541    2.1997    0.8000    0.2352    0.5275    1.6320    3.4591    5.7081 
R   10   9   1   9   2  15   1   126   386       1.0000   11.0103   16.6103    0.7000   -3.1355    3.0894    5.4236    3.3318    1.7292    0.6535    0.2558    0.6378    1.7591    3.4669    5.5578 
R   10   8   1   9   2  14   1   126   395       1.0000    8.3952   13.2952    0.7000   -3.6780    3.4721    5.2978    2.8635    1.1252    0.2437    0.3729    1.5190    3.5346    5.9145 
R   10   8   1   9   2  14   1   126   405       1.0000   10.6132   15.5132    0.7000   -3.9098    3.1665    4.6975    2.1718    0.6535    0.1740    0.7059    2.1713    4.4746    6.7460 
R   10   8   1   9   2  14   1   126   434       1.0000    9.6972   14.5972    0.7000   -3.5005    3.5031    5.3213    2.9964    1.2935    0.3505    0.2936    1.1518    2.8374    5.1635 
R   10   8   1   9   2  14   1   126   453       1.0000   11.5387   16.4387    0.7000   -3.6362    3.6735    5.2225    2.8306    1.1822    0.3444    0.3268    1.1437    2.8087    5.2266 
R   10   9   1   9   2  15   1   135   150       1.0000    2.6438    8.2438    0.7000   -3.3912    2.7886    5.2689    3.0176    1.3740    0.4492    0.2839    0.8978    2.2847    4.4139    6.4362 
R   10   8   1   9   2  14   1   135   154       1.0000    2.8526    7.7526    0.7000   -3.4343    3.1786    5.3967    3.1398    1.5212    0.4127    0.2172    1.1267    2.7191    4.8357 
R   10   8   1   9   2  14   1   135   159       1.0000    3.8364    8.7364    0.7000   -3.4797    3.3303    5.3879    3.1024    1.4701    0.3698    0.2346    1.2231    2.8773    5.0896 
R   10   8   1   9   2  14   1   135   170       1.0000    7.1891   12.0891    0.7000   -3.3778    3.2650    5.3737    3.1323    1.4781    0.4635    0.2465    0.9192    2.4272    4.5849 
R   10   8   1   9   2  14   1   135   177       1.0000    6.8941   11.7941    0.7000   -3.5493    3.5824    5.3486    3.0045    1.3248    0.3515    0.2749    1.1971    3.0286    5.4327 
R   10   7   1   9   2  13   1   135   186       1.0000    5.9445   10.1445    0.7000   -3.0561    3.6576    3.5389    1.5530    0.3596    0.2332    1.2022    3.0081    5.4433 
R   10   8   1   9   2  14   1   135   193       1.0000    8.4669   13.3669    0.7000   -3.4139    2.9110    4.0973    1.8850    0.5401    0.1837    0.8474    2.4525    4.8333    6.9765 
R   10   8   1   9   2  14   1   135   201       1.0000   10.4302   15.3302    0.7000   -3.5112    3.6052    5.2292    2.9085    1.2611    0.3836    0.3041    1.0406    2.5977    4.9538 
R   10   8   1   9   2  14   1   135   208       1.0000    9.9281   14.8281    0.7000   -3.7487    3.4891    5.1088    2.6511    1.0027    0.2515    0.4118    1.4840    3.4550    5.8377 
R   10   8   1   9   2  14   1   135   222       1.0000    9.9455   14.8455    0.7000   -3.5831    2.9655    4.3179    1.9993    0.5945    0.1786    0.7714    2.3297    4.7337    6.9155 
R   10   8   1   9   2  14   1   135   253       1.0000   10.1881   15.0881    0.7000   -3.8837    3.3416    5.0927    2.5562    0.9005    0.2058    0.4854    1.7461    3.9882    6.3506 
R   10   8   1   9   2  14   1   135   261       1.0000   10.8947   15.7947    0.7000   -3.7711    3.4592    5.0238    2.5621    0.9541    0.2442    0.4355    1.5281    3.5190    5.8896 
R   10   8   1   9   2  14   1   135   339       1.0000    8.7783   13.6783    0.7000   -3.8471    2.9946    4.6140    2.1296    0.6387    0.1705    0.7264    2.2790    4.7482    6.9633 
R   10   8   1   9   2  14   1   135   348       1.0000    9.7970   14.6970    0.7000   -3.8879    3.0103    4.7128    2.2010    0.6834    0.1738    0.6731    2.1698    4.6323    6.8575 
R   10   8   1   9   2  14   1   135   356       1.0000   10.4877   15.3877    0.7000   -3.9098    3.2310    4.8958    2.3632    0.7959    0.1945    0.5571    1.8795    4.1554    6.4627 
R   10   7   1   9   2  13   1   135   364       1.0000    7.4874   11.6874    0.7000   -4.1874    4.0651    4.7158    2.0295    0.5055    0.1529    0.9705    2.9467    5.6599 
R   10   7   1   9   2  13   1   135   371       1.0000    5.7359    9.9359    0.7000   -4.5005    3.9636    4.7946    1.9242    0.3832    0.1707    1.2693    3.6473    6.3946 
R   10   7   1   9   2  13   1   135   378       1.0000    8.6799   12.8799    0.7000   -4.2574    4.1702    4.9927    2.2439    0.6056    0.1350    0.8367    2.7142    5.4656 
R   10   7   1   9   2  13   1   135   386       1.0000    8.8908   13.0908    0.7000   -4.1371    4.0665    4.6907    2.0349    0.5192    0.1538    0.9402    2.8710    5.5748 
R   10   7   1   9   2  13   1   135   395       1.0000    5.8972   10.0972    0.7000   -4.6652    3.5554    4.6589    1.7045    0.2339    0.2563    1.7616    4.6960    7.3419 
R   10   7   1   9   2  13   1   135   405       1.0000    7.1230   11.3230    0.7000   -4.5934    4.0897    5.0823    2.1293    0.4462    0.1286    1.2226    3.7635    6.6230 
R   10   8   1   9   2  14   1   135   416       1.0000   10.1865   15.0865    0.7000   -4.0235    3.0599    5.1537    2.5277    0.8274    0.1621    0.5725    2.0800    4.6832    6.9715 
R   10   8   1   9   2  14   1   135   425       1.0000    9.8382   14.7382    0.7000   -3.8794    3.3665    5.1069    2.5722    0.9128    0.2095    0.4761    1.7217    3.9501    6.3235 
R   10   7   1   9   2  13   1   135   434       1.0000    7.3316   11.5316    0.7000   -4.4570    4.0683    5.0188    2.1461    0.4773    0.1291    1.1186    3.4242    6.2158 
R   10   7   1   9   2  13   1   135   442       1.0000    9.0875   13.2875    0.7000   -4.1404    4.0931    4.8155    2.1514    0.5959    0.1509    0.8155    2.5862    5.2693 
R   10   7   1   9   2  13   1   135   453       1.0000    8.3985   12.5985    0.7000   -4.3693    4.0366    4.7413    1.9492    0.4263    0.1799    1.0757    2.9506    5.6173 
R   10   8   1   9   2  14   1   135   458       1.0000   11.6114   16.5114    0.7000   -3.6975    3.5404    5.0275    2.6117    1.0202    0.2831    0.3943    1.3457    3.1281    5.4964 
R   10   8   1   9   2  14   1   135   472       1.0000   10.4481   15.3481    0.7000   -3.9978    3.0682    5.2116    2.5964    0.8734    0.1617    0.5445    2.0605    4.6904    6.9895 
R   10   7   1   9   2  13   1   135   481       1.0000   11.4672   15.6672    0.7000   -4.0134    3.9136    5.0846    2.4686    0.7932    0.1628    0.5961    2.0889    4.6120 
R   10   7   1   9   2  13   1   143   154       1.0000    2.9051    7.1051    0.7000   -3.7109    3.1415    5.3361    2.8945    1.1710    0.1976    0.3935    1.7393    3.8077 
R   10   7   1   9   2  13   1   143   159       1.0000    2.6936    6.8936    0.7000   -3.8467    3.5109    5.3096    2.7807    1.0226    0.1320    0.5210    2.0853    4.4040 
R   10   8   1   9   2  14   1   143   170       1.0000    5.8954   10.7954    0.7000   -3.5110    3.5361    5.3710    3.0579    1.4057    0.3828    0.2459    1.1536    2.9388    5.3052 
R   10   8   1   9   2  14   1   143   177       1.0000    6.9130   11.8130    0.7000   -3.4813    3.4462    5.3794    3.0876    1.4532    0.4191    0.2312    1.0750    2.8048    5.1104 
R   10   7   1   9   2  13   1   143   186       1.0000    6.3321   10.5321    0.7000   -3.8927    3.6621    5.2665    2.7000    0.9250    0.1469    0.5422    2.0570    4.4477 
R   10   7   1   9   2  13   1   143   193       1.0000    8.3801   12.5801    0.7000   -3.3126    3.7713    3.8591    1.7143    0.4352    0.1983    1.0420    2.8294    5.3296 
R   10   9   1   9   2  15   1   143   201       1.0000   10.5431   16.1431    0.7000   -3.3189    2.8760    5.3689    3.1623    1.5198    0.5130    0.2536    0.8134    2.1770    4.2482    6.3041 
R   10   8   1   9   2  14   1   143   208       1.0000   11.1907   16.0907    0.7000   -3.6434    3.5580    5.1920    2.7895    1.1168    0.2944    0.3558    1.3057    3.1194    5.5052 
R   10   8   1   9   2  14   1   143   222       1.0000   11.6251   16.5251    0.7000   -3.6997    3.5192    5.2208    2.7810    1.0830    0.2636    0.3764    1.4312    3.3909    5.7878 
R   10   8   1   9   2  14   1   143   364       1.0000    9.9465   14.8465    0.7000   -3.6758    2.9600    4.4195    2.0433    0.6102    0.1757    0.7542    2.3154    4.7604    6.9497 
R   10   7   1   9   2  13   1   143   371       1.0000    8.3191   12.5191    0.7000   -4.2196    4.0552    4.7177    2.0126    0.4881    0.1541    1.0062    3.0260    5.7433 
R   10   7   1   9   2  13   1   143   378       1.0000   10.5656   14.7656    0.7000   -4.1329    4.1000    4.9031    2.2372    0.6494    0.1521    0.7434    2.4205    5.0867 
R   10   7   1   9   2  13   1   143   386       1.0000    9.9577   14.1577    0.7000   -4.0582    4.0256    5.0209    2.3859    0.7419    0.1580    0.6422    2.1934    4.7911 
R   10   7   1   9   2  13   1   143   395       1.0000    6.5243   10.7243    0.7000   -4.6258    3.8530    4.9061    1.9509    0.3547    0.1704    1.4032    4.0533    6.8036 
R   10   7   1   9   2  13   1   143   405       1.0000    7.6877   11.8877    0.7000   -4.6177    3.9889    4.9643    2.0096    0.3890    0.1564    1.3084    3.8439    6.6435 
R   10   8   1   9   2  14   1   143   416       1.0000   10.2344   15.1344    0.7000   -4.0978    3.0752    4.8986    2.2546    0.6739    0.1620    0.7003    2.2562    4.7596    7.0279 
R   10   8   1   9   2  14   1   143   425       1.0000    9.2232   14.1232    0.7000   -3.6894    3.1518    4.5017    2.1121    0.6510    0.1820    0.6988    2.1278    4.3606    6.6073 
R   10   7   1   9   2  13   1   143   434       1.0000    6.0212   10.2212    0.7000   -4.6535    3.6815    4.7577    1.8028    0.2878    0.2135    1.5765    4.3694    7.0556 
R   10   7   1   9   2  13   1   143   442       1.0000    7.7205   11.9205    0.7000   -3.6690    3.8360    4.0810    1.7211    0.3824    0.2006    1.1856    3.2137    5.8050 
R   10   7   1   9   2  13   1   143   453       1.0000    7.9826   12.1826    0.7000   -4.5035    4.1368    4.9365    2.0536    0.4547    0.1530    1.0870    3.1952    5.9762 
R   10   8   1   9   2  14   1   143   458       1.0000   11.0143   15.9143    0.7000   -3.4088    3.4330    5.3398    3.0784    1.4233    0.4549    0.2639    0.9108    2.3934    4.6392 
R   10   8   1   9   2  14   1   143   472       1.0000   11.5017   16.4017    0.7000   -4.0036    3.2082    5.1118    2.5037    0.8337    0.1781    0.5491    1.9579    4.4134    6.7503 
R   10   8   1   9   2  14   1   150   159       1.0000    3.7375    8.6375    0.7000   -3.9499    3.2000    4.9805    2.4158    0.8065    0.1867    0.5576    1.9201    4.2749    6.5835 
R   10   9   1   9   2  15   1   150   170       1.0000    5.7607   11.3607    0.7000   -2.7163    2.7954    4.1375    2.3414    1.0637    0.3915    0.3786    1.0167    2.2381    3.9592    5.8877 
R   10   9   1   9   2  15   1   150   177       1.0000    6.2234   11.8234    0.7000   -3.0166    2.8183    4.4613    2.4746    1.0944    0.3837    0.3672    1.0242    2.2944    4.1098    6.0731 
R   10   9   1   9   2  15   1   150   186       1.0000    6.4418   12.0418    0.7000   -3.1591    3.0678    5.4182    3.3098    1.6922    0.6158    0.2484    0.6839    1.8547    3.5900    5.6738 
R   10   9   1   9   2  15   1   150   193       1.0000    8.5232   14.1232    0.7000   -2.8784    2.5726    5.4863    3.5623    2.0601    0.9664    0.3758    0.4107    1.1015    2.3712    4.0847 
R   10  11   1   9   2  17   1   150   201       1.0000   10.9210   17.9210    0.7000   -1.9187    1.8967    3.6285    2.3370    1.3061    0.6251    0.4014    0.6653    1.3574    2.3605    3.6168    5.1617    6.5487 
R   10   9   1   9   2  15   1   150   371       1.0000    9.4155   15.0155    0.7000   -2.6649    1.8036    5.5618    3.7858    2.4068    1.3111    0.5155    0.3193    0.8234    1.7951    3.0142 
R   10   9   1   9   2  15   1   150   395       1.0000    9.6980   15.2980    0.7000   -2.1528    2.5561    3.2504    1.8088    0.7323    0.2741    0.5827    1.5039    2.7875    4.4635    6.2473 
R   10   9   1   9   2  15   1   150   405       1.0000    9.8316   15.4316    0.7000   -2.9906    2.6719    5.4870    3.5065    2.0271    0.9280    0.2998    0.4375    1.3648    2.8023    4.6008 
R   10   9   1   9   2  15   1   150   434       1.0000    8.4285   14.0285    0.7000   -2.8533    2.2826    5.5153    3.6188    2.1654    1.0408    0.3585    0.3871    1.1370    2.3475    3.8811 
R   10  10   1   9   2  16   1   150   442       1.0000    9.6657   15.9657    0.7000   -2.7546    2.7438    5.4858    3.6318    2.1374    1.0504    0.4459    0.3951    0.9174    1.9740    3.4836    5.3368 
R   10  10   1   9   2  16   1   150   453       1.0000   10.6663   16.9663    0.7000   -1.6346    1.7930    2.7419    1.6180    0.6725    0.2872    0.6700    1.4849    2.4685    3.7809    5.4783    6.8440 
R   10   7   1   9   2  13   1   154   170       1.0000    3.5108    7.7108    0.7000   -4.3422    4.1531    5.1402    2.3195    0.5803    0.1047    0.9705    3.1547    5.9675 
R   10   7   1   9   2  13   1   154   177       1.0000    3.0767    7.2767    0.7000   -4.5399    4.0074    5.1236    2.1910    0.4641    0.1139    1.2373    3.8371    6.6644 
R   10   7   1   9   2  13   1   154   186       1.0000    3.9930    8.1930    0.7000   -3.8187    3.6823    3.9721    1.5310    0.2398    0.2824    1.6128    4.0009    6.5831 
R   10   7   1   9   2  13   1   154   193       1.0000    6.5880   10.7880    0.7000   -4.1902    4.0047    4.6369    1.9520    0.4517    0.1657    1.0616    3.0573    5.7381 
R   10   8   1   9   2  14   1   154   201       1.0000    7.8648   12.7648    0.7000   -3.9353    3.2547    5.0984    2.5302    0.8653    0.1895    0.5188    1.8617    4.2191    6.5594 
R   10   8   1   9   2  14   1   154   208       1.0000    8.3953   13.2953    0.7000   -4.0406    2.9136    4.8297    2.2234    0.6668    0.1617    0.7076    2.3010    4.9081    7.1125 
R   10   8   1   9   2  14   1   154   215       1.0000   11.4316   16.3316    0.7000   -3.5945    3.5151    4.8965    2.5518    1.0185    0.2979    0.3904    1.2957    3.0128    5.3525 
R   10   8   1   9   2  14   1   154   222       1.0000   10.3220   15.2220    0.7000   -3.8973    3.2972    5.0826    2.5369    0.8771    0.1959    0.5073    1.8061    4.0695    6.4110 
R   10   8   1   9   2  14   1   154   253       1.0000   11.2564   16.1564    0.7000   -3.7159    3.5356    5.0959    2.6612    1.0309    0.2720    0.3920    1.3959    3.2857    5.6765 
R   10   7   1   9   2  13   1   154   371       1.0000    9.5793   13.7793    0.7000   -4.0198    3.8811    5.1463    2.5166    0.7975    0.1495    0.6137    2.1624    4.6802 
R   10   7   1   9   2  13   1   154   395       1.0000    9.6224   13.8224    0.7000   -4.1950    4.0702    4.8662    2.1677    0.5964    0.1521    0.8122    2.5368    5.1952 
R   10   7   1   9   2  13   1   154   405       1.0000    9.5133   13.7133    0.7000   -4.2605    4.2091    5.0903    2.3276    0.6338    0.1226    0.8278    2.7607    5.5477 
R   10   7   1   9   2  13   1   154   434       1.0000    9.6203   13.8203    0.7000   -3.9295    4.0229    4.5436    2.0150    0.5445    0.1620    0.8752    2.6687    5.3166 
R   10   8   1   9   2  14   1   154   442       1.0000    9.8778   14.7778    0.7000   -3.7663    3.0694    4.6248    2.1879    0.6996    0.1835    0.6454    2.0729    4.4368    6.6724 
R   10   7   1   9   2  13   1   154   453       1.0000    9.0219   13.2219    0.7000   -3.9551    3.9230    4.4193    1.8779    0.4361    0.1806    1.0618    2.9295    5.5323 
R   10   8   1   9   2  14   1   154   472       1.0000   11.1868   16.0868    0.7000   -3.8387    3.4129    5.2391    2.7188    1.0103    0.2198    0.4233    1.6641    3.9369    6.3473 
R   10   7   1   9   2  13   1   159   177       1.0000    3.4109    7.6109    0.7000   -4.5695    3.9263    5.1170    2.1651    0.4337    0.1208    1.3172    3.9879    6.7850 
R   10   7   1   9   2  13   1   159   186       1.0000    2.6968    6.8968    0.7000   -4.1589    4.0979    5.2355    2.5077    0.7014    0.0807    0.8640    2.8783    5.6186 
R   10   7   1   9   2  13   1   159   193       1.0000    4.1894    8.3894    0.7000   -4.3101    3.6338    4.3064    1.5715    0.2047    0.3003    1.7860    4.4654    7.0888 
R   10   7   1   9   2  13   1   159   201       1.0000    6.5125   10.7125    0.7000   -4.2332    4.2059    5.1511    2.3956    0.6622    0.1122    0.8178    2.7773    5.5690 
R   10   7   1   9   2  13   1   159   208       1.0000    7.8835   12.0835    0.7000   -3.8649    3.8927    4.2580    1.7789    0.3939    0.1892    1.1766    3.2882    5.9327 
R   10   8   1   9   2  14   1   159   215       1.0000   10.5395   15.4395    0.7000   -3.8396    3.3809    5.1360    2.6196    0.9413    0.2132    0.4607    1.6851    3.8629    6.2320 
R   10   7   1   9   2  13   1   159   222       1.0000    9.2642   13.4642    0.7000   -3.9276    3.8391    5.2351    2.6549    0.9099    0.1626    0.5256    2.0065    4.4886 
R   10   8   1   9   2  14   1   159   253       1.0000   11.4844   16.3844    0.7000   -3.7011    3.5529    5.2448    2.8053    1.1090    0.2732    0.3616    1.4039    3.3864    5.8086 
R   10   7   1   9   2  13   1   159   371       1.0000    9.2829   13.4829    0.7000   -4.3667    4.0002    4.7365    1.9459    0.4193    0.1626    1.1705    3.4273    6.1680 
R   10   7   1   9   2  13   1   159   378       1.0000   10.8448   15.0448    0.7000   -4.2415    4.1407    4.9591    2.2220    0.5968    0.1368    0.8458    2.7204    5.4543 
R   10   8   1   9   2  14   1   159   386       1.0000   11.3032   16.2032    0.7000   -4.0721    2.9210    4.9346    2.3017    0.7025    0.1600    0.6742    2.2453    4.8646    7.0775 
R   10   7   1   9   2  13   1   159   395       1.0000    8.0116   12.2116    0.7000   -4.5577    4.0992    4.9978    2.0751    0.4382    0.1425    1.1824    3.5565    6.3807 
R   10   7   1   9   2  13   1   159   405       1.0000    7.3105   11.5105    0.7000   -4.7328    3.6497    4.8656    1.8543    0.2888    0.2062    1.6087    4.4978    7.1894 
R   10   7   1   9   2  13   1   159   416       1.0000   10.1309   14.3309    0.7000   -4.2552    4.1574    4.9718    2.2275    0.6032    0.1394    0.8296    2.6669    5.4014 
R   10   8   1   9   2  14   1   159   425       1.0000   10.2603   15.1603    0.7000   -3.8477    2.9319    4.6016    2.1181    0.6325    0.1694    0.7350    2.3158    4.8466    7.0418 
R   10   7   1   9   2  13   1   159   434       1.0000    6.9849   11.1849    0.7000   -4.6631    3.6837    4.7752    1.8136    0.2918    0.2100    1.5681    4.3661    7.0551 
R   10   7   1   9   2  13   1   159   442       1.0000    6.6746   10.8746    0.7000   -4.3602    3.7007    4.4838    1.7114    0.2800    0.2299    1.5526    4.1939    6.8532 
R   10   7   1   9   2  13   1   159   453       1.0000    5.9209   10.1209    0.7000   -4.8023    3.6444    4.8243    1.7797    0.2475    0.2389    1.7323    4.6673    7.3630 
R   10   8   1   9   2  14   1   159   458       1.0000    9.1144   14.0144    0.7000   -4.0411    3.0047    5.1624    2.5249    0.8183    0.1562    0.5865    2.1333    4.7923    7.0627 
R   10   8   1   9   2  14   1   159   465       1.0000    9.9728   14.8728    0.7000   -4.1431    3.0359    5.0486    2.3639    0.7127    0.1517    0.6777    2.2893    4.9376    7.2191 
R   10   7   1   9   2  13   1   159   472       1.0000    9.2237   13.4237    0.7000   -4.4140    4.2232    5.0788    2.2308    0.5503    0.1217    0.9692    3.1145    5.9574 
R   10   7   1   9   2  13   1   159   481       1.0000   11.0236   15.2236    0.7000   -4.2515    4.1221    4.8858    2.1514    0.5652    0.1423    0.8830    2.7875    5.5174 
R   10   7   1   9   2  13   1   170   186       1.0000    3.6062    7.8062    0.7000   -4.6623    3.8094    5.0266    2.0325    0.3593    0.1574    1.4543    4.2128    6.9634 
R   10   7   1   9   2  13   1   170   193       1.0000    3.8467    8.0467    0.7000   -4.7859    3.8411    4.8152    1.7827    0.2602    0.2359    1.6231    4.3128    7.0586 
R   10   7   1   9   2  13   1   170   201       1.0000    5.0925    9.2925    0.7000   -4.0068    3.8592    4.3167    1.7533    0.3550    0.1995    1.2877    3.5437    6.2021 
R   10   7   1   9   2  13   1   170   208       1.0000    7.2763   11.4763    0.7000   -4.1500    4.0594    4.7596    2.0924    0.5536    0.1530    0.8777    2.6941    5.3673 
R   10   8   1   9   2  14   1   170   215       1.0000   10.4414   15.3414    0.7000   -3.3305    3.3978    4.4973    2.3225    0.8984    0.2692    0.4526    1.4365    3.1808    5.4587 
R   10   8   1   9   2  14   1   170   222       1.0000   10.2396   15.1396    0.7000   -3.8103    3.4107    5.1783    2.6750    0.9790    0.2201    0.4392    1.6408    3.7919    6.1715 
R   10   8   1   9   2  14   1   170   395       1.0000   10.9146   15.8146    0.7000   -3.6287    3.6726    5.2565    2.8651    1.1971    0.3352    0.3198    1.1856    2.9502    5.3909 
R   10   7   1   9   2  13   1   170   405       1.0000    9.8035   14.0035    0.7000   -4.1676    4.1245    4.9412    2.2501    0.6392    0.1450    0.7695    2.5113    5.2061 
R   10   8   1   9   2  14   1   170   434       1.0000    9.5137   14.4137    0.7000   -3.8214    3.4098    5.1389    2.6337    0.9585    0.2213    0.4470    1.6399    3.7826    6.1602 
R   10   8   1   9   2  14   1   170   442       1.0000    7.9791   12.8791    0.7000   -3.4637    3.3684    5.3510    3.0454    1.3283    0.3425    0.2883    1.1789    2.8264    5.0659 
R   10   7   1   9   2  13   1   170   453       1.0000    7.4305   11.6305    0.7000   -4.3020    4.1559    5.0165    2.2366    0.5767    0.1275    0.9029    2.8988    5.6693 
R   10   9   1   9   2  15   1   170   458       1.0000    9.6897   15.2897    0.7000   -3.1741    3.0622    5.4055    3.2870    1.6673    0.6118    0.2557    0.6792    1.8448    3.6219    5.7139 
R   10   8   1   9   2  14   1   170   465       1.0000   10.0155   14.9155    0.7000   -3.5118    3.5744    5.2471    2.9230    1.2611    0.3739    0.3033    1.0689    2.6637    5.0109 
R   10   8   1   9   2  14   1   170   472       1.0000   10.2286   15.1286    0.7000   -3.9918    3.3146    5.1177    2.5177    0.8528    0.1885    0.5268    1.8733    4.2345    6.6088 
R   10   7   1   9   2  13   1   177   193       1.0000    4.1193    8.3193    0.7000   -4.7796    3.8829    4.8041    1.7767    0.2613    0.2381    1.5953    4.2109    6.9621 
R   10   7   1   9   2  13   1   177   201       1.0000    4.0351    8.2351    0.7000   -4.3462    3.5804    4.3602    1.6031    0.2206    0.2803    1.7623    4.5439    7.1649 
R   10   7   1   9   2  13   1   177   208       1.0000    5.0852    9.2852    0.7000   -4.5512    3.8729    4.7083    1.8147    0.3122    0.2070    1.4428    3.9288    6.6469 
R   10   8   1   9   2  14   1   177   215       1.0000    8.5803   13.4803    0.7000   -3.5586    3.0561    4.3176    2.0116    0.6023    0.1812    0.7582    2.2565    4.5438    6.7483 
R   10   7   1   9   2  13   1   177   222       1.0000    8.8172   13.0172    0.7000   -3.7346    3.8971    4.2190    1.8157    0.4367    0.1826    1.0651    3.0000    5.6062 
R   10   8   1   9   2  14   1   177   253       1.0000   10.0423   14.9423    0.7000   -3.5246    3.5539    5.3138    2.9736    1.2650    0.3339    0.3035    1.1961    2.9183    5.2803 
R   10   8   1   9   2  14   1   177   371       1.0000   11.0989   15.9989    0.7000   -3.8063    3.4438    5.0941    2.6040    0.9580    0.2328    0.4396    1.5839    3.6647    6.0475 
R   10   8   1   9   2  14   1   177   395       1.0000   11.3496   16.2496    0.7000   -3.5780    3.7030    5.3019    2.9408    1.2734    0.3682    0.2931    1.1065    2.8290    5.2781 
R   10   7   1   9   2  13   1   177   405       1.0000   10.3410   14.5410    0.7000   -4.0379    4.0506    4.6431    2.0470    0.5457    0.1570    0.8832    2.7120    5.3835 
R   10   8   1   9   2  14   1   177   434       1.0000   11.1556   16.0556    0.7000   -3.5843    3.5817    5.2424    2.8717    1.1876    0.3219    0.3276    1.2182    2.9631    5.3471 
R   10   8   1   9   2  14   1   177   442       1.0000    9.8614   14.7614    0.7000   -3.1903    2.6274    5.4214    3.2941    1.6633    0.5660    0.2332    0.7652    2.0103    3.7538 
R   10   7   1   9   2  13   1   177   453       1.0000    8.5704   12.7704    0.7000   -4.2514    4.0923    4.7998    2.0720    0.5209    0.1477    0.9521    2.9319    5.6618 
R   10   9   1   9   2  15   1   177   458       1.0000   10.6937   16.2937    0.7000   -3.0560    2.9746    5.4457    3.4053    1.8285    0.7313    0.2703    0.5647    1.5769    3.1419    5.1378 
R   10   8   1   9   2  14   1   177   465       1.0000   10.3151   15.2151    0.7000   -3.4816    3.4698    5.2913    2.9805    1.2980    0.3768    0.2928    1.0696    2.6688    4.9586 
R   10   8   1   9   2  14   1   177   472       1.0000    9.8692   14.7692    0.7000   -4.1631    3.0702    5.0183    2.3254    0.6900    0.1532    0.6973    2.3040    4.9124    7.2027 
R   10   7   1   9   2  13   1   186   201       1.0000    3.3190    7.5190    0.7000   -4.6348    3.9147    5.1086    2.1247    0.4146    0.1280    1.3600    4.1374    6.9545 
R   10   7   1   9   2  13   1   186   208       1.0000    3.4610    7.6610    0.7000   -3.7660    3.5195    3.8051    1.4036    0.1775    0.3519    1.8742    4.4632    6.9977 
R   10   7   1   9   2  13   1   186   215       1.0000    6.2721   10.4721    0.7000   -4.3016    4.1491    5.0899    2.2990    0.5900    0.1166    0.9127    2.9473    5.7227 
R   10   7   1   9   2  13   1   186   222       1.0000    5.2947    9.4947    0.7000   -4.0570    4.0966    5.2440    2.5780    0.7843    0.1014    0.7188    2.5266    5.2216 
R   10   8   1   9   2  14   1   186   236       1.0000    8.9682   13.8682    0.7000   -3.9274    3.2142    5.1695    2.5955    0.8840    0.1771    0.5225    1.9195    4.3194    6.6453 
R   10   7   1   9   2  13   1   186   242       1.0000    9.8017   14.0017    0.7000   -3.5591    3.8840    4.1663    1.8675    0.5043    0.1791    0.9189    2.6601    5.2161 
R   10   7   1   9   2  13   1   186   253       1.0000    7.6513   11.8513    0.7000   -4.0760    4.1051    5.1860    2.5178    0.7689    0.1274    0.6739    2.3790    5.0568 
R   10   8   1   9   2  14   1   186   261       1.0000    9.9307   14.8307    0.7000   -3.6512    3.0094    4.3918    2.0296    0.6005    0.1766    0.7663    2.3106    4.6861    6.8853 
R   10   7   1   9   2  13   1   186   348       1.0000   11.5515   15.7515    0.7000   -4.0691    4.0640    5.0709    2.4235    0.7511    0.1520    0.6440    2.2262    4.8528 
R   10   7   1   9   2  13   1   186   364       1.0000   11.4312   15.6312    0.7000   -4.0315    3.9417    5.0361    2.4151    0.7644    0.1623    0.6180    2.1270    4.6689 
R   10   7   1   9   2  13   1   186   371       1.0000    8.1813   12.3813    0.7000   -4.3697    3.7566    4.5339    1.7536    0.3040    0.2134    1.4807    4.0758    6.7568 
R   10   7   1   9   2  13   1   186   378       1.0000    9.4845   13.6845    0.7000   -4.3844    4.1258    5.0101    2.1823    0.5229    0.1271    1.0100    3.1666    5.9567 
R   10   7   1   9   2  13   1   186   386       1.0000   11.2802   15.4802    0.7000   -4.0005    4.0531    4.6877    2.1114    0.5980    0.1589    0.7972    2.5068    5.1533 
R   10   7   1   9   2  13   1   186   395       1.0000    8.7237   12.9237    0.7000   -4.5104    4.1400    4.9645    2.0741    0.4585    0.1464    1.1015    3.2897    6.0923 
R   10   7   1   9   2  13   1   186   405       1.0000    7.0496   11.2496    0.7000   -4.7502    3.5711    4.8265    1.8097    0.2673    0.2225    1.6756    4.6244    7.2856 
R   10   7   1   9   2  13   1   186   416       1.0000   10.2952   14.4952    0.7000   -4.2249    4.1705    5.0125    2.2799    0.6303    0.1347    0.8031    2.6402    5.3830 
R   10   8   1   9   2  14   1   186   425       1.0000   11.5819   16.4819    0.7000   -3.8650    3.3414    4.9719    2.4593    0.8646    0.2116    0.5001    1.7296    3.8999    6.2453 
R   10   7   1   9   2  13   1   186   434       1.0000    9.1775   13.3775    0.7000   -4.3505    3.9970    4.7197    1.9393    0.4181    0.1637    1.1705    3.4197    6.1567 
R   10   7   1   9   2  13   1   186   442       1.0000    8.1709   12.3709    0.7000   -4.3899    4.1277    4.9950    2.1664    0.5175    0.1293    1.0146    3.1750    5.9671 
R   10   7   1   9   2  13   1   186   453       1.0000    5.7044    9.9044    0.7000   -4.7981    3.7436    4.8611    1.8155    0.2651    0.2253    1.6617    4.5118    7.2431 
R   10   7   1   9   2  13   1   186   458       1.0000    8.5072   12.7072    0.7000   -4.2707    4.2163    5.0588    2.2973    0.6332    0.1332    0.8020    2.6463    5.4161 
R   10   7   1   9   2  13   1   186   465       1.0000    7.9853   12.1853    0.7000   -4.4855    4.1365    4.9451    2.0711    0.4649    0.1482    1.0770    3.2061    5.9926 
R   10   7   1   9   2  13   1   186   472       1.0000    6.6091   10.8091    0.7000   -4.7150    3.7966    4.9888    1.9736    0.3386    0.1711    1.4911    4.3118    7.0708 
R   10   7   1   9   2  13   1   186   481       1.0000    9.4525   13.6525    0.7000   -4.4087    3.9316    4.7041    1.8915    0.3794    0.1741    1.2749    3.6742    6.4095 
R   10   8   1   9   2  14   1   186   489       1.0000   11.3874   16.2874    0.7000   -3.9845    3.0932    4.8134    2.2402    0.6902    0.1707    0.6712    2.1637    4.5906    6.8524 
R   10   7   1   9   2  13   1   186   512       1.0000   10.8850   15.0850    0.7000   -4.1361    4.0435    4.6790    2.0238    0.5101    0.1559    0.9530    2.8687    5.5553 
R   10   7   1   9   2  13   1   193   208       1.0000    3.9422    8.1422    0.7000   -4.3051    3.5454    4.2729    1.5436    0.1922    0.3128    1.8620    4.6569    7.2582 
R   10   7   1   9   2  13   1   193   215       1.0000    6.0891   10.2891    0.7000   -4.2894    4.1789    5.1308    2.3432    0.6143    0.1102    0.8926    2.9475    5.7453 
R   10   7   1   9   2  13   1   193   222       1.0000    5.7233    9.9233    0.7000   -4.1992    4.2895    5.2275    2.4928    0.7459    0.1002    0.7537    2.7613    5.6140 
R   10   8   1   9   2  14   1   193   236       1.0000    9.1271   14.0271    0.7000   -3.9342    3.2200    5.1962    2.6192    0.9067    0.1815    0.5041    1.8997    4.3523    6.6952 
R   10   8   1   9   2  14   1   193   242       1.0000   10.2845   15.1845    0.7000   -3.5212    3.5549    5.3347    2.9989    1.2946    0.3383    0.2922    1.2004    2.9526    5.3219 
R   10   8   1   9   2  14   1   193   253       1.0000    9.3876   14.2876    0.7000   -3.8115    3.3669    5.2597    2.7507    1.0222    0.2100    0.4273    1.7051    3.9748    6.3567 
R   10   8   1   9   2  14   1   193   261       1.0000   11.1314   16.0314    0.7000   -3.7433    3.4796    5.1742    2.7111    1.0243    0.2449    0.4074    1.5075    3.5032    5.8855 
R   10   7   1   9   2  13   1   193   371       1.0000    9.6029   13.8029    0.7000   -4.3052    4.1288    4.9106    2.1428    0.5457    0.1412    0.9199    2.8692    5.6126 
R   10   7   1   9   2  13   1   193   378       1.0000    9.9588   14.1588    0.7000   -4.3417    4.1007    4.8683    2.0832    0.5053    0.1444    0.9937    3.0425    5.7926 
R   10   8   1   9   2  14   1   193   386       1.0000   11.3962   16.2962    0.7000   -3.9221    3.2673    5.0614    2.5046    0.8584    0.1934    0.5191    1.8400    4.1555    6.4930 
R   10   7   1   9   2  13   1   193   395       1.0000    9.1090   13.3090    0.7000   -4.2849    4.2888    5.1298    2.3571    0.6723    0.1335    0.7528    2.5534    5.3545 
R   10   7   1   9   2  13   1   193   405       1.0000    6.5819   10.7819    0.7000   -4.7679    3.7753    4.9509    1.9117    0.3072    0.1918    1.5619    4.4122    7.1647 
R   10   7   1   9   2  13   1   193   416       1.0000    9.1247   13.3247    0.7000   -4.2891    4.1374    4.9617    2.1959    0.5667    0.1340    0.9020    2.8650    5.6171 
R   10   8   1   9   2  14   1   193   425       1.0000   10.4905   15.3905    0.7000   -3.6378    3.6068    5.2680    2.8666    1.1766    0.3076    0.3299    1.2807    3.1509    5.5782 
R   10   7   1   9   2  13   1   193   434       1.0000    8.4892   12.6892    0.7000   -4.3773    4.1312    4.9674    2.1501    0.5185    0.1329    1.0002    3.1241    5.9096 
R   10   7   1   9   2  13   1   193   442       1.0000    6.2733   10.4733    0.7000   -4.3339    4.1581    5.1413    2.3255    0.5863    0.1048    0.9587    3.1261    5.9378 
R   10   6   1   9   2  12   1   193   453       1.0000    3.8440    7.3440    0.7000   -4.9650    4.9327    4.7692    1.6410    0.1580    0.3286    2.1520    5.3353 
R   10   7   1   9   2  13   1   193   458       1.0000    5.8272   10.0272    0.7000   -4.3459    4.3155    5.1728    2.3572    0.6359    0.1065    0.8702    2.9903    5.8817 
R   10   7   1   9   2  13   1   193   465       1.0000    5.1998    9.3998    0.7000   -4.6701    4.1920    5.0914    2.0997    0.4350    0.1367    1.2201    3.7243    6.6315 
R   10   6   1   9   2  12   1   193   472       1.0000    5.3336    8.8336    0.7000   -4.8640    4.8684    4.8543    1.7711    0.2243    0.2540    1.8628    4.9619 
R   10   7   1   9   2  13   1   193   481       1.0000    8.0630   12.2630    0.7000   -4.5698    3.9883    4.9472    2.0208    0.4035    0.1520    1.2700    3.7612    6.5507 
R   10   8   1   9   2  14   1   193   489       1.0000    9.3465   14.2465    0.7000   -4.1175    3.0531    5.1035    2.4287    0.7536    0.1531    0.6393    2.2248    4.8823    7.1770 
R   10   7   1   9   2  13   1   193   512       1.0000   10.3865   14.5865    0.7000   -4.2773    4.1245    4.9108    2.1597    0.5645    0.1434    0.8810    2.7556    5.4792 
R   10   7   1   9   2  13   1   201   215       1.0000    4.7502    8.9502    0.7000   -4.4089    4.1053    5.0773    2.2247    0.5197    0.1173    1.0539    3.2999    6.0989 
R   10   7   1   9   2  13   1   201   222       1.0000    6.1039   10.3039    0.7000   -4.2212    4.2334    5.1917    2.4406    0.6906    0.1044    0.8039    2.8009    5.6178 
R   10   8   1   9   2  14   1   201   236       1.0000    9.1421   14.0421    0.7000   -3.8906    3.3081    5.1028    2.5594    0.8920    0.1984    0.4968    1.7881    4.0558    6.4047 
R   10   8   1   9   2  14   1   201   242       1.0000    9.3338   14.2338    0.7000   -3.3691    3.1426    5.3762    3.1351    1.4587    0.4310    0.2509    0.9838    2.4951    4.5825 
R   10   8   1   9   2  14   1   201   253       1.0000    9.1485   14.0485    0.7000   -3.6659    3.5429    5.2899    2.8690    1.1596    0.2796    0.3422    1.3912    3.3761    5.7926 
R   10   8   1   9   2  14   1   201   371       1.0000   11.7081   16.6081    0.7000   -3.7918    3.4803    5.0255    2.5526    0.9468    0.2439    0.4393    1.5276    3.5030    5.8815 
R   10   7   1   9   2  13   1   201   405       1.0000    9.6821   13.8821    0.7000   -4.2590    4.1676    4.9866    2.2376    0.6025    0.1356    0.8399    2.7182    5.4683 
R   10   8   1   9   2  14   1   201   442       1.0000    9.4698   14.3698    0.7000   -3.4185    3.2591    5.3515    3.0751    1.3754    0.3863    0.2728    1.0653    2.6327    4.7963 
R   10   7   1   9   2  13   1   201   453       1.0000    7.0987   11.2987    0.7000   -4.4144    4.1429    5.0488    2.1998    0.5217    0.1224    1.0296    3.2518    6.0672 
R   10   8   1   9   2  14   1   201   458       1.0000    8.2408   13.1408    0.7000   -3.5962    3.5329    5.2937    2.9090    1.1874    0.2911    0.3352    1.3272    3.1617    5.5362 
R   10   7   1   9   2  13   1   201   465       1.0000    6.6037   10.8037    0.7000   -4.2584    4.1691    5.0417    2.2846    0.6129    0.1272    0.8458    2.7658    5.5267 
R   10   7   1   9   2  13   1   201   472       1.0000    6.9007   11.1007    0.7000   -4.5672    4.0024    4.9691    2.0416    0.4121    0.1476    1.2564    3.7450    6.5420 
R   10   7   1   9   2  13   1   201   481       1.0000   10.2851   14.4851    0.7000   -4.0830    4.0723    4.7811    2.1521    0.6084    0.1549    0.7903    2.5070    5.1660 
R   10   8   1   9   2  14   1   201   489       1.0000   10.7130   15.6130    0.7000   -3.6765    3.5366    5.0991    2.6865    1.0554    0.2833    0.3803    1.3453    3.1664    5.5419 
R   10   8   1   9   2  14   1   201   512       1.0000   11.2706   16.1706    0.7000   -3.9572    3.0776    4.8436    2.2854    0.7289    0.1769    0.6272    2.0720    4.4993    6.7552 
R   10   7   1   9   2  13   1   208   222       1.0000    3.1787    7.3787    0.7000   -4.1510    4.1158    5.2377    2.5174    0.7206    0.0829    0.8328    2.8397    5.5899 
R   10   7   1   9   2  13   1   208   236       1.0000    6.2332   10.4332    0.7000   -4.1334    4.1706    5.1723    2.4720    0.7281    0.1203    0.7249    2.5209    5.2556 
R   10   7   1   9   2  13   1   208   242       1.0000    6.1951   10.3951    0.7000   -4.1429    4.1659    5.2002    2.4901    0.7249    0.1085    0.7560    2.6272    5.3763 
R   10   7   1   9   2  13   1   208   253       1.0000    5.8064   10.0064    0.7000   -4.1909    4.2023    5.1956    2.4598    0.7017    0.1047    0.7905    2.7465    5.5360 
R   10   7   1   9   2  13   1   208   261       1.0000    8.7625   12.9625    0.7000   -3.7777    3.9586    4.3768    1.9428    0.5195    0.1696    0.9061    2.6884    5.2966 
R   10   8   1   9   2  14   1   208   267       1.0000   10.2207   15.1207    0.7000   -3.7459    3.4912    5.1379    2.6785    1.0151    0.2510    0.4071    1.4851    3.4670    5.8534 
R   10   8   1   9   2  14   1   208   275       1.0000   10.2011   15.1012    0.7000   -3.6338    3.5345    5.2724    2.8673    1.1526    0.2820    0.3475    1.3605    3.2463    5.6342 
R   10   8   1   9   2  14   1   208   284       1.0000   11.6093   16.5093    0.7000   -3.7581    3.4811    5.1350    2.6687    1.0052    0.2464    0.4131    1.5076    3.5132    5.8994 
R   10   7   1   9   2  13   1   208   371       1.0000   10.0466   14.2466    0.7000   -4.1301    4.0243    4.6498    1.9992    0.4939    0.1590    0.9793    2.9033    5.5802 
R   10   7   1   9   2  13   1   208   378       1.0000   10.6763   14.8763    0.7000   -4.0226    4.0111    4.5188    1.9375    0.4750    0.1641    1.0119    2.9985    5.6832 
R   10   8   1   9   2  14   1   208   395       1.0000   11.6608   16.5608    0.7000   -4.0327    3.2961    5.0166    2.4014    0.7783    0.1808    0.5849    1.9612    4.2796    6.6310 
R   10   7   1   9   2  13   1   208   405       1.0000    9.3203   13.5203    0.7000   -4.4297    3.9427    4.7304    1.9041    0.3830    0.1722    1.2670    3.6530    6.3912 
R   10   8   1   9   2  14   1   208   442       1.0000   11.0852   15.9852    0.7000   -3.7426    3.0419    4.5854    2.1641    0.6873    0.1826    0.6581    2.1016    4.4829    6.7070 
R   10   7   1   9   2  13   1   208   453       1.0000    7.7499   11.9499    0.7000   -4.4393    4.0776    5.0551    2.1872    0.4938    0.1227    1.0990    3.3854    6.1776 
R   10   7   1   9   2  13   1   208   458       1.0000    9.2055   13.4055    0.7000   -4.0726    4.0924    5.0167    2.3742    0.7331    0.1565    0.6518    2.2216    4.8605 
R   10   7   1   9   2  13   1   208   465       1.0000    7.1105   11.3105    0.7000   -4.5044    3.9478    4.7927    1.9201    0.3796    0.1711    1.2834    3.6956    6.4424 
R   10   6   1   9   2  12   1   208   472       1.0000    5.8834    9.3834    0.7000   -4.7867    4.7615    4.8945    1.8490    0.2691    0.2165    1.6971    4.7079 
R   10   7   1   9   2  13   1   208   481       1.0000    9.4712   13.6712    0.7000   -4.4054    4.0903    4.9355    2.1046    0.4873    0.1375    1.0594    3.2491    6.0263 
R   10   8   1   9   2  14   1   208   489       1.0000   10.2842   15.1842    0.7000   -4.0133    2.9133    4.7377    2.1513    0.6215    0.1602    0.7635    2.4122    5.0174    7.2181 
R   10   8   1   9   2  14   1   208   504       1.0000   10.5592   15.4592    0.7000   -4.0441    2.9490    4.8999    2.2873    0.7072    0.1654    0.6616    2.1951    4.7651    6.9826 
R   10   7   1   9   2  13   1   208   512       1.0000    9.1873   13.3873    0.7000   -4.3891    4.0125    4.7476    1.9435    0.4144    0.1667    1.1679    3.3553    6.0849 
R   10   7   1   9   2  13   1   215   236       1.0000    3.6287    7.8287    0.7000   -4.0916    3.6296    4.1385    1.5354    0.2105    0.3010    1.7498    4.3445    6.9453 
R   10   7   1   9   2  13   1   215   242       1.0000    3.9380    8.1380    0.7000   -4.0406    3.5179    4.0442    1.4764    0.1876    0.3275    1.8658    4.5898    7.1581 
R   10   7   1   9   2  13   1   215   253       1.0000    4.8105    9.0105    0.7000   -4.3372    4.1045    5.1367    2.3148    0.5629    0.1060    1.0006    3.1509    5.9260 
R   10   7   1   9   2  13   1   215   261       1.0000    7.1650   11.3650    0.7000   -4.1408    4.0016    4.6202    1.9644    0.4678    0.1645    1.0239    2.9628    5.6289 
R   10   8   1   9   2  14   1   215   267       1.0000    8.1658   13.0658    0.7000   -3.7575    3.0152    4.4988    2.0704    0.6103    0.1730    0.7585    2.3122    4.7201    6.9305 
R   10   8   1   9   2  14   1   215   275       1.0000    9.1244   14.0244    0.7000   -3.2294    3.0125    3.9606    1.8592    0.5491    0.1919    0.8232    2.3228    4.5182    6.6746 
R   10   8   1   9   2  14   1   215   284       1.0000   10.8187   15.7187    0.7000   -3.7573    3.1462    4.6490    2.2158    0.7203    0.1883    0.6220    1.9990    4.2784    6.5369 
R   10   8   1   9   2  14   1   215   348       1.0000   11.2002   16.1002    0.7000   -3.9982    3.0982    5.0847    2.4782    0.8058    0.1673    0.5812    2.0460    4.5410    6.8244 
R   10   7   1   9   2  13   1   215   371       1.0000   10.2015   14.4015    0.7000   -4.0340    4.0394    4.7085    2.1112    0.5892    0.1577    0.8122    2.5296    5.1696 
R   10   7   1   9   2  13   1   215   378       1.0000    9.9156   14.1156    0.7000   -4.2018    4.1613    5.0359    2.3132    0.6484    0.1334    0.7829    2.5941    5.3258 
R   10   7   1   9   2  13   1   215   405       1.0000    9.6868   13.8868    0.7000   -4.3634    4.0720    4.8311    2.0369    0.4763    0.1489    1.0500    3.1707    5.9210 
R   10   7   1   9   2  13   1   215   453       1.0000    8.5855   12.7855    0.7000   -4.2469    4.1523    5.0868    2.3288    0.6250    0.1210    0.8452    2.7680    5.5197 
R   10   8   1   9   2  14   1   215   458       1.0000    8.9354   13.8354    0.7000   -3.8304    3.3831    5.1601    2.6456    0.9523    0.2115    0.4577    1.6866    3.8563    6.2240 
R   10   7   1   9   2  13   1   215   465       1.0000    6.2917   10.4917    0.7000   -4.5006    3.9714    4.8382    1.9635    0.4009    0.1607    1.2430    3.6480    6.4075 
R   10   6   1   9   2  12   1   215   472       1.0000    4.8839    8.3839    0.7000   -4.8750    4.8537    4.7869    1.7063    0.2015    0.2798    1.9325    5.0325 
R   10   7   1   9   2  13   1   215   481       1.0000    8.3514   12.5514    0.7000   -4.4793    4.0252    4.8934    2.0248    0.4322    0.1492    1.1776    3.5186    6.2939 
R   10   7   1   9   2  13   1   215   489       1.0000    8.3428   12.5428    0.7000   -4.2216    4.1116    4.8577    2.1441    0.5734    0.1459    0.8608    2.7168    5.4297 
R   10   8   1   9   2  14   1   215   497       1.0000    9.7448   14.6448    0.7000   -3.9975    3.1216    4.9739    2.3817    0.7717    0.1762    0.5939    2.0240    4.4653    6.7497 
R   10   7   1   9   2  13   1   215   504       1.0000    7.4796   11.6796    0.7000   -4.2828    4.0524    4.7480    2.0048    0.4714    0.1540    1.0469    3.1328    5.8637 
R   10   7   1   9   2  13   1   215   512       1.0000    6.6649   10.8649    0.7000   -4.6441    3.7032    4.7357    1.7877    0.2816    0.2194    1.5830    4.3380    7.0261 
R   10   7   1   9   2  13   1   215   517       1.0000   10.0788   14.2788    0.7000   -4.1966    4.0708    4.8031    2.1068    0.5546    0.1512    0.8796    2.7041    5.3854 
R   10   8   1   9   2  14   1   215   527       1.0000   11.2898   16.1898    0.7000   -3.7664    3.4752    5.1781    2.7026    1.0178    0.2417    0.4100    1.5321    3.5895    5.9844 
R   10   8   1   9   2  14   1   215   535       1.0000    9.9619   14.8619    0.7000   -3.8039    3.3835    5.2300    2.7242    0.9973    0.2095    0.4399    1.6900    3.8831    6.2558 
R   10   8   1   9   2  14   1   215   541       1.0000   11.7331   16.6331    0.7000   -3.9003    3.2902    5.1109    2.5607    0.8874    0.1944    0.5028    1.8133    4.1067    6.4514 
R   10   7   1   9   2  13   1   222   242       1.0000    3.7440    7.9440    0.7000   -4.2588    3.6894    4.2737    1.5685    0.2075    0.3011    1.7433    4.3135    6.9414 
R   10   7   1   9   2  13   1   222   253       1.0000    3.2531    7.4531    0.7000   -4.0630    3.6868    4.1045    1.5175    0.1998    0.3172    1.7399    4.2096    6.8109 
R   10   7   1   9   2  13   1   222   261       1.0000    4.4778    8.6778    0.7000   -4.1313    3.8960    4.2945    1.6568    0.2690    0.2627    1.4252    3.5097    6.1399 
R   10   7   1   9   2  13   1   222   267       1.0000    6.6885   10.8885    0.7000   -4.3185    3.9830    4.6280    1.8699    0.3792    0.1878    1.2104    3.3051    5.9929 
R   10   7   1   9   2  13   1   222   275       1.0000    7.8881   12.0881    0.7000   -4.1770    3.9687    4.5539    1.8794    0.4045    0.1863    1.1286    3.0611    5.7029 
R   10   7   1   9   2  13   1   222   284       1.0000    8.6442   12.8442    0.7000   -4.3795    4.0590    4.8014    2.0003    0.4544    0.1624    1.0588    3.0456    5.7538 
R   10   7   1   9   2  13   1   222   291       1.0000   10.4051   14.6051    0.7000   -4.2411    4.0860    4.8802    2.1535    0.5752    0.1498    0.8486    2.6256    5.3044 
R   10   8   1   9   2  14   1   222   330       1.0000   11.8047   16.7047    0.7000   -3.9438    3.2018    5.1302    2.5511    0.8601    0.1780    0.5347    1.9296    4.3314    6.6512 
R   10   7   1   9   2  13   1   222   339       1.0000   10.4835   14.6835    0.7000   -4.2177    4.1557    4.9956    2.2714    0.6392    0.1428    0.7734    2.5223    5.2358 
R   10   7   1   9   2  13   1   222   348       1.0000    8.0132   12.2132    0.7000   -4.6242    3.9469    4.9867    2.0244    0.3873    0.1530    1.3350    3.9437    6.7376 
R   10   7   1   9   2  13   1   222   356       1.0000    9.8691   14.0691    0.7000   -4.4065    4.0919    4.9399    2.1079    0.4882    0.1370    1.0589    3.2507    6.0294 
R   10   7   1   9   2  13   1   222   364       1.0000   10.1317   14.3317    0.7000   -4.3246    4.1336    4.9445    2.1603    0.5410    0.1350    0.9468    2.9770    5.7423 
R   10   7   1   9   2  13   1   222   371       1.0000    6.7602   10.9602    0.7000   -4.7617    3.5688    4.7792    1.7620    0.2488    0.2393    1.7268    4.6828    7.3427 
R   10   6   1   9   2  12   1   222   378       1.0000    6.4977    9.9977    0.7000   -4.8006    4.8011    4.7978    1.7569    0.2360    0.2476    1.7916    4.8378 
R   10   7   1   9   2  13   1   222   386       1.0000    9.7353   13.9353    0.7000   -4.3917    4.0745    4.8724    2.0571    0.4747    0.1447    1.0676    3.2424    6.0071 
R   10   7   1   9   2  13   1   222   395       1.0000    9.1922   13.3922    0.7000   -4.4888    4.2188    5.0383    2.1543    0.5063    0.1353    1.0171    3.1397    5.9725 
R   10   7   1   9   2  13   1   222   405       1.0000    6.7240   10.9240    0.7000   -4.7885    3.7231    4.9359    1.8864    0.2906    0.2019    1.6173    4.5237    7.2596 
R   10   7   1   9   2  13   1   222   416       1.0000    9.3887   13.5887    0.7000   -4.4521    4.0809    4.9174    2.0629    0.4603    0.1439    1.1093    3.3517    6.1353 
R   10   7   1   9   2  13   1   222   434       1.0000   11.3537   15.5537    0.7000   -4.1772    4.1195    4.9443    2.2486    0.6408    0.1479    0.7616    2.4714    5.1556 
R   10   7   1   9   2  13   1   222   442       1.0000   10.2280   14.4280    0.7000   -4.1116    4.2075    5.1373    2.4604    0.7611    0.1441    0.6476    2.2943    5.0162 
R   10   7   1   9   2  13   1   222   453       1.0000    6.7868   10.9868    0.7000   -4.7476    4.0216    4.9798    1.9532    0.3448    0.1777    1.4042    3.9934    6.8212 
R   10   7   1   9   2  13   1   222   458       1.0000    7.6696   11.8696    0.7000   -4.4347    4.2648    5.1024    2.2422    0.5573    0.1207    0.9583    3.0991    5.9644 
R   10   7   1   9   2  13   1   222   465       1.0000    5.7755    9.9755    0.7000   -4.7891    4.0020    5.0168    1.9629    0.3381    0.1763    1.4526    4.1572    7.0017 
R   10   7   1   9   2  13   1   222   472       1.0000    2.6393    6.8393    0.7000   -4.8237    3.8418    5.0795    1.9968    0.3318    0.1671    1.5706    4.5764    7.4042 
R   10   7   1   9   2  13   1   222   481       1.0000    5.8530   10.0530    0.7000   -4.8501    3.6293    4.9209    1.8380    0.2554    0.2261    1.7482    4.7821    7.4938 
R   10   7   1   9   2  13   1   222   489       1.0000    7.0005   11.2005    0.7000   -4.6786    4.0404    4.9865    1.9973    0.3770    0.1627    1.3262    3.8509    6.6755 
R   10   7   1   9   2  13   1   222   497       1.0000    8.7342   12.9342    0.7000   -4.4719    4.0502    4.8874    2.0246    0.4379    0.1502    1.1535    3.4376    6.2132 
R   10   7   1   9   2  13   1   222   504       1.0000    6.6993   10.8993    0.7000   -4.7073    3.7197    4.8797    1.8815    0.3068    0.1951    1.5482    4.3673    7.0818 
R   10   7   1   9   2  13   1   222   512       1.0000    4.3347    8.5347    0.7000   -4.8777    3.6041    4.9684    1.8639    0.2555    0.2221    1.7796    4.8909    7.6069 
R   10   7   1   9   2  13   1   222   517       1.0000    7.5873   11.7873    0.7000   -4.7027    3.8983    4.9293    1.9306    0.3361    0.1807    1.4426    4.1020    6.8783 
R   10   7   1   9   2  13   1   222   527       1.0000    9.5773   13.7773    0.7000   -4.3584    4.1209    4.9879    2.1776    0.5298    0.1299    0.9855    3.0817    5.8549 
R   10   7   1   9   2  13   1   222   535       1.0000    8.1815   12.3815    0.7000   -4.4324    4.1054    5.0632    2.2000    0.5072    0.1202    1.0737    3.3580    6.1664 
R   10   7   1   9   2  13   1   222   541       1.0000    9.0982   13.2982    0.7000   -4.5027    4.0359    4.9614    2.0711    0.4409    0.1411    1.1816    3.5651    6.3567 
R   10   7   1   9   2  13   1   236   253       1.0000    3.3217    7.5217    0.7000   -4.3596    4.0805    5.1776    2.3378    0.5598    0.0924    1.0648    3.3699    6.1676 
R   10   7   1   9   2  13   1   236   261       1.0000    3.4969    7.6969    0.7000   -3.8085    3.6109    3.8819    1.4507    0.1943    0.3306    1.7763    4.2508    6.8100 
R   10   7   1   9   2  13   1   236   267       1.0000    4.3771    8.5771    0.7000   -4.3817    3.6880    4.4599    1.6764    0.2557    0.2487    1.6259    4.2829    6.9362 
R   10   7   1   9   2  13   1   236   275       1.0000    6.7389   10.9389    0.7000   -4.1222    3.8469    4.3902    1.7573    0.3402    0.2026    1.3385    3.6752    6.3454 
R   10   7   1   9   2  13   1   236   284       1.0000    7.9926   12.1926    0.7000   -4.3504    3.9906    4.7124    1.9327    0.4148    0.1641    1.1812    3.4613    6.2024 
R   10   7   1   9   2  13   1   236   291       1.0000    8.7170   12.9170    0.7000   -4.4013    4.0295    4.8025    1.9882    0.4388    0.1548    1.1358    3.3806    6.1358 
R   10   8   1   9   2  14   1   236   299       1.0000   10.0098   14.9098    0.7000   -3.6665    3.5145    5.2481    2.8236    1.1091    0.2659    0.3684    1.4148    3.3287    5.7113 
R   10   8   1   9   2  14   1   236   330       1.0000   10.9884   15.8884    0.7000   -3.6614    3.0322    4.3523    1.9832    0.5574    0.1778    0.8267    2.3763    4.6941    6.8910 
R   10   8   1   9   2  14   1   236   339       1.0000   10.9333   15.8333    0.7000   -3.9727    2.9464    4.7673    2.2036    0.6677    0.1663    0.6997    2.2610    4.8152    7.0256 
R   10   7   1   9   2  13   1   236   348       1.0000    7.8759   12.0759    0.7000   -4.4836    3.7798    4.6334    1.7823    0.3025    0.2115    1.4902    4.0872    6.7809 
R   10   7   1   9   2  13   1   236   356       1.0000    9.7263   13.9263    0.7000   -4.2729    4.0284    4.7123    1.9764    0.4545    0.1621    1.0638    3.0853    5.7856 
R   10   8   1   9   2  14   1   236   364       1.0000   11.0425   15.9425    0.7000   -3.9919    2.9589    4.7023    2.1295    0.6091    0.1621    0.7767    2.4109    4.9582    7.1697 
R   10   7   1   9   2  13   1   236   371       1.0000    8.2310   12.4310    0.7000   -4.5129    4.0238    4.8040    1.9268    0.3866    0.1757    1.2275    3.4498    6.1920 
R   10   7   1   9   2  13   1   236   378       1.0000    7.1999   11.3999    0.7000   -4.6530    3.7473    4.7526    1.7986    0.2868    0.2164    1.5598    4.2688    6.9703 
R   10   7   1   9   2  13   1   236   386       1.0000   10.7090   14.9090    0.7000   -4.0074    4.0329    4.6492    2.0701    0.5661    0.1585    0.8460    2.6049    5.2505 
R   10   8   1   9   2  14   1   236   395       1.0000   11.1527   16.0527    0.7000   -4.1466    3.2398    4.9932    2.3136    0.6969    0.1656    0.6721    2.1582    4.5709    6.9103 
R   10   7   1   9   2  13   1   236   405       1.0000    8.8965   13.0965    0.7000   -4.5420    4.0181    4.8705    1.9698    0.3968    0.1637    1.2411    3.5908    6.3618 
R   10   7   1   9   2  13   1   236   416       1.0000   10.7678   14.9678    0.7000   -4.1352    4.0607    4.8206    2.1591    0.6022    0.1539    0.8006    2.5128    5.1635 
R   10   7   1   9   2  13   1   236   453       1.0000    9.5041   13.7041    0.7000   -4.1619    3.9841    4.5933    1.9262    0.4383    0.1724    1.0761    3.0305    5.6885 
R   10   7   1   9   2  13   1   236   458       1.0000    9.4128   13.6128    0.7000   -4.1271    4.1031    4.9299    2.2648    0.6649    0.1526    0.7250    2.3790    5.0418 
R   10   7   1   9   2  13   1   236   465       1.0000    7.3321   11.5321    0.7000   -4.3571    3.8388    4.5778    1.8018    0.3335    0.1974    1.3880    3.8706    6.5716 
R   10   7   1   9   2  13   1   236   472       1.0000    4.4316    8.6316    0.7000   -4.8641    3.8828    5.0190    1.9215    0.2989    0.1944    1.6009    4.5045    7.3282 
R   10   7   1   9   2  13   1   236   481       1.0000    6.5560   10.7560    0.7000   -4.7694    3.6238    4.8077    1.7832    0.2556    0.2331    1.7025    4.6248    7.3071 
R   10   7   1   9   2  13   1   236   489       1.0000    6.7426   10.9426    0.7000   -4.5580    3.8317    4.7213    1.8228    0.3149    0.2024    1.4563    4.0215    6.7367 
R   10   7   1   9   2  13   1   236   497       1.0000    6.9918   11.1918    0.7000   -4.5133    4.0184    4.9938    2.0920    0.4396    0.1377    1.2011    3.6182    6.4075 
R   10   6   1   9   2  12   1   236   504       1.0000    4.1170    7.6170    0.7000   -4.9183    4.9170    4.8542    1.7408    0.2001    0.2763    1.9730    5.1194 
R   10   7   1   9   2  13   1   236   512       1.0000    2.2394    6.4394    0.7000   -4.8477    3.6978    5.0786    1.9795    0.3080    0.1776    1.6767    4.8192    7.5978 
R   10   7   1   9   2  13   1   236   517       1.0000    5.9728   10.1728    0.7000   -4.7924    3.8866    4.9219    1.8745    0.2957    0.2046    1.5520    4.2831    7.0670 
R   10   7   1   9   2  13   1   236   527       1.0000    6.8652   11.0652    0.7000   -4.5190    4.0034    5.0341    2.1219    0.4394    0.1334    1.2211    3.6530    6.4364 
R   10   7   1   9   2  13   1   236   535       1.0000    5.1216    9.3216    0.7000   -4.6852    3.7764    4.9859    1.9840    0.3366    0.1716    1.4974    4.2666    7.0004 
R   10   7   1   9   2  13   1   236   541       1.0000    7.0394   11.2394    0.7000   -4.5670    3.6403    4.6254    1.7280    0.2602    0.2378    1.6462    4.4384    7.0992 
R   10   7   1   9   2  13   1   236   549       1.0000    9.9813   14.1813    0.7000   -3.9909    3.9315    4.3836    1.8266    0.4062    0.1808    1.1589    3.2957    5.9688 
R   10   7   1   9   2  13   1   236   557       1.0000    9.8364   14.0364    0.7000   -4.0571    4.1083    5.1585    2.5082    0.7894    0.1441    0.6266    2.2419    4.9018 
R   10   7   1   9   2  13   1   236   563       1.0000    9.7850   13.9850    0.7000   -3.6117    3.8396    4.0553    1.7299    0.3987    0.1969    1.1439    3.1282    5.7121 
R   10   8   1   9   2  14   1   236   745       1.0000   11.9031   16.8031    0.7000   -3.8413    3.0548    4.6608    2.1780    0.6750    0.1756    0.6796    2.1631    4.5690    6.8045 
R   10   7   1   9   2  13   1   242   261       1.0000    3.8234    8.0234    0.7000   -4.3354    3.5352    4.2832    1.5363    0.1844    0.3211    1.8927    4.7052    7.3044 
R   10   7   1   9   2  13   1   242   267       1.0000    3.2851    7.4851    0.7000   -4.3721    3.4407    4.2668    1.5011    0.1632    0.3463    2.0046    4.9351    7.5083 
R   10   7   1   9   2  13   1   242   275       1.0000    4.3681    8.5681    0.7000   -3.9947    3.6052    4.0429    1.4995    0.2020    0.3136    1.7767    4.3589    6.9422 
R   10   7   1   9   2  13   1   242   284       1.0000    6.8072   11.0072    0.7000   -4.3238    3.7493    4.4756    1.7239    0.2913    0.2239    1.5057    4.0651    6.7320 
R   10   7   1   9   2  13   1   242   291       1.0000    7.9469   12.1469    0.7000   -4.3272    3.8418    4.5568    1.7991    0.3370    0.1964    1.3762    3.8480    6.5485 
R   10   8   1   9   2  14   1   242   299       1.0000    8.3625   13.2625    0.7000   -3.6678    3.0322    4.4573    2.0839    0.6403    0.1794    0.7126    2.2063    4.5738    6.7863 
R   10   8   1   9   2  14   1   242   304       1.0000   10.0699   14.9699    0.7000   -3.7485    3.3234    4.7864    2.3536    0.8270    0.2154    0.5194    1.7313    3.8358    6.1550 
R   10   8   1   9   2  14   1   242   321       1.0000   10.8802   15.7802    0.7000   -3.3937    3.2647    5.3716    3.1188    1.4533    0.4381    0.2494    0.9720    2.5193    4.6843 
R   10   8   1   9   2  14   1   242   330       1.0000   11.0277   15.9277    0.7000   -3.9561    3.2327    4.9782    2.4106    0.8043    0.1882    0.5578    1.9078    4.2321    6.5514 
R   10   8   1   9   2  14   1   242   339       1.0000   11.2972   16.1972    0.7000   -3.1575    3.1545    4.0462    1.9857    0.6634    0.2068    0.6609    1.9579    3.9653    6.1614 
R   10   7   1   9   2  13   1   242   348       1.0000    8.6193   12.8193    0.7000   -4.4520    4.0565    4.9133    2.0582    0.4543    0.1436    1.1291    3.4123    6.1920 
R   10   8   1   9   2  14   1   242   356       1.0000   11.2406   16.1406    0.7000   -3.9955    3.1353    5.0715    2.4701    0.8118    0.1739    0.5683    2.0024    4.4781    6.7788 
R   10   7   1   9   2  13   1   242   371       1.0000    9.6144   13.8144    0.7000   -4.1689    4.1819    5.0610    2.3569    0.6876    0.1386    0.7264    2.4604    5.1867 
R   10   7   1   9   2  13   1   242   378       1.0000    9.6411   13.8411    0.7000   -4.3078    4.1336    4.9399    2.1661    0.5492    0.1357    0.9290    2.9287    5.6871 
R   10   7   1   9   2  13   1   242   405       1.0000   11.3656   15.5656    0.7000   -4.0752    4.1045    5.0511    2.4031    0.7436    0.1538    0.6470    2.2270    4.8753 
R   10   8   1   9   2  14   1   242   465       1.0000    9.8402   14.7402    0.7000   -3.7652    3.4397    5.2234    2.7418    1.0253    0.2279    0.4162    1.5917    3.6902    6.0732 
R   10   7   1   9   2  13   1   242   472       1.0000    7.4366   11.6366    0.7000   -4.5722    4.0993    5.0318    2.0968    0.4414    0.1373    1.1955    3.6291    6.4679 
R   10   7   1   9   2  13   1   242   481       1.0000    9.8169   14.0169    0.7000   -4.2034    4.1747    5.0696    2.3418    0.6581    0.1295    0.7797    2.6069    5.3501 
R   10   8   1   9   2  14   1   242   489       1.0000    9.9428   14.8428    0.7000   -3.7944    3.4274    5.2230    2.7265    1.0163    0.2253    0.4195    1.6181    3.7884    6.1822 
R   10   8   1   9   2  14   1   242   497       1.0000   10.3969   15.2969    0.7000   -3.5086    3.0236    4.2869    2.0130    0.6187    0.1841    0.7328    2.2218    4.5412    6.7365 
R   10   7   1   9   2  13   1   242   504       1.0000    7.2112   11.4112    0.7000   -3.8359    3.8145    4.1499    1.6916    0.3394    0.2128    1.3131    3.5220    6.1427 
R   10   7   1   9   2  13   1   242   512       1.0000    5.8346   10.0346    0.7000   -4.7547    3.9338    5.0235    1.9860    0.3479    0.1680    1.4502    4.2065    7.0265 
R   10   7   1   9   2  13   1   242   517       1.0000    9.1989   13.3989    0.7000   -4.3026    4.2380    5.0793    2.2968    0.6205    0.1275    0.8333    2.7529    5.5525 
R   10   7   1   9   2  13   1   242   527       1.0000    9.6110   13.8110    0.7000   -4.1530    4.1287    4.9647    2.2798    0.6581    0.1456    0.7457    2.4588    5.1497 
R   10   7   1   9   2  13   1   242   535       1.0000    7.1103   11.3103    0.7000   -4.4900    3.9565    4.8012    1.9362    0.3911    0.1661    1.2590    3.6652    6.4164 
R   10   7   1   9   2  13   1   242   541       1.0000    8.9132   13.1132    0.7000   -4.4046    4.0962    4.9257    2.0971    0.4870    0.1388    1.0558    3.2397    6.0191 
R   10   8   1   9   2  14   1   242   557       1.0000   11.2892   16.1892    0.7000   -3.7025    3.1820    4.6188    2.2191    0.7346    0.1945    0.6036    1.9414    4.1669    6.4332 
R   10   7   1   9   2  13   1   242   563       1.0000   10.4185   14.6185    0.7000   -4.0366    4.0597    4.7620    2.1611    0.6245    0.1583    0.7628    2.4319    5.0732 
R   10   7   1   9   2  13   1   253   267       1.0000    3.6457    7.8457    0.7000   -4.6375    3.4586    4.5210    1.5916    0.1793    0.3156    1.9709    4.9991    7.6079 
R   10   6   1   9   2  12   1   253   275       1.0000    3.3754    6.8754    0.7000   -4.8627    4.8062    4.7076    1.6413    0.1768    0.3115    2.0020    5.0825 
R   10   6   1   9   2  12   1   253   284       1.0000    4.5187    8.0187    0.7000   -4.9282    4.9175    4.8383    1.7216    0.1926    0.2852    1.9996    5.1500 
R   10   7   1   9   2  13   1   253   291       1.0000    6.8601   11.0601    0.7000   -4.7125    3.6832    4.8533    1.8551    0.2954    0.2032    1.5788    4.4226    7.1223 
R   10   7   1   9   2  13   1   253   299       1.0000    7.8536   12.0536    0.7000   -4.1643    4.1407    4.9782    2.2855    0.6574    0.1440    0.7494    2.4761    5.1769 
R   10   7   1   9   2  13   1   253   304       1.0000    8.5419   12.7419    0.7000   -4.0969    4.1443    5.0829    2.4178    0.7372    0.1458    0.6659    2.2997    4.9825 
R   10   8   1   9   2  14   1   253   309       1.0000   10.4246   15.3246    0.7000   -3.4155    3.1093    4.2073    1.9881    0.6092    0.1883    0.7414    2.1727    4.3404    6.5465 
R   10   7   1   9   2  13   1   253   321       1.0000    8.7467   12.9467    0.7000   -4.1310    4.1981    5.1517    2.4581    0.7363    0.1297    0.6964    2.4433    5.1827 
R   10   7   1   9   2  13   1   253   330       1.0000    9.1917   13.3917    0.7000   -4.2194    4.0231    4.6807    1.9771    0.4637    0.1613    1.0431    3.0433    5.7361 
R   10   9   1   9   2  15   1   253   335       1.0000   10.5975   16.1975    0.7000   -1.9927    2.7145    3.2386    1.8997    0.8670    0.3383    0.4797    1.2225    2.3345    3.7505    5.5617 
R   10   7   1   9   2  13   1   253   339       1.0000    8.3120   12.5120    0.7000   -4.1974    3.9838    4.5855    1.9004    0.4209    0.1687    1.1466    3.3383    6.0546 
R   10   7   1   9   2  13   1   253   348       1.0000    6.2043   10.4043    0.7000   -4.7970    3.5827    4.8176    1.7762    0.2455    0.2397    1.7498    4.7341    7.4078 
R   10   7   1   9   2  13   1   253   356       1.0000    9.2485   13.4485    0.7000   -4.4250    4.0932    4.8944    2.0587    0.4697    0.1466    1.0728    3.2261    5.9953 
R   10   7   1   9   2  13   1   253   364       1.0000    9.6724   13.8724    0.7000   -4.2458    4.1612    4.9770    2.2371    0.6085    0.1381    0.8252    2.6695    5.4081 
R   10   7   1   9   2  13   1   253   371       1.0000    6.9221   11.1221    0.7000   -4.6767    3.9009    4.9071    1.9253    0.3399    0.1803    1.4240    4.0484    6.8178 
R   10   7   1   9   2  13   1   253   378       1.0000    7.9137   12.1137    0.7000   -4.6211    3.8095    4.7997    1.8602    0.3245    0.1922    1.4556    4.1016    6.8252 
R   10   8   1   9   2  14   1   253   386       1.0000   11.1149   16.0149    0.7000   -4.0197    3.0807    5.0221    2.4115    0.7756    0.1699    0.5987    2.0653    4.5720    6.8490 
R   10   8   1   9   2  14   1   253   395       1.0000   10.8878   15.7878    0.7000   -4.0903    3.2684    5.1310    2.4730    0.8005    0.1704    0.5799    2.0344    4.5254    6.9024 
R   10   7   1   9   2  13   1   253   405       1.0000    9.7354   13.9354    0.7000   -4.4361    4.0706    4.8919    2.0492    0.4588    0.1459    1.1066    3.3361    6.1109 
R   10   8   1   9   2  14   1   253   453       1.0000   10.7073   15.6073    0.7000   -4.2144    3.1424    4.9683    2.2513    0.6426    0.1586    0.7398    2.3146    4.8230    7.1292 
R   10   8   1   9   2  14   1   253   465       1.0000   10.3539   15.2539    0.7000   -4.0108    3.1606    5.0695    2.4604    0.8066    0.1748    0.5707    1.9998    4.4669    6.7796 
R   10   7   1   9   2  13   1   253   472       1.0000    7.3010   11.5010    0.7000   -4.6921    3.9170    4.9255    1.9334    0.3407    0.1793    1.4240    4.0514    6.8305 
R   10   7   1   9   2  13   1   253   481       1.0000    9.5227   13.7227    0.7000   -4.4146    4.1188    4.9473    2.1113    0.4932    0.1376    1.0434    3.2095    5.9973 
R   10   8   1   9   2  14   1   253   489       1.0000   10.7949   15.6949    0.7000   -3.9839    3.2342    5.0578    2.4663    0.8223    0.1836    0.5507    1.9249    4.3076    6.6418 
R   10   8   1   9   2  14   1   253   497       1.0000   11.6484   16.5484    0.7000   -3.8714    3.3355    5.0039    2.4838    0.8722    0.2093    0.4977    1.7386    3.9323    6.2799 
R   10   7   1   9   2  13   1   253   504       1.0000    8.9892   13.1892    0.7000   -4.2112    4.1447    5.0056    2.2805    0.6305    0.1350    0.8024    2.6236    5.3479 
R   10   7   1   9   2  13   1   253   512       1.0000    6.5848   10.7848    0.7000   -4.7565    3.9552    4.9680    1.9364    0.3309    0.1828    1.4566    4.1247    6.9339 
R   10   7   1   9   2  13   1   253   517       1.0000    9.5508   13.7508    0.7000   -4.4032    4.1346    4.9350    2.1085    0.5022    0.1424    1.0049    3.0615    5.8315 
R   10   7   1   9   2  13   1   253   527       1.0000   10.7667   14.9667    0.7000   -4.0139    4.0414    4.6929    2.1081    0.5915    0.1584    0.8075    2.5218    5.1625 
R   10   7   1   9   2  13   1   253   535       1.0000    8.1759   12.3759    0.7000   -4.1665    3.8684    4.4455    1.7849    0.3519    0.1952    1.3138    3.6571    6.3418 
R   10   7   1   9   2  13   1   253   541       1.0000    8.6912   12.8912    0.7000   -4.4834    3.9161    4.7511    1.8930    0.3671    0.1768    1.3142    3.7616    6.4988 
R   10   7   1   9   2  13   1   253   563       1.0000   10.4486   14.6486    0.7000   -3.8402    3.9674    4.3835    1.9131    0.4884    0.1697    0.9689    2.8453    5.4796 
R   10   6   1   9   2  12   1   261   275       1.0000    3.7555    7.2555    0.7000   -4.9793    4.9427    4.7711    1.6347    0.1525    0.3353    2.1830    5.3776 
R   10   6   1   9   2  12   1   261   284       1.0000    3.3394    6.8394    0.7000   -4.9580    4.9597    4.8871    1.7473    0.1912    0.2832    2.0321    5.2148 
R   10   6   1   9   2  12   1   261   291       1.0000    4.5341    8.0341    0.7000   -4.9121    4.9067    4.8549    1.7452    0.2045    0.2723    1.9488    5.0847 
R   10   7   1   9   2  13   1   261   299       1.0000    6.9226   11.1226    0.7000   -4.1733    3.8797    4.4504    1.7846    0.3474    0.1989    1.3135    3.5930    6.2674 
R   10   7   1   9   2  13   1   261   304       1.0000    8.0910   12.2910    0.7000   -3.9294    3.8836    4.2980    1.7778    0.3764    0.1961    1.2092    3.2788    5.9057 
R   10   7   1   9   2  13   1   261   309       1.0000    8.6820   12.8820    0.7000   -4.2771    4.1631    4.9995    2.2371    0.5901    0.1312    0.8703    2.8099    5.5716 
R   10   7   1   9   2  13   1   261   321       1.0000    7.0936   11.2936    0.7000   -4.6113    4.0485    4.9966    2.0430    0.4081    0.1492    1.2626    3.7492    6.5710 
R   10   7   1   9   2  13   1   261   330       1.0000    6.3270   10.5270    0.7000   -4.6923    3.9115    4.8008    1.8223    0.2977    0.2135    1.4872    4.0145    6.7628 
R   10   9   1   9   2  15   1   261   335       1.0000    8.1998   13.7998    0.7000   -2.0164    2.1256    2.8726    1.5103    0.4874    0.2543    0.9010    1.9784    3.3977    5.3201    6.9241 
R   10   7   1   9   2  13   1   261   339       1.0000    6.4607   10.6607    0.7000   -4.6939    3.6646    4.7820    1.8027    0.2813    0.2167    1.6023    4.4259    7.1096 
R   10   6   1   9   2  12   1   261   348       1.0000    3.2973    6.7973    0.7000   -4.8799    4.9359    4.9742    1.8665    0.2482    0.2259    1.8271    4.9639 
R   10   7   1   9   2  13   1   261   356       1.0000    6.2878   10.4878    0.7000   -4.7733    3.7234    4.8450    1.8148    0.2693    0.2227    1.6477    4.4924    7.2118 
R   10   7   1   9   2  13   1   261   364       1.0000    7.7508   11.9508    0.7000   -4.5403    3.8423    4.7246    1.8358    0.3248    0.1966    1.4300    3.9816    6.7002 
R   10   7   1   9   2  13   1   261   371       1.0000    5.6290    9.8290    0.7000   -4.8131    3.6070    4.8085    1.7595    0.2368    0.2480    1.7730    4.7453    7.4283 
R   10   6   1   9   2  12   1   261   378       1.0000    5.7832    9.2832    0.7000   -4.8064    4.8136    4.8625    1.8102    0.2519    0.2310    1.7511    4.7994 
R   10   7   1   9   2  13   1   261   386       1.0000    9.1639   13.3639    0.7000   -4.3616    4.1209    4.9865    2.1746    0.5278    0.1301    0.9892    3.0924    5.8672 
R   10   7   1   9   2  13   1   261   395       1.0000    9.9897   14.1897    0.7000   -4.3524    4.0943    4.8622    2.0721    0.4995    0.1485    0.9935    2.9940    5.7282 
R   10   7   1   9   2  13   1   261   405       1.0000    9.0233   13.2233    0.7000   -4.5066    4.0343    4.9659    2.0727    0.4401    0.1408    1.1856    3.5774    6.3701 
R   10   7   1   9   2  13   1   261   416       1.0000   11.2622   15.4622    0.7000   -4.0942    4.0770    5.0130    2.3570    0.7125    0.1510    0.6796    2.2926    4.9325 
R   10   8   1   9   2  14   1   261   453       1.0000   10.9683   15.8683    0.7000   -4.0495    2.9315    4.6818    2.0758    0.5594    0.1622    0.8485    2.5297    5.0875    7.2844 
R   10   7   1   9   2  13   1   261   465       1.0000   10.6608   14.8608    0.7000   -4.0208    3.9463    5.0988    2.4767    0.7930    0.1598    0.6005    2.1120    4.6577 
R   10   7   1   9   2  13   1   261   472       1.0000    7.3516   11.5516    0.7000   -4.5989    3.6237    4.6650    1.7471    0.2663    0.2314    1.6358    4.4578    7.1176 
R   10   7   1   9   2  13   1   261   481       1.0000    8.3353   12.5353    0.7000   -4.5815    3.9279    4.9357    2.0023    0.3871    0.1565    1.3185    3.8717    6.6417 
R   10   7   1   9   2  13   1   261   489       1.0000    9.9560   14.1560    0.7000   -3.9805    3.9945    4.4701    1.9152    0.4671    0.1670    1.0238    3.0113    5.6866 
R   10   7   1   9   2  13   1   261   497       1.0000   10.1053   14.3053    0.7000   -4.1074    4.1639    5.1050    2.4312    0.7383    0.1417    0.6718    2.3338    5.0342 
R   10   7   1   9   2  13   1   261   504       1.0000    7.7511   11.9511    0.7000   -4.4824    4.1063    5.0186    2.1346    0.4767    0.1306    1.1142    3.4394    6.2576 
R   10   6   1   9   2  12   1   261   512       1.0000    4.8522    8.3522    0.7000   -4.8618    4.8612    4.8484    1.7674    0.2245    0.2544    1.8571    4.9507 
R   10   7   1   9   2  13   1   261   517       1.0000    7.0940   11.2940    0.7000   -4.6027    3.5799    4.6412    1.7229    0.2527    0.2420    1.6849    4.5549    7.2009 
R   10   7   1   9   2  13   1   261   527       1.0000    7.9917   12.1917    0.7000   -4.4045    4.1054    5.0719    2.2225    0.5204    0.1183    1.0484    3.2787    6.0740 
R   10   7   1   9   2  13   1   261   535       1.0000    5.1982    9.3982    0.7000   -4.7121    3.7239    4.9787    1.9634    0.3249    0.1774    1.5378    4.3868    7.1107 
R   10   6   1   9   2  12   1   261   541       1.0000    5.1379    8.6379    0.7000   -4.8476    4.8443    4.7757    1.7114    0.2090    0.2728    1.9021    4.9917 
R   10   7   1   9   2  13   1   261   549       1.0000    8.6817   12.8817    0.7000   -4.4437    4.0763    5.0096    2.1460    0.4828    0.1297    1.1005    3.3735    6.1620 
R   10   7   1   9   2  13   1   261   557       1.0000    8.8002   13.0002    0.7000   -4.3022    4.1697    5.0860    2.2967    0.5948    0.1177    0.9009    2.9344    5.7216 
R   10   7   1   9   2  13   1   261   563       1.0000    7.1348   11.3348    0.7000   -4.3015    3.6840    4.4101    1.6748    0.2659    0.2428    1.5872    4.2109    6.8552 
R   10   7   1   9   2  13   1   261   568       1.0000    9.3694   13.5694    0.7000   -3.9501    3.8758    4.2959    1.7657    0.3708    0.1949    1.2397    3.4238    6.0748 
R   10   7   1   9   2  13   1   261   573       1.0000   11.8677   16.0677    0.7000   -4.1113    4.0708    4.8138    2.1666    0.6121    0.1541    0.7868    2.4953    5.1515 
R   10   8   1   9   2  14   1   261   580       1.0000   11.7823   16.6823    0.7000   -3.6486    3.1546    4.5475    2.1823    0.7186    0.1939    0.6176    1.9692    4.2037    6.4565 
R   10   8   1   9   2  14   1   261   588       1.0000   11.6317   16.5317    0.7000   -3.9837    2.9464    4.6980    2.1303    0.6116    0.1621    0.7734    2.4100    4.9687    7.1762 
R   10   6   1   9   2  12   1   267   284       1.0000    3.7161    7.2161    0.7000   -4.9710    4.9371    4.7686    1.6371    0.1553    0.3320    2.1670    5.3555 
R   10   6   1   9   2  12   1   267   291       1.0000    3.3862    6.8862    0.7000   -5.0088    4.9661    4.8083    1.6511    0.1510    0.3348    2.2020    5.4144 
R   10   7   1   9   2  13   1   267   299       1.0000    4.4475    8.6474    0.7000   -4.5729    3.8679    4.8044    1.8918    0.3505    0.1800    1.3778    3.9392    6.6764 
R   10   7   1   9   2  13   1   267   304       1.0000    6.7590   10.9590    0.7000   -4.0803    4.0212    4.5801    1.9622    0.4802    0.1612    1.0065    2.9915    5.6814 
R   10   8   1   9   2  14   1   267   309       1.0000    7.7554   12.6554    0.7000   -3.7539    3.4120    5.2680    2.7859    1.0351    0.2085    0.4287    1.6706    3.7823    6.1494 
R   10   7   1   9   2  13   1   267   321       1.0000    7.5749   11.7749    0.7000   -4.0563    4.2316    5.2086    2.5578    0.8270    0.1428    0.6006    2.2382    4.9732 
R   10   7   1   9   2  13   1   267   330       1.0000    7.1860   11.3860    0.7000   -4.3642    3.9978    4.6996    1.9122    0.3989    0.1748    1.1896    3.3504    6.0641 
R   10  10   1   9   2  16   1   267   335       1.0000    9.6862   15.9862    0.7000   -1.8472    2.1665    3.1916    1.9442    0.9496    0.3904    0.4444    1.0680    2.0375    3.2567    4.8169    6.3591 
R   10   7   1   9   2  13   1   267   339       1.0000    8.6783   12.8783    0.7000   -4.0292    3.9250    5.0767    2.4518    0.7776    0.1590    0.6130    2.1309    4.6658 
R   10   7   1   9   2  13   1   267   348       1.0000    6.0768   10.2768    0.7000   -4.7267    3.6247    4.7683    1.7716    0.2600    0.2320    1.6753    4.5574    7.2313 
R   10   7   1   9   2  13   1   267   356       1.0000    8.9050   13.1050    0.7000   -4.3369    4.0890    4.8465    2.0666    0.5001    0.1478    0.9951    3.0173    5.7541 
R   10   8   1   9   2  14   1   267   364       1.0000   10.7331   15.6331    0.7000   -3.9261    3.2423    4.9726    2.4231    0.8204    0.1933    0.5421    1.8671    4.1686    6.4886 
R   10   7   1   9   2  13   1   267   371       1.0000    9.1386   13.3386    0.7000   -4.2172    4.0828    4.7959    2.0880    0.5379    0.1494    0.9141    2.8119    5.5172 
R   10   7   1   9   2  13   1   267   378       1.0000    9.0312   13.2312    0.7000   -4.3247    4.1378    4.9776    2.1889    0.5499    0.1313    0.9405    2.9731    5.7415 
R   10   7   1   9   2  13   1   267   472       1.0000    9.7534   13.9534    0.7000   -4.2721    4.0914    4.8459    2.1038    0.5382    0.1480    0.9165    2.8132    5.5226 
R   10   7   1   9   2  13   1   267   481       1.0000   10.9083   15.1083    0.7000   -4.1104    4.0888    4.8802    2.2300    0.6542    0.1551    0.7325    2.3865    5.0413 
R   10   8   1   9   2  14   1   267   489       1.0000   11.4785   16.3785    0.7000   -3.7173    3.4969    4.9895    2.5644    0.9823    0.2653    0.4140    1.4288    3.3096    5.6763 
R   10   8   1   9   2  14   1   267   497       1.0000   10.9764   15.8764    0.7000   -3.7929    3.4289    4.9464    2.4799    0.9072    0.2357    0.4623    1.5814    3.5856    5.9417 
R   10   7   1   9   2  13   1   267   504       1.0000    8.0434   12.2434    0.7000   -4.1701    4.0579    4.7851    2.1051    0.5585    0.1529    0.8691    2.6646    5.3319 
R   10   7   1   9   2  13   1   267   512       1.0000    6.3442   10.5442    0.7000   -4.7038    3.7814    4.8368    1.8467    0.2995    0.2046    1.5364    4.2607    6.9856 
R   10   7   1   9   2  13   1   267   517       1.0000    8.6325   12.8325    0.7000   -4.3647    4.0324    4.7725    1.9809    0.4413    0.1573    1.1186    3.3021    6.0439 
R   10   7   1   9   2  13   1   267   527       1.0000    8.2293   12.4293    0.7000   -4.2393    4.1576    5.0352    2.2897    0.6211    0.1292    0.8290    2.7111    5.4567 
R   10   7   1   9   2  13   1   267   535       1.0000    4.8105    9.0105    0.7000   -4.6873    3.7685    4.9732    1.9725    0.3349    0.1733    1.4984    4.2805    7.0134 
R   10   7   1   9   2  13   1   267   541       1.0000    6.0079   10.2079    0.7000   -4.6700    3.5478    4.6792    1.7206    0.2417    0.2488    1.7366    4.6730    7.3162 
R   10   7   1   9   2  13   1   267   549       1.0000    8.9381   13.1381    0.7000   -4.2945    4.1465    5.0145    2.2387    0.5784    0.1279    0.8989    2.8788    5.6400 
R   10   7   1   9   2  13   1   267   557       1.0000    7.7953   11.9953    0.7000   -4.2987    4.1483    4.9583    2.1882    0.5634    0.1346    0.9061    2.8805    5.6415 
R   10   7   1   9   2  13   1   267   563       1.0000    6.2472   10.4472    0.7000   -4.3294    3.6748    4.4355    1.6831    0.2674    0.2404    1.5882    4.2372    6.8828 
R   10   7   1   9   2  13   1   267   568       1.0000    9.3362   13.5362    0.7000   -3.8266    3.9373    4.3174    1.8574    0.4518    0.1759    1.0412    2.9901    5.6231 
R   10   7   1   9   2  13   1   267   573       1.0000   11.1520   15.3520    0.7000   -4.1250    4.0863    4.8769    2.2185    0.6437    0.1541    0.7466    2.4158    5.0724 
R   10   8   1   9   2  14   1   267   580       1.0000   10.0501   14.9501    0.7000   -3.7489    3.4782    5.0185    2.5709    0.9691    0.2529    0.4248    1.4849    3.4304    5.8013 
R   10   8   1   9   2  14   1   267   588       1.0000   10.6422   15.5422    0.7000   -4.0086    3.0461    4.9022    2.3106    0.7327    0.1727    0.6292    2.0993    4.5793    6.8301 
R   10   8   1   9   2  14   1   267   745       1.0000   10.9421   15.8421    0.7000   -3.9165    3.2070    4.8951    2.3585    0.7909    0.1923    0.5625    1.9007    4.2059    6.5067 
R   10   6   1   9   2  12   1   275   291       1.0000    3.6853    7.1853    0.7000   -4.9646    4.9273    4.7522    1.6264    0.1538    0.3351    2.1677    5.3500 
R   10   6   1   9   2  12   1   275   299       1.0000    3.3195    6.8195    0.7000   -4.7674    4.6657    4.9361    1.8953    0.2865    0.2023    1.6497    4.6004 
R   10   7   1   9   2  13   1   275   304       1.0000    4.4810    8.6810    0.7000   -4.5921    3.6164    4.6621    1.7484    0.2685    0.2296    1.6313    4.4646    7.1234 
R   10   7   1   9   2  13   1   275   309       1.0000    6.9421   11.1421    0.7000   -3.1149    3.6663    3.5601    1.5377    0.3355    0.2435    1.2596    3.0931    5.5377 
R   10   7   1   9   2  13   1   275   321       1.0000    6.4323   10.6323    0.7000   -4.0352    4.1879    5.2523    2.6099    0.8538    0.1233    0.6172    2.3563    5.0911 
R   10   7   1   9   2  13   1   275   330       1.0000    7.5355   11.7355    0.7000   -4.4176    4.1116    4.9310    2.0953    0.4863    0.1403    1.0517    3.2144    5.9970 
R   10  10   1   9   2  16   1   275   335       1.0000    9.7580   16.0580    0.7000   -2.4062    2.1645    3.9384    2.3370    1.1482    0.4675    0.3703    0.8605    1.8693    3.2984    5.0907    6.6802 
R   10   7   1   9   2  13   1   275   339       1.0000    8.5510   12.7510    0.7000   -3.4848    3.8207    4.0232    1.7715    0.4444    0.1905    1.0303    2.8388    5.3720 
R   10   7   1   9   2  13   1   275   348       1.0000    6.7990   10.9990    0.7000   -4.6558    3.8053    4.8941    1.9233    0.3362    0.1793    1.4564    4.1699    6.9080 
R   10   7   1   9   2  13   1   275   356       1.0000   10.1737   14.3737    0.7000   -4.1187    4.1473    5.0457    2.3726    0.7129    0.1465    0.6864    2.3380    5.0262 
R   10   8   1   9   2  14   1   275   364       1.0000   11.1970   16.0970    0.7000   -3.7133    3.5071    5.2019    2.7550    1.0621    0.2578    0.3867    1.4528    3.4185    5.8099 
R   10   7   1   9   2  13   1   275   371       1.0000    9.6680   13.8680    0.7000   -4.1434    4.1402    5.0196    2.3339    0.6831    0.1429    0.7232    2.4232    5.1180 
R   10   7   1   9   2  13   1   275   378       1.0000   10.7635   14.9635    0.7000   -4.1178    4.0811    4.8189    2.1678    0.6116    0.1531    0.7893    2.5116    5.1769 
R   10   8   1   9   2  14   1   275   472       1.0000   11.5137   16.4137    0.7000   -3.9963    3.1334    5.0478    2.4484    0.8020    0.1747    0.5740    2.0052    4.4708    6.7680 
R   10   8   1   9   2  14   1   275   504       1.0000   11.2994   16.1994    0.7000   -3.1811    3.2402    4.1414    2.0620    0.7110    0.2164    0.6099    1.8058    3.6714    5.8830 
R   10   7   1   9   2  13   1   275   512       1.0000    9.2439   13.4439    0.7000   -4.3079    4.1973    5.0309    2.2490    0.5918    0.1297    0.8710    2.8233    5.6071 
R   10   8   1   9   2  14   1   275   517       1.0000   11.6246   16.5246    0.7000   -3.9491    3.2162    5.0503    2.4786    0.8346    0.1858    0.5407    1.9033    4.2736    6.5951 
R   10   8   1   9   2  14   1   275   527       1.0000   11.7618   16.6618    0.7000   -3.7719    3.2946    4.7926    2.3461    0.8170    0.2107    0.5288    1.7694    3.9267    6.2423 
R   10   7   1   9   2  13   1   275   535       1.0000    8.3629   12.5629    0.7000   -4.2735    4.1292    4.9125    2.1621    0.5610    0.1392    0.8980    2.8372    5.5791 
R   10   7   1   9   2  13   1   275   541       1.0000    8.9065   13.1065    0.7000   -4.3836    4.0893    4.8967    2.0833    0.4879    0.1413    1.0449    3.1975    5.9656 
R   10   8   1   9   2  14   1   275   557       1.0000   10.9454   15.8454    0.7000   -3.6905    3.1606    4.5884    2.1968    0.7198    0.1920    0.6188    1.9754    4.2140    6.4708 
R   10   7   1   9   2  13   1   275   563       1.0000    8.6676   12.8676    0.7000   -4.2469    4.0598    4.7302    2.0089    0.4813    0.1533    1.0248    3.0901    5.8209 
R   10   8   1   9   2  14   1   275   568       1.0000   11.2891   16.1891    0.7000   -3.9565    3.1763    4.9804    2.4113    0.7995    0.1836    0.5658    1.9458    4.3204    6.6201 
R   10   6   1   9   2  12   1   284   299       1.0000    3.8180    7.3180    0.7000   -4.8847    4.8640    4.7642    1.6809    0.1902    0.2925    1.9805    5.0942 
R   10   6   1   9   2  12   1   284   304       1.0000    3.5051    7.0051    0.7000   -4.9451    4.9099    4.7378    1.6241    0.1562    0.3330    2.1465    5.3144 
R   10   6   1   9   2  12   1   284   309       1.0000    4.5835    8.0835    0.7000   -4.6634    4.7720    4.5609    1.6155    0.1890    0.3024    1.9463    4.9973 
R   10   6   1   9   2  12   1   284   321       1.0000    3.2743    6.7743    0.7000   -4.9919    4.9879    4.9469    1.7834    0.2037    0.2687    1.9799    5.1696 
R   10   7   1   9   2  13   1   284   330       1.0000    4.4102    8.6102    0.7000   -4.8986    3.5753    4.8673    1.7639    0.2191    0.2599    1.8655    4.9515    7.6424 
R   10   8   1   9   2  14   1   284   335       1.0000    6.7481   11.6481    0.7000   -2.5550    2.9843    3.2685    1.5804    0.4509    0.2299    0.9709    2.3405    4.2136    6.2790 
R   10   6   1   9   2  12   1   284   339       1.0000    5.1432    8.6432    0.7000   -4.7897    4.8217    4.7111    1.6846    0.2064    0.2781    1.8995    4.9743 
R   10   6   1   9   2  12   1   284   348       1.0000    3.9623    7.4623    0.7000   -4.9403    4.9392    4.8747    1.7467    0.1970    0.2782    1.9953    5.1589 
R   10   7   1   9   2  13   1   284   356       1.0000    7.5929   11.7929    0.7000   -4.6614    3.7830    4.8137    1.8498    0.3100    0.1991    1.5028    4.1989    6.9189 
R   10   7   1   9   2  13   1   284   364       1.0000    8.5998   12.7998    0.7000   -4.4691    4.0166    4.8472    1.9901    0.4229    0.1556    1.1834    3.4996    6.2638 
R   10   7   1   9   2  13   1   284   371       1.0000    7.7169   11.9169    0.7000   -4.5348    3.7237    4.6661    1.7843    0.2967    0.2120    1.5276    4.2290    6.9172 
R   10   7   1   9   2  13   1   284   378       1.0000    9.1128   13.3128    0.7000   -4.4655    4.0703    4.9726    2.1024    0.4653    0.1361    1.1255    3.4353    6.2293 
R   10   8   1   9   2  14   1   284   386       1.0000   11.8177   16.7177    0.7000   -4.0166    3.0076    4.8919    2.2965    0.7225    0.1706    0.6406    2.1319    4.6439    6.8809 
R   10   7   1   9   2  13   1   284   472       1.0000   11.8382   16.0382    0.7000   -4.0829    4.0649    4.7886    2.1593    0.6131    0.1555    0.7829    2.4825    5.1333 
R   10   7   1   9   2  13   1   284   512       1.0000    9.6324   13.8324    0.7000   -4.4332    4.0462    4.8318    1.9975    0.4389    0.1558    1.1293    3.3277    6.0803 
R   10   7   1   9   2  13   1   284   517       1.0000   11.3100   15.5100    0.7000   -4.1025    4.0684    4.7073    2.0706    0.5492    0.1537    0.8841    2.7305    5.4162 
R   10   8   1   9   2  14   1   284   527       1.0000   11.8644   16.7644    0.7000   -3.8134    2.9293    4.5655    2.1036    0.6292    0.1708    0.7369    2.3142    4.8364    7.0281 
R   10   7   1   9   2  13   1   284   535       1.0000    8.5082   12.7082    0.7000   -4.3068    4.1431    5.0816    2.2884    0.5836    0.1178    0.9201    2.9564    5.7286 
R   10   7   1   9   2  13   1   284   541       1.0000    7.8462   12.0462    0.7000   -4.5531    3.6690    4.6523    1.7612    0.2812    0.2218    1.5813    4.3473    7.0199 
R   10   7   1   9   2  13   1   284   549       1.0000   10.9925   15.1925    0.7000   -4.1794    4.1428    5.0134    2.3064    0.6547    0.1380    0.7653    2.5303    5.2411 
R   10   7   1   9   2  13   1   284   557       1.0000   10.5284   14.7284    0.7000   -4.1326    4.1338    5.0084    2.3306    0.6873    0.1457    0.7136    2.3916    5.0778 
R   10   7   1   9   2  13   1   284   563       1.0000    7.6932   11.8932    0.7000   -4.3056    3.7064    4.4415    1.7025    0.2828    0.2297    1.5384    4.1536    6.8100 
R   10   7   1   9   2  13   1   284   568       1.0000    9.4090   13.6090    0.7000   -4.2788    4.1436    5.0600    2.2866    0.5970    0.1227    0.8830    2.8473    5.6033 
R   10   8   1   9   2  14   1   284   580       1.0000   11.2326   16.1326    0.7000   -3.8935    3.2049    4.8663    2.3447    0.7868    0.1933    0.5642    1.8995    4.1985    6.4967 
R   10   7   1   9   2  13   1   284   588       1.0000   10.2820   14.4820    0.7000   -4.2299    4.0789    4.7617    2.0484    0.5098    0.1502    0.9684    2.9586    5.6831 
R   10   6   1   9   2  12   1   291   304       1.0000    3.6835    7.1835    0.7000   -4.9259    4.9275    4.8691    1.7493    0.1993    0.2759    1.9850    5.1403 
R   10   6   1   9   2  12   1   291   309       1.0000    3.6017    7.1017    0.7000   -4.9148    4.8950    4.7146    1.6194    0.1582    0.3315    2.1298    5.2857 
R   10   6   1   9   2  12   1   291   321       1.0000    3.9130    7.4130    0.7000   -4.9378    4.9455    4.9076    1.7772    0.2087    0.2650    1.9536    5.1144 
R   10   6   1   9   2  12   1   291   330       1.0000    3.3775    6.8775    0.7000   -4.9651    4.9626    4.9073    1.7622    0.1984    0.2754    1.9970    5.1748 
R   10   8   1   9   2  14   1   291   335       1.0000    6.8137   11.7137    0.7000   -2.6004    2.9657    3.2971    1.5816    0.4443    0.2290    0.9849    2.3843    4.3026    6.3680 
R   10   7   1   9   2  13   1   291   339       1.0000    6.7440   10.9440    0.7000   -4.6017    3.6916    4.7151    1.7924    0.2907    0.2133    1.5592    4.3239    7.0092 
R   10   6   1   9   2  12   1   291   348       1.0000    4.9207    8.4207    0.7000   -4.8993    4.8929    4.8383    1.7377    0.2051    0.2727    1.9398    5.0657 
R   10   7   1   9   2  13   1   291   356       1.0000    7.7509   11.9509    0.7000   -4.6558    3.8273    4.8409    1.8774    0.3232    0.1911    1.4649    4.1229    6.8590 
R   10   7   1   9   2  13   1   291   364       1.0000    9.8769   14.0769    0.7000   -4.3162    4.0996    4.8528    2.0841    0.5135    0.1447    0.9753    3.0006    5.7450 
R   10   7   1   9   2  13   1   291   371       1.0000    9.6044   13.8044    0.7000   -4.3168    3.9999    4.6972    1.9374    0.4230    0.1634    1.1559    3.3856    6.1199 
R   10   7   1   9   2  13   1   291   378       1.0000   10.0445   14.2445    0.7000   -4.3656    4.1175    4.9522    2.1428    0.5170    0.1342    0.9995    3.1104    5.8851 
R   10   8   1   9   2  14   1   291   504       1.0000   11.7874   16.6874    0.7000   -3.9412    3.1195    4.8555    2.3062    0.7475    0.1814    0.6064    2.0172    4.4054    6.6759 
R   10   7   1   9   2  13   1   291   512       1.0000    9.6263   13.8263    0.7000   -4.4467    4.0656    4.8652    2.0198    0.4458    0.1527    1.1192    3.3142    6.0769 
R   10   7   1   9   2  13   1   291   517       1.0000   10.7369   14.9369    0.7000   -4.2392    4.0729    4.7619    2.0432    0.5043    0.1508    0.9784    2.9736    5.6956 
R   10   7   1   9   2  13   1   291   527       1.0000   10.4072   14.6072    0.7000   -4.1245    4.0432    4.6664    2.0185    0.5090    0.1562    0.9548    2.8763    5.5641 
R   10   7   1   9   2  13   1   291   535       1.0000    7.0413   11.2413    0.7000   -4.4391    3.6571    4.5260    1.7066    0.2662    0.2374    1.6082    4.3255    6.9780 
R   10   7   1   9   2  13   1   291   541       1.0000    6.2270   10.4270    0.7000   -4.8074    3.5334    4.7954    1.7506    0.2330    0.2507    1.7974    4.8266    7.4828 
R   10   7   1   9   2  13   1   291   549       1.0000    8.8994   13.0994    0.7000   -4.4513    3.8758    4.6910    1.8549    0.3501    0.1856    1.3556    3.8409    6.5642 
R   10   7   1   9   2  13   1   291   557       1.0000    7.7767   11.9767    0.7000   -4.5168    3.8399    4.7278    1.8522    0.3379    0.1887    1.4019    3.9682    6.6905 
R   10   6   1   9   2  12   1   291   563       1.0000    4.5233    8.0233    0.7000   -4.8886    4.8687    4.8027    1.7126    0.2004    0.2799    1.9439    5.0550 
R   10   7   1   9   2  13   1   291   568       1.0000    6.8138   11.0138    0.7000   -4.5954    3.6070    4.6297    1.7162    0.2499    0.2450    1.6891    4.5337    7.1879 
R   10   7   1   9   2  13   1   291   573       1.0000    9.1960   13.3960    0.7000   -4.5377    3.9220    4.8150    1.9216    0.3731    0.1711    1.3125    3.7916    6.5401 
R   10   7   1   9   2  13   1   291   580       1.0000    7.7827   11.9827    0.7000   -4.4231    4.0450    4.8465    2.0159    0.4478    0.1505    1.1231    3.3645    6.1278 
R   10   7   1   9   2  13   1   291   588       1.0000    7.0948   11.2948    0.7000   -4.6930    3.6600    4.7846    1.8055    0.2827    0.2155    1.6001    4.4297    7.1125 
R   10   7   1   9   2  13   1   291   596       1.0000   10.4209   14.6209    0.7000   -4.1214    4.0943    4.8826    2.2256    0.6479    0.1536    0.7426    2.4151    5.0771 
R   10   7   1   9   2  13   1   291   603       1.0000   10.4211   14.6211    0.7000   -4.2375    4.1215    4.8908    2.1644    0.5776    0.1437    0.8591    2.7184    5.4375 
R   10   7   1   9   2  13   1   299   309       1.0000    3.7376    7.9376    0.7000   -4.4748    4.0450    5.0741    2.1823    0.4752    0.1217    1.1577    3.5371    6.3323 
R   10   7   1   9   2  13   1   299   321       1.0000    5.6072    9.8072    0.7000   -4.2467    4.2935    5.1580    2.4007    0.6873    0.1208    0.7649    2.6614    5.4886 
R   10   7   1   9   2  13   1   299   330       1.0000    6.5550   10.7550    0.7000   -4.0072    3.9200    4.4031    1.8325    0.3980    0.1896    1.1473    3.1086    5.7301 
R   10  11   1   9   2  17   1   299   335       1.0000    9.4618   16.4618    0.7000   -1.4759    1.8251    2.9265    1.9164    1.0443    0.4759    0.4365    0.9127    1.6651    2.5569    3.6833    5.0990    6.4190 
R   10   8   1   9   2  14   1   299   339       1.0000    9.2345   14.1345    0.7000   -3.7455    3.5002    5.0737    2.6228    0.9962    0.2569    0.4115    1.4634    3.4122    5.7964 
R   10   7   1   9   2  13   1   299   348       1.0000    8.2348   12.4348    0.7000   -4.1159    3.9892    4.5787    1.9392    0.4552    0.1672    1.0491    3.0185    5.6845 
R   10   8   1   9   2  14   1   299   356       1.0000   11.1371   16.0371    0.7000   -3.6662    3.3209    4.6601    2.2791    0.7840    0.2108    0.5540    1.7679    3.7868    6.0822 
R   10   8   1   9   2  14   1   299   535       1.0000    9.2822   14.1822    0.7000   -3.1207    3.0054    3.8725    1.8398    0.5617    0.1961    0.7993    2.2782    4.4562    6.6051 
R   10   7   1   9   2  13   1   299   541       1.0000    9.3695   13.5695    0.7000   -3.7796    3.9405    4.3816    1.9454    0.5184    0.1700    0.9070    2.6702    5.2633 
R   10   8   1   9   2  14   1   299   549       1.0000   11.6975   16.5975    0.7000   -3.3431    3.1913    4.2716    2.0959    0.7159    0.2093    0.6065    1.8781    3.9473    6.1812 
R   10   8   1   9   2  14   1   299   557       1.0000    9.5627   14.4627    0.7000   -3.7261    3.5048    5.1426    2.6946    1.0309    0.2583    0.3981    1.4502    3.3925    5.7774 
R   10   7   1   9   2  13   1   299   563       1.0000    7.0923   11.2923    0.7000   -3.6410    3.8081    4.0269    1.6845    0.3599    0.2111    1.2364    3.2756    5.8522 
R   10   8   1   9   2  14   1   299   568       1.0000    9.6066   14.5066    0.7000   -3.2873    2.9677    3.9901    1.8541    0.5358    0.1893    0.8476    2.3954    4.6593    6.8064 
R   10   8   1   9   2  14   1   299   573       1.0000   11.2877   16.1877    0.7000   -3.7501    3.0334    4.5896    2.1638    0.6858    0.1819    0.6603    2.1099    4.5021    6.7241 
R   10   8   1   9   2  14   1   299   580       1.0000    8.7222   13.6222    0.7000   -3.6804    3.5296    5.0381    2.6303    1.0308    0.2827    0.3893    1.3507    3.1648    5.5349 
R   10   7   1   9   2  13   1   299   588       1.0000    8.6314   12.8314    0.7000   -3.9118    4.0197    4.5911    2.0707    0.5863    0.1630    0.8066    2.5031    5.1275 
R   10   7   1   9   2  13   1   304   321       1.0000    3.9187    8.1187    0.7000   -4.7460    3.9053    5.0266    1.9929    0.3495    0.1659    1.4559    4.2382    7.0488 
R   10   7   1   9   2  13   1   304   330       1.0000    6.3514   10.5514    0.7000   -3.9758    3.8482    4.2520    1.7064    0.3214    0.2225    1.3403    3.4812    6.1016 
R   10  10   1   9   2  16   1   304   335       1.0000    8.7203   15.0203    0.7000   -1.4731    2.1990    2.7236    1.7085    0.8241    0.3491    0.5399    1.2270    2.0677    3.1185    4.4854    6.0032 
R   10   8   1   9   2  14   1   304   339       1.0000    8.1426   13.0426    0.7000   -4.0797    2.9546    4.8890    2.2564    0.6791    0.1604    0.6968    2.2823    4.8769    7.1010 
R   10   7   1   9   2  13   1   304   348       1.0000    8.2583   12.4583    0.7000   -4.0875    3.9364    4.4646    1.8462    0.3975    0.1840    1.1690    3.2347    5.8912 
R   10   8   1   9   2  14   1   304   356       1.0000   11.3247   16.2247    0.7000   -3.5783    3.2233    4.4640    2.1406    0.6935    0.1943    0.6427    1.9666    4.0636    6.3198 
R   10   8   1   9   2  14   1   304   541       1.0000   11.2480   16.1480    0.7000   -3.4258    3.0323    4.1954    1.9726    0.6023    0.1862    0.7519    2.2381    4.5118    6.7002 
R   10   8   1   9   2  14   1   304   563       1.0000    9.3799   14.2799    0.7000   -3.1162    2.8046    3.7264    1.6996    0.4540    0.2028    0.9907    2.6434    4.9698    7.0381 
R   10   8   1   9   2  14   1   304   568       1.0000   11.0874   15.9874    0.7000   -2.9919    3.0798    3.7960    1.8403    0.5825    0.2031    0.7636    2.1481    4.1738    6.3291 
R   10   9   1   9   2  15   1   304   580       1.0000   10.8320   16.4320    0.7000   -3.3946    2.8038    5.2233    2.9723    1.3416    0.4397    0.2932    0.9094    2.2751    4.3591    6.3792 
R   10   8   1   9   2  14   1   304   588       1.0000    9.6959   14.5959    0.7000   -3.8675    3.3250    5.1645    2.6262    0.9220    0.1953    0.4857    1.7826    4.0284    6.3804 
R   10   6   1   9   2  12   1   309   330       1.0000    3.9827    7.4827    0.7000   -4.8577    4.8616    4.8454    1.7668    0.2243    0.2545    1.8595    4.9539 
R   10   9   1   9   2  15   1   309   335       1.0000    6.1001   11.7001    0.7000   -3.0750    2.4917    4.2784    2.2605    0.9002    0.2856    0.4509    1.3620    2.9308    5.0497    6.8966 
R   10   7   1   9   2  13   1   309   339       1.0000    6.6662   10.8662    0.7000   -3.8926    3.5979    5.2569    2.6883    0.9082    0.1469    0.5523    2.0466    4.3959 
R   10   7   1   9   2  13   1   309   348       1.0000    7.3057   11.5057    0.7000   -4.4889    4.0452    4.9757    2.0911    0.4510    0.1377    1.1628    3.5242    6.3160 
R   10   7   1   9   2  13   1   309   356       1.0000    9.6089   13.8089    0.7000   -4.0439    4.0448    5.1161    2.4788    0.7855    0.1537    0.6143    2.1706    4.7813 
R   10   8   1   9   2  14   1   309   364       1.0000   10.8021   15.7021    0.7000   -3.5458    3.5655    5.2864    2.9346    1.2328    0.3295    0.3137    1.2003    2.9239    5.2931 
R   10   8   1   9   2  14   1   309   371       1.0000   11.7634   16.6634    0.7000   -3.5664    3.2674    4.5511    2.2344    0.7761    0.2128    0.5555    1.7882    3.8709    6.1524 
R   10   8   1   9   2  14   1   309   535       1.0000   11.5349   16.4349    0.7000   -3.6962    3.4547    4.8791    2.4741    0.9320    0.2540    0.4406    1.4914    3.4053    5.7555 
R   10   7   1   9   2  13   1   309   541       1.0000   10.1223   14.3223    0.7000   -4.0830    4.0659    5.0286    2.3776    0.7261    0.1522    0.6652    2.2613    4.8914 
R   10   8   1   9   2  14   1   309   557       1.0000   11.1014   16.0014    0.7000   -3.5219    3.5050    5.2613    2.9259    1.2400    0.3481    0.3113    1.1376    2.7792    5.0970 
R   10   7   1   9   2  13   1   309   563       1.0000    7.8615   12.0615    0.7000   -4.3258    4.1061    4.8728    2.0962    0.5150    0.1426    0.9782    3.0215    5.7739 
R   10   7   1   9   2  13   1   309   568       1.0000    8.6293   12.8293    0.7000   -4.2510    4.1314    4.9087    2.1722    0.5749    0.1409    0.8702    2.7634    5.4961 
R   10   8   1   9   2  14   1   309   573       1.0000   11.2067   16.1067    0.7000   -3.7905    2.8834    4.4941    2.0484    0.5934    0.1691    0.7864    2.4247    4.9830    7.1554 
R   10   8   1   9   2  14   1   309   580       1.0000    8.8706   13.7706    0.7000   -3.4436    3.3383    5.3394    3.0481    1.3484    0.3773    0.2792    1.0836    2.6825    4.8976 
R   10   7   1   9   2  13   1   309   588       1.0000    7.0611   11.2611    0.7000   -4.2798    4.1546    5.1009    2.3214    0.6068    0.1160    0.8868    2.8882    5.6592 
R   10   8   1   9   2  14   1   309   596       1.0000   10.4666   15.3666    0.7000   -2.9169    3.1604    3.8465    1.9356    0.6780    0.2213    0.6358    1.8574    3.7386    5.9089 
R   10   8   1   9   2  14   1   309   603       1.0000   10.2505   15.1505    0.7000   -3.6134    3.5498    5.2817    2.8895    1.1785    0.2947    0.3351    1.3190    3.1777    5.5684 
R   10   7   1   9   2  13   1   321   335       1.0000    3.2808    7.4808    0.7000   -4.0653    4.1149    5.2123    2.5474    0.7832    0.1209    0.6751    2.4089    5.0988 
R   10   6   1   9   2  12   1   321   339       1.0000    3.4564    6.9564    0.7000   -4.8103    4.8385    4.6224    1.5918    0.1590    0.3350    2.0998    5.2156 
R   10   6   1   9   2  12   1   321   348       1.0000    4.5549    8.0549    0.7000   -4.9153    4.9102    4.8490    1.7381    0.2010    0.2760    1.9645    5.1051 
R   10   7   1   9   2  13   1   321   356       1.0000    6.9841   11.1841    0.7000   -4.6186    3.8433    4.8761    1.9286    0.3486    0.1752    1.4100    4.0504    6.7927 
R   10   7   1   9   2  13   1   321   364       1.0000    7.8332   12.0332    0.7000   -4.1423    3.9051    4.4613    1.8138    0.3743    0.1864    1.2531    3.5358    6.2277 
R   10   7   1   9   2  13   1   321   371       1.0000    8.6272   12.8272    0.7000   -4.3221    4.0369    4.7490    1.9833    0.4507    0.1560    1.0965    3.2613    6.0018 
R   10   7   1   9   2  13   1   321   378       1.0000   10.3927   14.5927    0.7000   -4.2245    4.1069    4.8571    2.1418    0.5716    0.1464    0.8624    2.7126    5.4212 
R   10   8   1   9   2  14   1   321   535       1.0000   11.0027   15.9027    0.7000   -3.9402    3.1821    4.8915    2.3411    0.7727    0.1870    0.5811    1.9487    4.2805    6.5730 
R   10   7   1   9   2  13   1   321   541       1.0000    9.0495   13.2495    0.7000   -4.3894    4.0966    4.9105    2.0924    0.4904    0.1400    1.0431    3.2011    5.9746 
R   10   8   1   9   2  14   1   321   549       1.0000   11.6310   16.5310    0.7000   -4.0276    2.9961    4.9206    2.3156    0.7266    0.1681    0.6405    2.1438    4.6779    6.9136 
R   10   8   1   9   2  14   1   321   557       1.0000   11.4320   16.3320    0.7000   -3.7470    3.4929    5.1458    2.6851    1.0185    0.2510    0.4056    1.4862    3.4766    5.8660 
R   10   7   1   9   2  13   1   321   563       1.0000    8.1423   12.3423    0.7000   -4.3891    4.0244    4.7826    1.9764    0.4340    0.1575    1.1405    3.3680    6.1158 
R   10   7   1   9   2  13   1   321   568       1.0000    8.4514   12.6514    0.7000   -4.3854    4.1012    4.9301    2.1117    0.4980    0.1374    1.0332    3.1842    5.9588 
R   10   7   1   9   2  13   1   321   573       1.0000   11.6736   15.8736    0.7000   -4.0160    4.0490    4.7553    2.1667    0.6325    0.1602    0.7496    2.3929    5.0223 
R   10   8   1   9   2  14   1   321   580       1.0000   10.4242   15.3242    0.7000   -3.5419    3.5674    5.2693    2.9211    1.2278    0.3356    0.3150    1.1770    2.8687    5.2321 
R   10   7   1   9   2  13   1   321   588       1.0000    8.5160   12.7160    0.7000   -4.1589    3.9666    4.5371    1.8765    0.4121    0.1727    1.1627    3.3613    6.0693 
R   10   8   1   9   2  14   1   321   596       1.0000   11.3304   16.2304    0.7000   -3.3891    3.2972    4.3965    2.1876    0.7705    0.2216    0.5564    1.7240    3.6337    5.8898 
R   10   8   1   9   2  14   1   321   603       1.0000   10.4523   15.3523    0.7000   -3.7990    2.9730    4.5337    2.0804    0.6115    0.1705    0.7602    2.3421    4.8119    7.0137 
R   10   8   1   9   2  14   1   321   619       1.0000   11.5214   16.4214    0.7000   -3.7860    3.2538    4.7396    2.2858    0.7655    0.1977    0.5771    1.8752    4.0487    6.3431 
R   10   6   1   9   2  12   1   330   339       1.0000    3.5804    7.0804    0.7000   -4.9588    4.9206    4.7565    1.6333    0.1574    0.3303    2.1467    5.3214 
R   10   6   1   9   2  12   1   330   348       1.0000    2.9842    6.4842    0.7000   -4.9238    4.9603    4.9478    1.8194    0.2227    0.2490    1.9187    5.0843 
R   10   6   1   9   2  12   1   330   356       1.0000    4.5107    8.0107    0.7000   -4.8664    4.8401    4.7642    1.6910    0.1984    0.2845    1.9377    5.0300 
R   10   7   1   9   2  13   1   330   364       1.0000    6.6524   10.8524    0.7000   -4.3990    3.6746    4.4989    1.7037    0.2700    0.2360    1.5893    4.2704    6.9241 
R   10   7   1   9   2  13   1   330   371       1.0000    7.8826   12.0826    0.7000   -4.1207    3.7858    4.3342    1.7048    0.3077    0.2205    1.4314    3.8451    6.4978 
R   10   7   1   9   2  13   1   330   378       1.0000    8.4528   12.6528    0.7000   -4.3537    4.1205    5.0716    2.2515    0.5489    0.1183    0.9845    3.1020    5.8795 
R   10   7   1   9   2  13   1   330   386       1.0000   10.1913   14.3913    0.7000   -3.8499    3.9763    4.4419    1.9631    0.5204    0.1667    0.9098    2.7101    5.3323 
R   10   8   1   9   2  14   1   330   512       1.0000   10.7345   15.6345    0.7000   -3.9298    2.8595    4.5308    2.0001    0.5262    0.1672    0.8961    2.6129    5.1807    7.3387 
R   10   7   1   9   2  13   1   330   517       1.0000   10.5200   14.7200    0.7000   -4.0079    3.8504    5.1549    2.5311    0.8076    0.1506    0.6051    2.1410    4.6390 
R   10   8   1   9   2  14   1   330   527       1.0000   11.1560   16.0560    0.7000   -3.4752    3.0454    4.2071    1.9525    0.5706    0.1835    0.7998    2.3079    4.5591    6.7479 
R   10   7   1   9   2  13   1   330   535       1.0000    8.6785   12.8785    0.7000   -3.5492    3.7920    3.9696    1.6808    0.3666    0.2131    1.2037    3.1369    5.6786 
R   10   7   1   9   2  13   1   330   541       1.0000    6.0493   10.2493    0.7000   -4.5936    3.5878    4.5910    1.6811    0.2312    0.2618    1.7539    4.6266    7.2749 
R   10   7   1   9   2  13   1   330   549       1.0000    8.3697   12.5697    0.7000   -4.0388    3.7732    4.2647    1.6861    0.3095    0.2215    1.4238    3.8319    6.4766 
R   10   7   1   9   2  13   1   330   557       1.0000    8.6961   12.8961    0.7000   -3.8831    3.8909    4.2775    1.7861    0.3929    0.1897    1.1764    3.2611    5.8976 
R   10   7   1   9   2  13   1   330   563       1.0000    5.2526    9.4526    0.7000   -4.4053    3.5748    4.3983    1.6058    0.2145    0.2847    1.7902    4.6010    7.2251 
R   10   7   1   9   2  13   1   330   568       1.0000    4.9446    9.1446    0.7000   -4.6637    3.8099    5.0169    2.0238    0.3578    0.1590    1.4527    4.2096    6.9604 
R   10   7   1   9   2  13   1   330   573       1.0000    8.4026   12.6026    0.7000   -4.4493    4.0861    5.0373    2.1674    0.4894    0.1253    1.1001    3.4024    6.2037 
R   10   7   1   9   2  13   1   330   580       1.0000    8.2949   12.4949    0.7000   -3.7857    3.9288    4.2802    1.8456    0.4510    0.1774    1.0400    2.9807    5.6071 
R   10   7   1   9   2  13   1   330   588       1.0000    6.0416   10.2416    0.7000   -4.6403    3.8479    4.9850    2.0097    0.3624    0.1607    1.4156    4.0943    6.8477 
R   10   7   1   9   2  13   1   330   596       1.0000    8.5305   12.7305    0.7000   -4.0549    4.1574    5.1786    2.5290    0.8048    0.1442    0.6146    2.2336    4.9221 
R   10   7   1   9   2  13   1   330   603       1.0000    7.3318   11.5318    0.7000   -4.3925    4.1347    5.0892    2.2461    0.5385    0.1148    1.0198    3.2430    6.0540 
R   10   9   1   9   2  15   1   330   610       1.0000    9.0538   14.6538    0.7000   -2.6408    1.6786    5.5688    3.8061    2.4510    1.4383    0.5744    0.2613    0.8200    1.7998    2.9464 
R   10   8   1   9   2  14   1   330   614       1.0000   10.5699   15.4699    0.7000   -3.3645    3.1657    5.3667    3.1277    1.4541    0.4433    0.2548    0.9480    2.4333    4.5291 
R   10   7   1   9   2  13   1   330   619       1.0000    8.2666   12.4666    0.7000   -4.1918    4.2098    5.1624    2.4305    0.6945    0.1156    0.7703    2.6591    5.4373 
R   10   7   1   9   2  13   1   330   626       1.0000    9.0517   13.2517    0.7000   -4.1334    4.1402    5.1636    2.4625    0.7173    0.1203    0.7363    2.5213    5.2357 
R   10   7   1   9   2  13   1   330   653       1.0000   10.6121   14.8121    0.7000   -3.8864    3.6150    5.2128    2.6565    0.9184    0.1764    0.5070    1.8919    4.2270 
R   10   7   1   9   2  13   1   335   348       1.0000    3.6473    7.8473    0.7000   -3.3002    3.5655    3.4643    1.3413    0.1936    0.3537    1.7534    4.0355    6.5217 
R   10   7   1   9   2  13   1   335   356       1.0000    2.9937    7.1937    0.7000   -4.0161    3.9715    5.2630    2.6170    0.8042    0.0920    0.7267    2.5078    5.1248 
R   10   7   1   9   2  13   1   335   364       1.0000    3.7714    7.9714    0.7000   -3.6785    3.0665    5.3304    2.8959    1.1403    0.2021    0.4021    1.6784    3.6874 
R   10   8   1   9   2  14   1   335   371       1.0000    5.8859   10.7859    0.7000   -3.1801    2.4474    5.4486    3.3515    1.8114    0.6738    0.1983    0.6999    1.9414    3.5843 
R   10   8   1   9   2  14   1   335   378       1.0000    7.0719   11.9719    0.7000   -3.1309    2.3333    5.4590    3.3930    1.8699    0.7338    0.2091    0.6310    1.8065    3.3736 
R   10   9   1   9   2  15   1   335   386       1.0000    7.4974   13.0974    0.7000   -2.9376    2.5296    5.4920    3.5380    2.0335    0.8871    0.2922    0.4714    1.3537    2.6655    4.3555 
R   10   9   1   9   2  15   1   335   395       1.0000    9.0667   14.6667    0.7000   -2.8265    2.2427    5.5208    3.6410    2.1987    1.0887    0.3943    0.3654    1.0493    2.2378    3.7471 
R   10  10   1   9   2  16   1   335   517       1.0000   10.2475   16.5475    0.7000   -2.6432    2.2765    5.5680    3.8058    2.4435    1.3863    0.5749    0.3040    0.7531    1.7215    2.9288    4.4489 
R   10  10   1   9   2  16   1   335   535       1.0000   10.7643   17.0643    0.7000   -1.3050    2.0848    2.4590    1.5535    0.7431    0.3287    0.6100    1.3642    2.2232    3.2959    4.6776    6.1349 
R   10   8   1   9   2  14   1   335   541       1.0000    7.7427   12.6427    0.7000   -2.1055    2.9485    2.8487    1.4395    0.4341    0.2549    1.0061    2.2688    3.9315    5.9285 
R   10   9   1   9   2  15   1   335   549       1.0000    9.7538   15.3538    0.7000   -1.7823    2.3593    2.7306    1.5223    0.5787    0.2620    0.7708    1.7814    3.0458    4.7180    6.3945 
R   10  10   1   9   2  16   1   335   557       1.0000   10.8278   17.1278    0.7000   -1.6584    2.1302    2.9294    1.8036    0.8820    0.3687    0.4830    1.1561    2.1107    3.2859    4.7940    6.3050 
R   10   9   1   9   2  15   1   335   563       1.0000    8.0503   13.6503    0.7000   -1.6094    2.3004    2.5056    1.3977    0.4903    0.2765    0.9158    1.8923    3.1075    4.7405    6.3762 
R   10   8   1   9   2  14   1   335   568       1.0000    6.8312   11.7312    0.7000   -1.8603    2.8917    2.5925    1.3317    0.3897    0.2860    1.0976    2.2872    3.8501    5.7951 
R   10   9   1   9   2  15   1   335   573       1.0000   10.3484   15.9484    0.7000   -2.0772    2.2787    3.0287    1.6390    0.6162    0.2503    0.7093    1.7812    3.2059    5.0697    6.7428 
R   10  11   1   9   2  17   1   335   580       1.0000   10.4919   17.4919    0.7000   -1.6573    1.6821    3.1426    2.0188    1.0914    0.4960    0.4143    0.8579    1.6596    2.6614    3.9073    5.4680    6.7411 
R   10   9   1   9   2  15   1   335   588       1.0000    8.2458   13.8458    0.7000   -2.1393    2.3329    3.1075    1.6727    0.6095    0.2471    0.7212    1.7578    3.1336    4.9724    6.6716 
R   10  10   1   9   2  16   1   335   596       1.0000    8.7162   15.0162    0.7000   -2.5698    2.0763    5.5815    3.8640    2.5081    1.4213    0.6267    0.3392    0.6668    1.5017    2.6289    4.0243 
R   10   9   1   9   2  15   1   335   603       1.0000    7.7089   13.3089    0.7000   -2.1551    2.1866    3.0799    1.6414    0.5988    0.2438    0.7317    1.8445    3.3323    5.2867    6.9294 
R   10  13   1   9   2  19   1   335   610       1.0000   10.4926   18.8926    0.7000   -0.4952    1.1636    1.7757    1.3623    0.7283    0.3824    0.7868    1.3999    1.8056    2.2967    2.9253    3.6924    4.5981    5.6424    6.5116 
R   10  11   1   9   2  17   1   335   614       1.0000    9.7514   16.7514    0.7000   -1.3325    1.6210    2.6466    1.7330    0.9369    0.4268    0.4714    1.0452    1.8577    2.7955    3.9790    5.4497    6.6683 
R   10   8   1   9   2  14   1   335   619       1.0000    6.1879   11.0879    0.7000   -3.0802    2.2369    5.4668    3.4286    1.9022    0.7565    0.2272    0.5930    1.6894    3.1860 
R   10   9   1   9   2  15   1   335   626       1.0000    8.9567   14.5567    0.7000   -1.8043    2.2263    2.6952    1.4728    0.5293    0.2591    0.8444    1.9095    3.2482    5.0288    6.6562 
R   10  10   1   9   2  16   1   335   644       1.0000    9.5860   15.8860    0.7000   -2.7050    2.5814    5.5135    3.6935    2.2218    1.1173    0.4706    0.3794    0.8661    1.8683    3.2757    5.0152 
R   10   9   1   9   2  15   1   335   653       1.0000    8.4643   14.0643    0.7000   -2.7565    1.9799    5.5421    3.7099    2.3109    1.2176    0.4238    0.3257    1.0012    2.0755    3.4090 
R   10   6   1   9   2  12   1   339   356       1.0000    3.7050    7.2050    0.7000   -4.9828    4.9467    4.7853    1.6452    0.1551    0.3311    2.1731    5.3687 
R   10   6   1   9   2  12   1   339   364       1.0000    3.0742    6.5742    0.7000   -5.0218    4.9800    4.8266    1.6598    0.1502    0.3346    2.2151    5.4385 
R   10   6   1   9   2  12   1   339   371       1.0000    4.3423    7.8423    0.7000   -4.8952    4.8937    4.8809    1.7776    0.2205    0.2562    1.8849    5.0027 
R   10   7   1   9   2  13   1   339   378       1.0000    6.6797   10.8797    0.7000   -4.6773    3.8138    4.9182    1.9329    0.3355    0.1783    1.4646    4.1972    6.9446 
R   10   7   1   9   2  13   1   339   386       1.0000    7.6656   11.8656    0.7000   -4.3375    4.1504    5.0213    2.2199    0.5561    0.1258    0.9453    3.0116    5.7950 
R   10   7   1   9   2  13   1   339   395       1.0000    8.4282   12.6282    0.7000   -4.2509    3.9979    4.6439    1.9249    0.4270    0.1650    1.1390    3.3342    6.0594 
R   10   7   1   9   2  13   1   339   405       1.0000   10.0401   14.2401    0.7000   -4.3028    4.1785    4.9985    2.2243    0.5886    0.1368    0.8577    2.7409    5.4974 
R   10   7   1   9   2  13   1   339   512       1.0000   10.9616   15.1616    0.7000   -4.0968    4.0802    4.8188    2.1799    0.6245    0.1547    0.7694    2.4645    5.1233 
R   10   8   1   9   2  14   1   339   517       1.0000   11.2012   16.1012    0.7000   -4.0519    2.9765    4.9815    2.3557    0.7355    0.1629    0.6402    2.1692    4.7510    6.9869 
R   10   8   1   9   2  14   1   339   535       1.0000   10.6771   15.5771    0.7000   -3.8618    3.3490    5.1173    2.5890    0.9152    0.2051    0.4799    1.7349    3.9409    6.2981 
R   10   7   1   9   2  13   1   339   541       1.0000    8.2849   12.4849    0.7000   -4.4779    4.0139    4.8800    2.0135    0.4272    0.1512    1.1865    3.5306    6.3001 
R   10   7   1   9   2  13   1   339   549       1.0000   11.1534   15.3534    0.7000   -4.0077    4.0563    4.7361    2.1535    0.6259    0.1601    0.7579    2.4168    5.0540 
R   10   7   1   9   2  13   1   339   563       1.0000    9.4453   13.6453    0.7000   -3.9542    3.9971    4.4813    1.9408    0.4878    0.1653    0.9796    2.8994    5.5606 
R   10   7   1   9   2  13   1   339   568       1.0000    9.2520   13.4520    0.7000   -4.0382    3.9946    4.4974    1.9081    0.4527    0.1674    1.0593    3.1054    5.7942 
R   10   8   1   9   2  14   1   339   588       1.0000   10.8610   15.7610    0.7000   -3.9782    3.1530    5.0221    2.4359    0.8027    0.1786    0.5691    1.9770    4.4030    6.7019 
R   10   8   1   9   2  14   1   339   603       1.0000   11.0037   15.9037    0.7000   -3.8790    3.3298    5.0659    2.5341    0.8887    0.2049    0.4927    1.7534    3.9798    6.3316 
R   10   8   1   9   2  14   1   339   619       1.0000   10.0443   14.9443    0.7000   -4.0542    2.9551    4.9762    2.3491    0.7295    0.1613    0.6477    2.1887    4.7814    7.0078 
R   10   8   1   9   2  14   1   339   626       1.0000   11.4544   16.3544    0.7000   -3.9689    2.9854    4.7963    2.2334    0.6894    0.1696    0.6728    2.1921    4.7055    6.9290 
R   10   8   1   9   2  14   1   339   653       1.0000   11.2833   16.1833    0.7000   -3.9802    2.9548    4.8079    2.2380    0.6905    0.1688    0.6728    2.1993    4.7387    6.9517 
R   10   6   1   9   2  12   1   348   364       1.0000    3.6695    7.1695    0.7000   -4.9749    4.9362    4.7448    1.6142    0.1472    0.3439    2.2038    5.3973 
R   10   6   1   9   2  12   1   348   371       1.0000    3.5243    7.0243    0.7000   -4.9369    4.9149    4.7172    1.6098    0.1508    0.3407    2.1749    5.3503 
R   10   6   1   9   2  12   1   348   378       1.0000    4.4567    7.9567    0.7000   -4.9055    4.8803    4.8631    1.7567    0.2132    0.2647    1.8999    5.0112 
R   10   7   1   9   2  13   1   348   386       1.0000    6.7254   10.9254    0.7000   -4.7039    3.7283    4.9146    1.9134    0.3165    0.1870    1.5326    4.3541    7.0744 
R   10   7   1   9   2  13   1   348   395       1.0000    8.0943   12.2943    0.7000   -4.5215    3.7273    4.6584    1.7847    0.2994    0.2106    1.5186    4.2158    6.9052 
R   10   7   1   9   2  13   1   348   405       1.0000    8.6191   12.8191    0.7000   -4.5609    4.0636    5.0145    2.0866    0.4357    0.1388    1.2095    3.6602    6.4830 
R   10   7   1   9   2  13   1   348   416       1.0000   10.5808   14.7808    0.7000   -4.2312    4.1491    4.9768    2.2439    0.6104    0.1362    0.8273    2.6827    5.4172 
R   10   8   1   9   2  14   1   348   453       1.0000   11.6340   16.5340    0.7000   -4.1126    3.2282    4.9046    2.2519    0.6719    0.1692    0.6925    2.1608    4.5044    6.8203 
R   10   7   1   9   2  13   1   348   472       1.0000    9.6060   13.8060    0.7000   -4.3104    3.9253    4.6134    1.8621    0.3781    0.1786    1.2640    3.6181    6.3389 
R   10   7   1   9   2  13   1   348   481       1.0000    9.3069   13.5069    0.7000   -4.4942    4.0141    4.9125    2.0326    0.4284    0.1481    1.1948    3.5664    6.3426 
R   10   8   1   9   2  14   1   348   489       1.0000   11.7855   16.6855    0.7000   -3.8866    3.0002    4.6816    2.1717    0.6620    0.1710    0.6993    2.2295    4.7065    6.9280 
R   10   7   1   9   2  13   1   348   504       1.0000   10.8558   15.0558    0.7000   -4.1203    4.1149    4.9653    2.2998    0.6803    0.1502    0.7127    2.3681    5.0383 
R   10   7   1   9   2  13   1   348   512       1.0000    7.6056   11.8056    0.7000   -4.6050    3.6689    4.6953    1.7720    0.2788    0.2219    1.5939    4.3746    7.0501 
R   10   7   1   9   2  13   1   348   517       1.0000    7.9484   12.1484    0.7000   -4.5844    3.9487    4.9825    2.0419    0.4003    0.1483    1.3026    3.8656    6.6500 
R   10   7   1   9   2  13   1   348   527       1.0000    9.6011   13.8011    0.7000   -4.0666    3.9218    4.4249    1.8224    0.3909    0.1831    1.2023    3.4018    6.0837 
R   10   7   1   9   2  13   1   348   535       1.0000    7.2598   11.4598    0.7000   -4.4750    4.0435    5.0535    2.1642    0.4692    0.1259    1.1566    3.5096    6.2974 
R   10   6   1   9   2  12   1   348   541       1.0000    4.9620    8.4620    0.7000   -4.8703    4.8647    4.7744    1.6977    0.1987    0.2828    1.9496    5.0592 
R   10   7   1   9   2  13   1   348   549       1.0000    8.1922   12.3922    0.7000   -4.5464    3.9800    4.9750    2.0566    0.4163    0.1447    1.2542    3.7371    6.5200 
R   10   7   1   9   2  13   1   348   557       1.0000    9.3155   13.5155    0.7000   -4.3035    4.1539    5.0419    2.2573    0.5808    0.1240    0.9059    2.9144    5.6865 
R   10   7   1   9   2  13   1   348   563       1.0000    6.8693   11.0693    0.7000   -4.4072    3.5951    4.4578    1.6609    0.2458    0.2547    1.6814    4.4644    7.0969 
R   10   7   1   9   2  13   1   348   568       1.0000    7.2698   11.4698    0.7000   -4.5482    3.9783    5.0184    2.0924    0.4235    0.1383    1.2575    3.7578    6.5436 
R   10   7   1   9   2  13   1   348   573       1.0000   10.7627   14.9627    0.7000   -4.2548    4.0516    4.7207    1.9954    0.4713    0.1546    1.0458    3.1392    5.8718 
R   10   8   1   9   2  14   1   348   580       1.0000   11.1987   16.0987    0.7000   -3.8345    2.9891    4.6294    2.1523    0.6592    0.1733    0.6990    2.2213    4.6897    6.9033 
R   10   7   1   9   2  13   1   348   588       1.0000    9.9263   14.1263    0.7000   -4.2723    4.0197    4.6925    1.9583    0.4434    0.1607    1.1021    3.2391    5.9628 
R   10   7   1   9   2  13   1   348   603       1.0000   10.5095   14.7095    0.7000   -4.1031    4.0373    4.6077    1.9757    0.4862    0.1591    0.9979    2.9903    5.6914 
R   10   7   1   9   2  13   1   348   619       1.0000    9.5576   13.7576    0.7000   -4.3006    4.1653    5.0438    2.2613    0.5860    0.1242    0.8964    2.8990    5.6765 
R   10   7   1   9   2  13   1   348   626       1.0000    9.8542   14.0542    0.7000   -4.3006    4.1479    5.0330    2.2510    0.5791    0.1253    0.9052    2.9030    5.6692 
R   10   7   1   9   2  13   1   348   653       1.0000    9.7779   13.9779    0.7000   -4.2947    4.1659    5.0562    2.2754    0.5923    0.1227    0.8904    2.8885    5.6654 
R   10   6   1   9   2  12   1   356   371       1.0000    3.8340    7.3340    0.7000   -4.9537    4.9265    4.7680    1.6461    0.1619    0.3237    2.1315    5.3079 
R   10   6   1   9   2  12   1   356   378       1.0000    3.4667    6.9667    0.7000   -4.9254    4.9060    4.7073    1.6070    0.1512    0.3408    2.1681    5.3368 
R   10   6   1   9   2  12   1   356   386       1.0000    4.3184    7.8184    0.7000   -4.9349    4.9240    4.8292    1.7098    0.1863    0.2921    2.0288    5.1880 
R   10   7   1   9   2  13   1   356   395       1.0000    6.7020   10.9020    0.7000   -4.7183    3.7205    4.9218    1.9119    0.3131    0.1884    1.5460    4.3903    7.1115 
R   10   7   1   9   2  13   1   356   405       1.0000    7.9142   12.1142    0.7000   -4.6385    3.9316    4.9847    2.0144    0.3796    0.1559    1.3559    3.9900    6.7811 
R   10   7   1   9   2  13   1   356   416       1.0000    8.9644   13.1644    0.7000   -4.4052    3.9771    4.7453    1.9323    0.4044    0.1651    1.2133    3.5429    6.2878 
R   10   8   1   9   2  14   1   356   425       1.0000   10.1139   15.0139    0.7000   -4.0735    2.9737    4.9459    2.3113    0.7077    0.1606    0.6683    2.2285    4.8201    7.0553 
R   10   7   1   9   2  13   1   356   434       1.0000   11.1849   15.3849    0.7000   -4.0903    4.1023    5.0176    2.3639    0.7188    0.1521    0.6718    2.2775    4.9300 
R   10   8   1   9   2  14   1   356   453       1.0000   11.3997   16.2997    0.7000   -4.1387    3.2524    4.9187    2.2499    0.6648    0.1696    0.6993    2.1590    4.4886    6.8148 
R   10   7   1   9   2  13   1   356   472       1.0000   10.1024   14.3024    0.7000   -4.2586    4.0043    4.6609    1.9363    0.4320    0.1637    1.1265    3.2958    6.0183 
R   10   7   1   9   2  13   1   356   481       1.0000    8.6899   12.8899    0.7000   -4.5511    3.8519    4.7676    1.8700    0.3421    0.1853    1.3951    3.9618    6.6909 
R   10   8   1   9   2  14   1   356   489       1.0000   11.3193   16.2193    0.7000   -3.9953    3.0590    4.8140    2.2346    0.6839    0.1686    0.6801    2.1957    4.6602    6.9116 
R   10   8   1   9   2  14   1   356   497       1.0000   11.8451   16.7451    0.7000   -3.9574    3.2110    4.8978    2.3370    0.7662    0.1862    0.5874    1.9506    4.2513    6.5519 
R   10   8   1   9   2  14   1   356   504       1.0000   11.3522   16.2522    0.7000   -4.0186    3.0533    4.9338    2.3331    0.7398    0.1712    0.6252    2.0987    4.5880    6.8450 
R   10   7   1   9   2  13   1   356   512       1.0000    8.2093   12.4093    0.7000   -4.5027    3.7763    4.6612    1.7978    0.3088    0.2061    1.4804    4.1025    6.8011 
R   10   7   1   9   2  13   1   356   517       1.0000    7.1807   11.3807    0.7000   -4.6618    3.8274    4.9635    1.9805    0.3527    0.1664    1.4367    4.1660    6.9207 
R   10   7   1   9   2  13   1   356   527       1.0000    9.1792   13.3792    0.7000   -4.2458    3.9801    4.6193    1.9037    0.4118    0.1723    1.1596    3.3025    6.0033 
R   10   7   1   9   2  13   1   356   535       1.0000    8.1072   12.3072    0.7000   -4.1653    3.8377    4.4047    1.7459    0.3249    0.2103    1.3771    3.7213    6.3867 
R   10   6   1   9   2  12   1   356   541       1.0000    4.8062    8.3062    0.7000   -4.8856    4.8802    4.8291    1.7372    0.2083    0.2703    1.9225    5.0377 
R   10   7   1   9   2  13   1   356   549       1.0000    7.2013   11.4013    0.7000   -4.6057    3.6037    4.6572    1.7361    0.2593    0.2367    1.6605    4.5046    7.1580 
R   10   7   1   9   2  13   1   356   557       1.0000    9.4279   13.6279    0.7000   -4.2007    4.0066    4.6279    1.9382    0.4428    0.1638    1.0949    3.2028    5.9122 
R   10   7   1   9   2  13   1   356   563       1.0000    7.4728   11.6728    0.7000   -4.3475    3.7566    4.4898    1.7236    0.2871    0.2267    1.5150    4.0641    6.7318 
R   10   7   1   9   2  13   1   356   568       1.0000    6.7221   10.9221    0.7000   -4.4505    3.5567    4.4735    1.6515    0.2354    0.2622    1.7283    4.5755    7.2015 
R   10   7   1   9   2  13   1   356   573       1.0000   10.0892   14.2892    0.7000   -4.3857    4.0314    4.7888    1.9842    0.4394    0.1562    1.1282    3.3409    6.0892 
R   10   8   1   9   2  14   1   356   580       1.0000   11.4325   16.3325    0.7000   -3.8476    3.2221    4.7994    2.3074    0.7692    0.1936    0.5774    1.9048    4.1506    6.4448 
R   10   7   1   9   2  13   1   356   588       1.0000   10.0912   14.2912    0.7000   -4.2846    4.0725    4.7967    2.0499    0.5002    0.1510    0.9858    2.9710    5.6896 
R   10   8   1   9   2  14   1   356   596       1.0000   11.4258   16.3258    0.7000   -3.9305    3.2374    5.0329    2.4735    0.8377    0.1894    0.5355    1.8752    4.2007    6.5234 
R   10   7   1   9   2  13   1   356   603       1.0000    9.0519   13.2519    0.7000   -4.3092    3.9636    4.6500    1.8974    0.3999    0.1707    1.2098    3.5036    6.2322 
R   10   9   1   9   2  15   1   356   610       1.0000   10.6373   16.2373    0.7000   -1.8920    2.0411    2.7245    1.4473    0.4870    0.2570    0.9123    2.0475    3.4984    5.4340    6.9937 
R   10   8   1   9   2  14   1   356   614       1.0000    9.9888   14.8888    0.7000   -3.8310    3.3645    5.1952    2.6749    0.9567    0.2019    0.4645    1.7301    3.9215    6.2826 
R   10   7   1   9   2  13   1   356   619       1.0000    6.6969   10.8969    0.7000   -4.6658    3.8035    4.9432    1.9600    0.3431    0.1721    1.4575    4.1958    6.9390 
R   10   7   1   9   2  13   1   356   626       1.0000    7.2073   11.4073    0.7000   -4.6444    3.8301    4.9308    1.9609    0.3483    0.1711    1.4322    4.1116    6.8552 
R   10   7   1   9   2  13   1   356   635       1.0000   10.1569   14.3569    0.7000   -4.2264    4.0671    4.7293    2.0199    0.4925    0.1525    1.0007    3.0331    5.7606 
R   10   7   1   9   2  13   1   356   644       1.0000    8.7553   12.9553    0.7000   -4.3867    4.0636    4.8343    2.0264    0.4649    0.1500    1.0760    3.2323    5.9860 
R   10   7   1   9   2  13   1   356   653       1.0000    6.4374   10.6374    0.7000   -4.7193    3.7014    4.9327    1.9200    0.3119    0.1879    1.5576    4.4155    7.1290 
R   10   7   1   9   2  13   1   356   662       1.0000    9.3934   13.5934    0.7000   -4.2821    4.1718    5.0794    2.3029    0.6063    0.1201    0.8756    2.8638    5.6419 
R   10   8   1   9   2  14   1   356   670       1.0000   11.4291   16.3291    0.7000   -3.8227    3.4042    5.0401    2.5451    0.9205    0.2244    0.4625    1.6341    3.7327    6.0968 
R   10   7   1   9   2  13   1   356   678       1.0000   10.2636   14.4636    0.7000   -4.2341    4.1105    4.8542    2.1335    0.5639    0.1456    0.8773    2.7571    5.4747 
R   10   8   1   9   2  14   1   356   689       1.0000   10.2256   15.1256    0.7000   -3.8441    3.3032    5.2448    2.7128    0.9700    0.1871    0.4711    1.8198    4.1233    6.4751 
R   10   7   1   9   2  13   1   356   699       1.0000   11.7777   15.9777    0.7000   -3.8403    3.9904    4.5080    2.0324    0.5721    0.1660    0.8227    2.5190    5.1264 
R   10   6   1   9   2  12   1   364   378       1.0000    3.8416    7.3416    0.7000   -4.9694    4.9468    4.8432    1.7033    0.1773    0.3014    2.0743    5.2545 
R   10   6   1   9   2  12   1   364   386       1.0000    3.5340    7.0340    0.7000   -4.9929    4.9525    4.7834    1.6380    0.1504    0.3371    2.1980    5.4012 
R   10   6   1   9   2  12   1   364   395       1.0000    4.4374    7.9374    0.7000   -4.9154    4.9094    4.8682    1.7552    0.2076    0.2687    1.9377    5.0734 
R   10   7   1   9   2  13   1   364   405       1.0000    6.7356   10.9356    0.7000   -4.7298    3.8839    5.0030    1.9803    0.3461    0.1689    1.4569    4.2214    7.0157 
R   10   7   1   9   2  13   1   364   416       1.0000    8.3576   12.5576    0.7000   -4.4282    4.0322    4.8306    1.9988    0.4391    0.1532    1.1404    3.3990    6.1589 
R   10   8   1   9   2  14   1   364   425       1.0000    8.6997   13.5997    0.7000   -4.0647    2.9125    4.7541    2.1368    0.6005    0.1578    0.7958    2.4784    5.0946    7.2958 
R   10   7   1   9   2  13   1   364   434       1.0000    9.0658   13.2658    0.7000   -4.3247    4.1054    4.8735    2.0974    0.5154    0.1423    0.9783    3.0235    5.7760 
R   10   8   1   9   2  14   1   364   442       1.0000   11.3336   16.2336    0.7000   -3.4531    3.1303    4.3299    2.0871    0.6854    0.1971    0.6454    1.9961    4.1723    6.3965 
R   10   8   1   9   2  14   1   364   453       1.0000   10.2692   15.1692    0.7000   -4.2529    3.1688    4.9632    2.2249    0.6215    0.1617    0.7593    2.3166    4.7947    7.1087 
R   10   7   1   9   2  13   1   364   472       1.0000   10.2294   14.4294    0.7000   -4.2403    4.1685    5.0266    2.2824    0.6215    0.1308    0.8245    2.7030    5.4541 
R   10   7   1   9   2  13   1   364   481       1.0000    9.2605   13.4605    0.7000   -4.4291    4.0094    4.8028    1.9725    0.4240    0.1576    1.1731    3.4690    6.2246 
R   10   7   1   9   2  13   1   364   512       1.0000   10.0594   14.2594    0.7000   -4.1469    4.0084    4.5832    1.9272    0.4467    0.1643    1.0835    3.1891    5.8997 
R   10   7   1   9   2  13   1   364   517       1.0000    9.4596   13.6596    0.7000   -4.3137    4.1849    5.0465    2.2574    0.5849    0.1245    0.8973    2.9116    5.7030 
R   10   8   1   9   2  14   1   364   535       1.0000   11.0515   15.9515    0.7000   -3.5617    2.9179    4.2684    1.9645    0.5743    0.1782    0.8007    2.3991    4.8427    7.0063 
R   10   7   1   9   2  13   1   364   541       1.0000    8.1594   12.3594    0.7000   -4.5213    3.9950    4.9453    2.0451    0.4210    0.1467    1.2269    3.6485    6.4254 
R   10   7   1   9   2  13   1   364   549       1.0000   10.5914   14.7914    0.7000   -4.1552    4.1420    5.0435    2.3472    0.6800    0.1383    0.7359    2.4647    5.1670 
R   10   8   1   9   2  14   1   364   563       1.0000   10.8592   15.7592    0.7000   -3.6494    2.8021    4.2778    1.9222    0.5269    0.1744    0.8839    2.6028    5.1680    7.2931 
R   10   7   1   9   2  13   1   364   568       1.0000    9.9637   14.1637    0.7000   -4.0705    4.0504    5.1410    2.4823    0.7637    0.1398    0.6548    2.2905    4.9220 
R   10   8   1   9   2  14   1   364   603       1.0000   11.7831   16.6831    0.7000   -3.9187    3.2386    4.9558    2.4122    0.8174    0.1941    0.5431    1.8646    4.1580    6.4740 
R   10   7   1   9   2  13   1   364   619       1.0000    8.9654   13.1654    0.7000   -4.3018    4.1420    4.9576    2.1853    0.5593    0.1341    0.9148    2.9016    5.6618 
R   10   7   1   9   2  13   1   364   626       1.0000   10.1255   14.3255    0.7000   -4.1883    4.1550    5.0545    2.3370    0.6607    0.1325    0.7702    2.5642    5.2886 
R   10   8   1   9   2  14   1   364   644       1.0000   10.4469   15.3469    0.7000   -3.8123    3.0132    4.5775    2.1147    0.6338    0.1720    0.7303    2.2730    4.7099    6.9274 
R   10   7   1   9   2  13   1   364   653       1.0000    8.4303   12.6303    0.7000   -4.4209    4.1028    5.0088    2.1595    0.4997    0.1283    1.0612    3.2915    6.0856 
R   10   8   1   9   2  14   1   364   662       1.0000   11.5835   16.4835    0.7000   -3.9148    3.2638    5.1119    2.5528    0.8766    0.1895    0.5133    1.8485    4.1742    6.5115 
R   10   8   1   9   2  14   1   364   678       1.0000   11.1713   16.0713    0.7000   -3.8430    3.0389    4.6660    2.1822    0.6784    0.1758    0.6758    2.1597    4.5808    6.8115 
R   10   8   1   9   2  14   1   364   689       1.0000   11.4944   16.3944    0.7000   -3.6000    3.5720    5.2795    2.8968    1.1947    0.3086    0.3263    1.2727    3.0994    5.4962 
R   10   6   1   9   2  12   1   371   386       1.0000    3.7566    7.2566    0.7000   -4.9777    4.9454    4.8089    1.6688    0.1641    0.3187    2.1306    5.3187 
R   10   6   1   9   2  12   1   371   395       1.0000    3.3973    6.8973    0.7000   -4.9991    4.9763    4.8708    1.7113    0.1729    0.3046    2.1078    5.3117 
R   10   6   1   9   2  12   1   371   405       1.0000    4.3201    7.8201    0.7000   -4.9325    4.9126    4.8557    1.7351    0.1979    0.2792    1.9727    5.1155 
R   10   7   1   9   2  13   1   371   416       1.0000    7.0240   11.2240    0.7000   -4.6448    3.7330    4.7784    1.8270    0.3023    0.2042    1.5284    4.2662    6.9685 
R   10   7   1   9   2  13   1   371   425       1.0000    8.1803   12.3803    0.7000   -4.2827    4.0928    4.8151    2.0684    0.5122    0.1468    0.9724    2.9886    5.7271 
R   10   7   1   9   2  13   1   371   434       1.0000    7.8442   12.0442    0.7000   -4.4787    3.8478    4.6961    1.8442    0.3395    0.1895    1.3902    3.9266    6.6461 
R   10   7   1   9   2  13   1   371   442       1.0000    9.1790   13.3790    0.7000   -4.1720    4.1593    5.0477    2.3414    0.6726    0.1361    0.7483    2.5077    5.2268 
R   10   7   1   9   2  13   1   371   453       1.0000    7.4348   11.6348    0.7000   -4.6577    4.2484    5.0090    2.0371    0.4333    0.1679    1.0851    3.1236    5.9494 
R   10   8   1   9   2  14   1   371   458       1.0000    9.4356   14.3356    0.7000   -4.0518    3.1716    5.1193    2.4828    0.8086    0.1694    0.5755    2.0387    4.5640    6.8960 
R   10   8   1   9   2  14   1   371   465       1.0000   10.2693   15.1693    0.7000   -4.1133    3.1838    4.9758    2.3164    0.7046    0.1646    0.6662    2.1698    4.6180    6.9347 
R   10   7   1   9   2  13   1   371   472       1.0000    7.1776   11.3776    0.7000   -4.6261    3.6225    4.6836    1.7492    0.2632    0.2330    1.6483    4.4812    7.1425 
R   10   7   1   9   2  13   1   371   481       1.0000    6.9350   11.1350    0.7000   -4.7421    3.7469    4.8773    1.8609    0.2942    0.2043    1.5752    4.3854    7.1117 
R   10   8   1   9   2  14   1   371   489       1.0000   10.1358   15.0358    0.7000   -4.1571    3.0759    4.9321    2.2506    0.6540    0.1574    0.7293    2.3243    4.8641    7.1404 
R   10   8   1   9   2  14   1   371   504       1.0000   11.1795   16.0795    0.7000   -3.9775    3.2319    5.0091    2.4261    0.8048    0.1849    0.5610    1.9271    4.2777    6.6026 
R   10   7   1   9   2  13   1   371   512       1.0000    7.7624   11.9624    0.7000   -4.6264    3.8838    4.8083    1.8655    0.3282    0.1930    1.4234    3.9663    6.7057 
R   10   7   1   9   2  13   1   371   517       1.0000    8.2743   12.4743    0.7000   -4.4881    3.8530    4.6913    1.8342    0.3319    0.1944    1.4041    3.9192    6.6354 
R   10   8   1   9   2  14   1   371   527       1.0000   11.0610   15.9610    0.7000   -3.9156    2.9958    4.6146    2.0892    0.5931    0.1664    0.7915    2.3987    4.8701    7.0837 
R   10   7   1   9   2  13   1   371   535       1.0000    9.9383   14.1383    0.7000   -3.7764    3.8978    4.3016    1.8692    0.4614    0.1783    1.0095    2.8411    5.4233 
R   10   7   1   9   2  13   1   371   541       1.0000    7.9701   12.1701    0.7000   -4.5064    3.7886    4.6636    1.7979    0.3081    0.2070    1.4782    4.0797    6.7798 
R   10   7   1   9   2  13   1   371   549       1.0000   11.0264   15.2264    0.7000   -3.9951    4.0119    4.5661    1.9977    0.5179    0.1610    0.9259    2.7760    5.4297 
R   10   8   1   9   2  14   1   371   563       1.0000   11.1602   16.0602    0.7000   -3.5964    2.8686    4.2442    1.9195    0.5304    0.1771    0.8734    2.5392    5.0130    7.1538 
R   10   8   1   9   2  14   1   371   568       1.0000   11.2163   16.1163    0.7000   -3.8749    3.3003    5.1896    2.6429    0.9196    0.1858    0.4966    1.8328    4.1098    6.4542 
R   10   8   1   9   2  14   1   371   619       1.0000   11.6015   16.5015    0.7000   -3.9316    3.2359    5.0871    2.5202    0.8537    0.1852    0.5308    1.8866    4.2294    6.5548 
R   10   7   1   9   2  13   1   371   653       1.0000   10.2670   14.4670    0.7000   -4.0248    3.9837    4.4897    1.9079    0.4529    0.1683    1.0559    3.0757    5.7517 
R   10   6   1   9   2  12   1   378   395       1.0000    3.7364    7.2364    0.7000   -4.9680    4.9543    4.8579    1.7167    0.1809    0.2963    2.0660    5.2499 
R   10   6   1   9   2  12   1   378   405       1.0000    3.3096    6.8096    0.7000   -4.9039    4.8787    4.7235    1.6334    0.1663    0.3215    2.0852    5.2240 
R   10   6   1   9   2  12   1   378   416       1.0000    4.7512    8.2512    0.7000   -4.9148    4.9019    4.8521    1.7415    0.2037    0.2736    1.9478    5.0803 
R   10   7   1   9   2  13   1   378   425       1.0000    6.9264   11.1264    0.7000   -4.5737    3.9157    4.8686    1.9484    0.3725    0.1673    1.3322    3.8666    6.6249 
R   10   7   1   9   2  13   1   378   434       1.0000    7.7356   11.9356    0.7000   -4.5612    3.7223    4.6912    1.7929    0.2973    0.2106    1.5301    4.2445    6.9350 
R   10   7   1   9   2  13   1   378   442       1.0000    8.5251   12.7251    0.7000   -4.4043    4.0967    4.9522    2.1199    0.4932    0.1353    1.0521    3.2393    6.0196 
R   10   7   1   9   2  13   1   378   453       1.0000    6.6495   10.8495    0.7000   -4.7401    4.1050    4.9849    1.9638    0.3590    0.1759    1.3369    3.7995    6.6438 
R   10   7   1   9   2  13   1   378   458       1.0000    7.6165   11.8165    0.7000   -4.4617    4.1244    4.9899    2.1222    0.4829    0.1345    1.0812    3.3277    6.1373 
R   10   7   1   9   2  13   1   378   465       1.0000    8.5634   12.7634    0.7000   -4.4479    4.0600    4.8576    2.0124    0.4420    0.1539    1.1260    3.3254    6.0859 
R   10   6   1   9   2  12   1   378   472       1.0000    5.5195    9.0195    0.7000   -4.8475    4.8456    4.7636    1.7009    0.2053    0.2770    1.9156    5.0080 
R   10   6   1   9   2  12   1   378   481       1.0000    3.9924    7.4924    0.7000   -4.9249    4.9363    4.9061    1.7828    0.2130    0.2609    1.9349    5.0874 
R   10   7   1   9   2  13   1   378   489       1.0000    7.2670   11.4670    0.7000   -4.6279    3.9532    4.8785    1.9279    0.3556    0.1770    1.3590    3.8627    6.6326 
R   10   7   1   9   2  13   1   378   497       1.0000    8.8196   13.0196    0.7000   -4.4298    4.1141    4.9116    2.0721    0.4776    0.1469    1.0497    3.1482    5.9158 
R   10   7   1   9   2  13   1   378   504       1.0000    8.7196   12.9196    0.7000   -4.4331    4.0854    4.9039    2.0618    0.4664    0.1446    1.0897    3.2932    6.0703 
R   10   6   1   9   2  12   1   378   512       1.0000    5.3322    8.8322    0.7000   -4.8493    4.8511    4.7549    1.6920    0.2009    0.2817    1.9344    5.0330 
R   10   6   1   9   2  12   1   378   517       1.0000    4.9276    8.4276    0.7000   -4.8840    4.8776    4.7823    1.6970    0.1949    0.2861    1.9708    5.0917 
R   10   7   1   9   2  13   1   378   527       1.0000    8.1560   12.3560    0.7000   -4.4408    3.8641    4.6494    1.8215    0.3315    0.1971    1.3929    3.8579    6.5680 
R   10   7   1   9   2  13   1   378   535       1.0000    7.8581   12.0581    0.7000   -4.1873    3.7256    4.3506    1.6833    0.2873    0.2307    1.5086    4.0454    6.6935 
R   10   6   1   9   2  12   1   378   541       1.0000    5.9223    9.4223    0.7000   -4.7826    4.8135    4.7152    1.6923    0.2112    0.2734    1.8788    4.9453 
R   10   7   1   9   2  13   1   378   549       1.0000    8.5805   12.7805    0.7000   -4.4193    3.7845    4.5976    1.7854    0.3151    0.2049    1.4534    4.0396    6.7347 
R   10   7   1   9   2  13   1   378   557       1.0000   10.8130   15.0130    0.7000   -4.1009    4.1097    5.0639    2.3977    0.7243    0.1455    0.6783    2.3165    4.9807 
R   10   7   1   9   2  13   1   378   563       1.0000    9.7972   13.9972    0.7000   -4.1502    4.1385    5.1247    2.4191    0.6983    0.1263    0.7423    2.5117    5.2213 
R   10   7   1   9   2  13   1   378   568       1.0000   10.0786   14.2786    0.7000   -4.1483    4.1629    5.1237    2.4210    0.7064    0.1284    0.7289    2.4938    5.2167 
R   10   7   1   9   2  13   1   378   619       1.0000   10.4389   14.6389    0.7000   -4.2061    4.1432    5.0129    2.2898    0.6355    0.1348    0.7964    2.6092    5.3308 
R   10   7   1   9   2  13   1   378   626       1.0000   10.1002   14.3002    0.7000   -4.1835    3.9833    4.5808    1.9035    0.4240    0.1688    1.1362    3.2965    6.0048 
R   10   7   1   9   2  13   1   378   644       1.0000   10.8804   15.0804    0.7000   -4.1233    4.1092    4.9422    2.2775    0.6695    0.1508    0.7232    2.3864    5.0550 
R   10   7   1   9   2  13   1   378   653       1.0000    7.7995   11.9995    0.7000   -4.5428    3.7191    4.6606    1.7745    0.2896    0.2170    1.5462    4.2461    6.9305 
R   10   7   1   9   2  13   1   378   662       1.0000    9.9837   14.1837    0.7000   -4.1689    3.9844    4.5766    1.9076    0.4282    0.1687    1.1229    3.2498    5.9506 
R   10   7   1   9   2  13   1   378   678       1.0000    9.8473   14.0473    0.7000   -4.3213    4.1352    4.9316    2.1513    0.5407    0.1370    0.9415    2.9550    5.7173 
R   10   7   1   9   2  13   1   378   689       1.0000    9.1013   13.3013    0.7000   -3.8473    3.8552    4.2067    1.7391    0.3676    0.2001    1.2368    3.3696    5.9963 
R   10   8   1   9   2  14   1   378   694       1.0000   10.6907   15.5907    0.7000   -3.8531    3.2775    4.7915    2.2959    0.7581    0.1940    0.5872    1.8917    4.0525    6.3563 
R   10   7   1   9   2  13   1   378   699       1.0000   10.1754   14.3754    0.7000   -4.2188    4.0170    4.6596    1.9576    0.4517    0.1618    1.0749    3.1472    5.8539 
R   10   6   1   9   2  12   1   386   405       1.0000    3.6708    7.1708    0.7000   -4.9767    4.9595    4.9020    1.7516    0.1942    0.2805    2.0071    5.1840 
R   10   6   1   9   2  12   1   386   416       1.0000    3.7556    7.2556    0.7000   -4.9721    4.9372    4.7717    1.6393    0.1558    0.3311    2.1642    5.3523 
R   10   7   1   9   2  13   1   386   425       1.0000    4.4758    8.6758    0.7000   -4.6675    3.5360    4.6393    1.6850    0.2235    0.2660    1.8014    4.7614    7.4017 
R   10   7   1   9   2  13   1   386   434       1.0000    5.9808   10.1808    0.7000   -4.7202    3.6400    4.8313    1.8312    0.2840    0.2113    1.6137    4.4917    7.1752 
R   10   7   1   9   2  13   1   386   442       1.0000    7.9002   12.1002    0.7000   -3.8830    3.8806    4.2591    1.7690    0.3830    0.1927    1.2029    3.3287    5.9690 
R   10   7   1   9   2  13   1   386   453       1.0000    7.3488   11.5488    0.7000   -4.6263    4.1102    4.9408    1.9877    0.3940    0.1671    1.2290    3.5163    6.3228 
R   10   7   1   9   2  13   1   386   458       1.0000    8.2160   12.4160    0.7000   -4.0334    3.9905    5.1464    2.5104    0.7959    0.1491    0.6145    2.1841    4.7679 
R   10   8   1   9   2  14   1   386   465       1.0000   10.2714   15.1714    0.7000   -3.9956    3.1043    4.9911    2.3978    0.7776    0.1746    0.5915    2.0301    4.4908    6.7703 
R   10   7   1   9   2  13   1   386   472       1.0000    8.0040   12.2040    0.7000   -4.5333    4.0643    5.0171    2.1038    0.4475    0.1351    1.1859    3.6129    6.4310 
R   10   6   1   9   2  12   1   386   481       1.0000    5.8127    9.3127    0.7000   -4.8252    4.8247    4.8359    1.7767    0.2370    0.2446    1.7993    4.8614 
R   10   7   1   9   2  13   1   386   489       1.0000    9.0807   13.2807    0.7000   -4.2128    4.1183    4.8796    2.1687    0.5873    0.1448    0.8414    2.6770    5.3892 
R   10   8   1   9   2  14   1   386   497       1.0000   10.7883   15.6883    0.7000   -3.9410    3.2212    5.0040    2.4421    0.8220    0.1888    0.5455    1.8940    4.2349    6.5523 
R   10   8   1   9   2  14   1   386   504       1.0000   11.5518   16.4518    0.7000   -3.6837    3.2047    4.6279    2.2397    0.7570    0.2008    0.5790    1.8849    4.0985    6.3758 
R   10   7   1   9   2  13   1   386   512       1.0000    8.4681   12.6681    0.7000   -4.4492    4.1516    5.0496    2.1818    0.5084    0.1242    1.0546    3.3160    6.1453 
R   10   7   1   9   2  13   1   386   517       1.0000    7.1437   11.3437    0.7000   -4.6078    4.0612    5.0458    2.0884    0.4252    0.1384    1.2504    3.7827    6.6234 
R   10   7   1   9   2  13   1   386   527       1.0000   10.3180   14.5180    0.7000   -4.0634    4.0493    5.0675    2.4239    0.7540    0.1535    0.6393    2.2103    4.8261 
R   10   8   1   9   2  14   1   386   535       1.0000   10.5026   15.4026    0.7000   -3.8874    3.2822    5.1875    2.6363    0.9229    0.1892    0.4898    1.8295    4.1623    6.5111 
R   10   7   1   9   2  13   1   386   541       1.0000    8.2756   12.4756    0.7000   -4.4947    4.0541    4.9891    2.1000    0.4539    0.1360    1.1609    3.5323    6.3315 
R   10   7   1   9   2  13   1   386   549       1.0000   10.0633   14.2633    0.7000   -4.2252    4.1853    5.0556    2.3175    0.6434    0.1299    0.7971    2.6506    5.4058 
R   10   8   1   9   2  14   1   386   568       1.0000   11.3317   16.2317    0.7000   -3.8771    3.3096    5.1769    2.6335    0.9285    0.1956    0.4809    1.7906    4.0895    6.4462 
R   10   7   1   9   2  13   1   386   619       1.0000    9.6173   13.8173    0.7000   -4.2217    4.1276    4.9088    2.1894    0.5925    0.1422    0.8394    2.6837    5.4033 
R   10   7   1   9   2  13   1   386   626       1.0000    9.7423   13.9423    0.7000   -4.2516    4.1706    5.0405    2.2877    0.6175    0.1281    0.8369    2.7427    5.5012 
R   10   8   1   9   2  14   1   386   635       1.0000   11.4138   16.3138    0.7000   -3.9682    3.0206    4.8325    2.2685    0.7146    0.1733    0.6441    2.1234    4.6049    6.8416 
R   10   7   1   9   2  13   1   386   644       1.0000    9.1743   13.3743    0.7000   -3.8913    3.9690    4.4482    1.9447    0.4987    0.1672    0.9515    2.7961    5.4237 
R   10   7   1   9   2  13   1   386   653       1.0000    6.4012   10.6012    0.7000   -4.6977    3.7438    4.9269    1.9276    0.3227    0.1829    1.5174    4.3258    7.0517 
R   10   7   1   9   2  13   1   386   662       1.0000    8.9216   13.1216    0.7000   -4.3207    4.1586    5.0246    2.2328    0.5683    0.1259    0.9221    2.9557    5.7363 
R   10   8   1   9   2  14   1   386   670       1.0000   10.1224   15.0224    0.7000   -3.8175    3.2355    4.7915    2.3178    0.7844    0.1988    0.5610    1.8641    4.0948    6.3938 
R   10   7   1   9   2  13   1   386   678       1.0000    7.5729   11.7729    0.7000   -4.3359    3.9152    4.6186    1.8520    0.3662    0.1836    1.2908    3.6419    6.3550 
R   10   7   1   9   2  13   1   386   689       1.0000    7.4715   11.6715    0.7000   -4.2318    4.2356    5.1621    2.4082    0.6753    0.1123    0.8008    2.7570    5.5652 
R   10   8   1   9   2  14   1   386   694       1.0000   10.0818   14.9818    0.7000   -3.7449    3.4728    4.9699    2.5301    0.9533    0.2539    0.4312    1.4847    3.4138    5.7778 
R   10   7   1   9   2  13   1   386   699       1.0000   10.6402   14.8402    0.7000   -4.0764    4.1668    5.1211    2.4657    0.7734    0.1503    0.6281    2.2216    4.9086 
R   10   6   1   9   2  12   1   395   416       1.0000    3.8852    7.3852    0.7000   -4.9714    4.9348    4.7510    1.6215    0.1505    0.3393    2.1877    5.3779 
R   10   6   1   9   2  12   1   395   425       1.0000    3.6893    7.1893    0.7000   -4.9249    4.8745    4.8401    1.7260    0.1995    0.2798    1.9434    5.0574 
R   10   6   1   9   2  12   1   395   434       1.0000    3.2567    6.7567    0.7000   -5.0236    4.9719    4.7979    1.6339    0.1423    0.3469    2.2474    5.4706 
R   10   7   1   9   2  13   1   395   442       1.0000    5.5383    9.7383    0.7000   -4.5836    3.9691    5.0669    2.1161    0.4247    0.1319    1.2884    3.9007    6.7088 
R   10   7   1   9   2  13   1   395   453       1.0000    5.3213    9.5213    0.7000   -4.8525    4.4803    5.1132    2.0329    0.4288    0.1663    1.1007    3.3495    6.3584 
R   10   7   1   9   2  13   1   395   458       1.0000    7.4640   11.6640    0.7000   -4.1986    4.3643    5.2037    2.4785    0.7736    0.1382    0.6460    2.3732    5.2026 
R   10   8   1   9   2  14   1   395   465       1.0000    9.6565   14.5565    0.7000   -4.1216    3.3633    5.1611    2.4853    0.8101    0.1747    0.5676    1.9974    4.4647    6.8893 
R   10   7   1   9   2  13   1   395   472       1.0000    7.7584   11.9584    0.7000   -4.6529    3.7743    4.8067    1.8483    0.3111    0.1985    1.5007    4.2018    6.9184 
R   10   7   1   9   2  13   1   395   481       1.0000    6.5011   10.7011    0.7000   -4.7715    3.8000    4.9608    1.9188    0.3103    0.1897    1.5525    4.3913    7.1548 
R   10   8   1   9   2  14   1   395   489       1.0000    9.9459   14.8459    0.7000   -4.1288    3.1542    5.0876    2.4093    0.7474    0.1586    0.6362    2.1776    4.7508    7.0817 
R   10   7   1   9   2  13   1   395   512       1.0000    9.9059   14.1059    0.7000   -4.3806    4.0790    4.8489    2.0433    0.4758    0.1494    1.0483    3.1464    5.8948 
R   10   7   1   9   2  13   1   395   517       1.0000    9.5754   13.7754    0.7000   -4.3602    4.0021    4.7342    1.9475    0.4216    0.1619    1.1657    3.4221    6.1640 
R   10   7   1   9   2  13   1   395   541       1.0000   10.9649   15.1649    0.7000   -4.1573    4.0726    4.7330    2.0631    0.5333    0.1519    0.9170    2.8157    5.5157 
R   10   7   1   9   2  13   1   395   653       1.0000    9.9133   14.1133    0.7000   -4.2600    4.2027    5.0645    2.3056    0.6278    0.1268    0.8252    2.7343    5.5119 
R   10   8   1   9   2  14   1   395   678       1.0000   10.4167   15.3167    0.7000   -4.1271    2.9751    4.8278    2.1709    0.6126    0.1572    0.7805    2.4342    5.0157    7.2441 
R   10   8   1   9   2  14   1   395   689       1.0000   10.2532   15.1532    0.7000   -3.8921    3.2659    5.2188    2.6639    0.9416    0.1879    0.4809    1.8432    4.2344    6.5882 
R   10   6   1   9   2  12   1   405   425       1.0000    4.1824    7.6824    0.7000   -4.9341    4.9258    4.8434    1.7227    0.1909    0.2865    2.0117    5.1694 
R   10   6   1   9   2  12   1   405   434       1.0000    3.6692    7.1692    0.7000   -4.9772    4.9407    4.7759    1.6401    0.1550    0.3320    2.1700    5.3612 
R   10   6   1   9   2  12   1   405   442       1.0000    3.8669    7.3669    0.7000   -4.9598    4.9477    4.8671    1.7296    0.1879    0.2884    2.0325    5.2069 
R   10   7   1   9   2  13   1   405   453       1.0000    2.0090    6.2090    0.7000   -4.7674    4.3916    5.1546    2.1161    0.4684    0.1214    1.1854    3.8505    6.9113 
R   10   7   1   9   2  13   1   405   458       1.0000    4.2124    8.4124    0.7000   -4.8793    4.1009    5.0800    1.9742    0.3402    0.1720    1.4689    4.2720    7.1959 
R   10   7   1   9   2  13   1   405   465       1.0000    6.1639   10.3639    0.7000   -4.7573    4.1939    5.0658    2.0294    0.3916    0.1568    1.2876    3.7995    6.7074 
R   10   6   1   9   2  12   1   405   472       1.0000    4.3375    7.8375    0.7000   -4.8837    4.8818    4.7202    1.6415    0.1724    0.3139    2.0618    5.1990 
R   10   7   1   9   2  13   1   405   481       1.0000    3.3595    7.5595    0.7000   -4.8976    3.6240    4.9794    1.8633    0.2527    0.2240    1.7923    4.9157    7.6452 
R   10   7   1   9   2  13   1   405   489       1.0000    6.8903   11.0903    0.7000   -4.7015    4.1008    5.0222    2.0180    0.3865    0.1587    1.3023    3.8093    6.6637 
R   10   7   1   9   2  13   1   405   497       1.0000    9.8046   14.0046    0.7000   -4.3349    4.2211    5.0546    2.2590    0.6061    0.1377    0.8282    2.6611    5.4295 
R   10   7   1   9   2  13   1   405   504       1.0000   10.2840   14.4840    0.7000   -4.2401    4.2085    5.0633    2.3199    0.6568    0.1375    0.7629    2.5370    5.2865 
R   10   7   1   9   2  13   1   405   512       1.0000    7.5711   11.7711    0.7000   -4.7062    3.6220    4.7784    1.7923    0.2735    0.2216    1.6337    4.5045    7.1756 
R   10   7   1   9   2  13   1   405   517       1.0000    7.7361   11.9361    0.7000   -4.6972    3.7071    4.8229    1.8373    0.2944    0.2064    1.5667    4.3659    7.0680 
R   10   7   1   9   2  13   1   405   527       1.0000   11.2665   15.4665    0.7000   -4.1478    4.0668    4.7812    2.1143    0.5690    0.1523    0.8536    2.6456    5.3177 
R   10   7   1   9   2  13   1   405   535       1.0000   11.5175   15.7175    0.7000   -3.8741    3.9930    4.5094    2.0139    0.5520    0.1645    0.8577    2.6018    5.2212 
R   10   7   1   9   2  13   1   405   541       1.0000   10.3381   14.5381    0.7000   -4.3630    4.1152    4.9388    2.1326    0.5146    0.1357    1.0000    3.1064    5.8787 
R   10   7   1   9   2  13   1   405   653       1.0000   10.8303   15.0303    0.7000   -4.2603    4.1514    4.9824    2.2315    0.5932    0.1335    0.8595    2.7697    5.5179 
R   10   7   1   9   2  13   1   405   678       1.0000   11.1754   15.3754    0.7000   -4.1436    4.0880    4.7606    2.0975    0.5596    0.1510    0.8723    2.7208    5.4184 
R   10   7   1   9   2  13   1   405   689       1.0000   10.1815   14.3815    0.7000   -3.9123    3.9428    4.3574    1.8465    0.4312    0.1770    1.0935    3.1311    5.7877 
R   10   6   1   9   2  12   1   416   434       1.0000    3.9527    7.4527    0.7000   -4.9516    4.9362    4.9024    1.7659    0.2053    0.2695    1.9535    5.1076 
R   10   7   1   9   2  13   1   416   442       1.0000    3.9441    8.1441    0.7000   -4.8794    3.6092    4.8051    1.7202    0.2100    0.2735    1.8610    4.8611    7.5492 
R   10   6   1   9   2  12   1   416   453       1.0000    4.0292    7.5292    0.7000   -4.9489    4.9225    4.7787    1.6582    0.1672    0.3168    2.1053    5.2751 
R   10   6   1   9   2  12   1   416   458       1.0000    3.8854    7.3854    0.7000   -4.8162    4.8299    4.9429    1.8741    0.2662    0.2149    1.7342    4.7927 
R   10   7   1   9   2  13   1   416   465       1.0000    6.7921   10.9921    0.7000   -4.5111    4.0436    4.9634    2.0687    0.4396    0.1417    1.1832    3.5698    6.3665 
R   10   7   1   9   2  13   1   416   472       1.0000    5.9915   10.1915    0.7000   -4.7874    3.6915    4.9602    1.9077    0.2961    0.1961    1.6176    4.5630    7.2913 
R   10   6   1   9   2  12   1   416   481       1.0000    3.3438    6.8438    0.7000   -5.0047    4.9657    4.8190    1.6627    0.1557    0.3282    2.1794    5.3879 
R   10   7   1   9   2  13   1   416   489       1.0000    6.2278   10.4278    0.7000   -4.6098    3.9823    4.9752    2.0232    0.3943    0.1528    1.3039    3.8531    6.6527 
R   10   7   1   9   2  13   1   416   497       1.0000    8.8986   13.0986    0.7000   -4.1883    4.2305    5.1227    2.4059    0.7237    0.1442    0.6795    2.3465    5.0849 
R   10   8   1   9   2  14   1   416   504       1.0000   10.4038   15.3038    0.7000   -3.9018    3.3500    5.1819    2.6278    0.9349    0.2027    0.4699    1.7621    4.0869    6.4738 
R   10   7   1   9   2  13   1   416   512       1.0000    8.3791   12.5791    0.7000   -4.5195    4.0111    4.9515    2.0524    0.4274    0.1447    1.2130    3.6336    6.4198 
R   10   7   1   9   2  13   1   416   517       1.0000    7.3652   11.5652    0.7000   -4.6580    3.7242    4.7845    1.8252    0.2992    0.2058    1.5398    4.2916    6.9921 
R   10   8   1   9   2  14   1   416   527       1.0000   10.8400   15.7400    0.7000   -4.0925    3.0205    4.8688    2.2301    0.6605    0.1606    0.7168    2.3030    4.8455    7.0923 
R   10   7   1   9   2  13   1   416   541       1.0000   10.8453   15.0453    0.7000   -4.1946    4.0887    4.8097    2.1143    0.5598    0.1491    0.8760    2.7255    5.4234 
R   10   7   1   9   2  13   1   416   653       1.0000    9.2243   13.4243    0.7000   -4.4042    4.0718    4.8505    2.0311    0.4631    0.1508    1.0771    3.2143    5.9674 
R   10   7   1   9   2  13   1   416   662       1.0000   10.3405   14.5405    0.7000   -4.2189    4.0972    4.9028    2.1870    0.5985    0.1488    0.8159    2.5664    5.2462 
R   10   8   1   9   2  14   1   416   670       1.0000   11.1894   16.0894    0.7000   -3.6735    3.5680    5.1463    2.7322    1.0847    0.2907    0.3667    1.3211    3.1538    5.5501 
R   10   7   1   9   2  13   1   416   678       1.0000    8.1875   12.3875    0.7000   -4.2782    4.1998    5.1031    2.3273    0.6217    0.1178    0.8583    2.8484    5.6433 
R   10   7   1   9   2  13   1   416   689       1.0000    7.0782   11.2782    0.7000   -4.3394    3.8571    4.5596    1.7940    0.3299    0.2016    1.3838    3.8010    6.4953 
R   10   8   1   9   2  14   1   416   694       1.0000    9.0154   13.9154    0.7000   -3.8783    3.4933    5.1424    2.6086    0.9480    0.2267    0.4476    1.6167    3.7413    6.1616 
R   10   7   1   9   2  13   1   416   699       1.0000    9.8847   14.0847    0.7000   -4.2854    4.0698    4.7882    2.0413    0.4944    0.1513    0.9984    3.0060    5.7284 
R   10   7   1   9   2  13   1   425   442       1.0000    3.7745    7.9745    0.7000   -4.4888    4.0128    5.1281    2.2205    0.4780    0.1109    1.2042    3.7010    6.5057 
R   10   7   1   9   2  13   1   425   453       1.0000    5.7853    9.9853    0.7000   -4.6733    4.1140    4.9936    2.0085    0.3908    0.1616    1.2680    3.6801    6.5189 
R   10   8   1   9   2  14   1   425   458       1.0000    6.1550   11.0550    0.7000   -3.8677    3.3255    5.2912    2.7594    1.0560    0.2136    0.4054    1.7477    4.2015    6.6049 
R   10   8   1   9   2  14   1   425   465       1.0000    9.4543   14.3543    0.7000   -3.6636    3.6924    5.2814    2.8698    1.1961    0.3262    0.3183    1.2268    3.0775    5.5494 
R   10   7   1   9   2  13   1   425   472       1.0000    9.1576   13.3576    0.7000   -4.2741    4.1285    4.9041    2.1544    0.5584    0.1401    0.9002    2.8390    5.5805 
R   10   7   1   9   2  13   1   425   481       1.0000    6.8440   11.0440    0.7000   -4.5178    4.0921    5.0396    2.1328    0.4643    0.1297    1.1551    3.5569    6.3851 
R   10   8   1   9   2  14   1   425   489       1.0000    9.4363   14.3363    0.7000   -3.7348    3.6009    5.2399    2.7844    1.1008    0.2775    0.3617    1.3905    3.3791    5.8302 
R   10   8   1   9   2  14   1   425   512       1.0000   11.6730   16.5730    0.7000   -3.8837    3.1894    4.8430    2.3283    0.7775    0.1919    0.5721    1.9177    4.2274    6.5193 
R   10   8   1   9   2  14   1   425   517       1.0000   10.4598   15.3598    0.7000   -4.0636    2.9011    4.9000    2.2758    0.6939    0.1618    0.6796    2.2471    4.8619    7.0629 
R   10   7   1   9   2  13   1   425   653       1.0000    9.9647   14.1647    0.7000   -4.0768    4.0783    4.9340    2.2980    0.6978    0.1585    0.6810    2.2652    4.8987 
R   10   8   1   9   2  14   1   425   662       1.0000   11.4299   16.3299    0.7000   -3.8274    3.3918    4.9538    2.4657    0.8849    0.2240    0.4806    1.6512    3.7310    6.0836 
R   10   9   1   9   2  15   1   425   670       1.0000   11.5452   17.1452    0.7000   -2.9688    2.6282    4.2909    2.3393    1.0013    0.3411    0.3955    1.1596    2.5879    4.5948    6.4949 
R   10   7   1   9   2  13   1   425   678       1.0000    8.2913   12.4913    0.7000   -3.5559    3.8436    4.1119    1.8153    0.4623    0.1850    0.9967    2.7821    5.3234 
R   10   7   1   9   2  13   1   425   689       1.0000    8.1352   12.3352    0.7000   -3.8687    4.0004    4.4815    1.9907    0.5382    0.1648    0.8807    2.6632    5.2956 
R   10   9   1   9   2  15   1   425   694       1.0000   10.4883   16.0883    0.7000   -3.2018    3.1268    5.3210    3.1871    1.5845    0.6060    0.2885    0.6583    1.7240    3.4758    5.6027 
R   10   7   1   9   2  13   1   434   453       1.0000    4.3553    8.5553    0.7000   -4.9067    3.7639    4.9635    1.8471    0.2563    0.2261    1.7288    4.7124    7.4862 
R   10   7   1   9   2  13   1   434   458       1.0000    6.4144   10.6144    0.7000   -4.3456    4.2413    5.1257    2.3108    0.6006    0.1128    0.9061    3.0103    5.8551 
R   10   8   1   9   2  14   1   434   465       1.0000    9.4258   14.3258    0.7000   -4.1270    3.0516    5.0605    2.3841    0.7282    0.1536    0.6603    2.2497    4.8830    7.1704 
R   10   7   1   9   2  13   1   434   472       1.0000    8.8237   13.0237    0.7000   -4.4170    4.2081    5.0761    2.2258    0.5438    0.1210    0.9853    3.1587    5.9997 
R   10   7   1   9   2  13   1   434   481       1.0000    7.8847   12.0847    0.7000   -4.6196    3.7886    4.7983    1.8596    0.3239    0.1917    1.4628    4.1365    6.8555 
R   10   8   1   9   2  14   1   434   489       1.0000   10.7648   15.6648    0.7000   -3.9881    3.1454    4.9740    2.3874    0.7786    0.1786    0.5860    1.9990    4.4159    6.7080 
R   10   8   1   9   2  14   1   434   678       1.0000   11.7799   16.6799    0.7000   -3.7635    3.1598    4.6667    2.2294    0.7293    0.1898    0.6127    1.9780    4.2488    6.5132 
R   10   8   1   9   2  14   1   434   689       1.0000   11.3372   16.2372    0.7000   -3.6652    3.5348    5.2555    2.8339    1.1263    0.2752    0.3571    1.3887    3.3197    5.7188 
R   10   7   1   9   2  13   1   442   458       1.0000    3.5703    7.7703    0.7000   -4.4763    4.0789    5.1598    2.2616    0.5176    0.0986    1.1460    3.6704    6.5213 
R   10   7   1   9   2  13   1   442   465       1.0000    6.5862   10.7862    0.7000   -4.1393    4.2793    5.2090    2.5092    0.7714    0.1220    0.6800    2.4897    5.2906 
R   10   7   1   9   2  13   1   442   472       1.0000    7.2210   11.4210    0.7000   -4.6106    4.0466    4.9449    1.9981    0.3932    0.1603    1.2684    3.6889    6.4925 
R   10   7   1   9   2  13   1   442   481       1.0000    6.7524   10.9524    0.7000   -4.4510    3.6054    4.5180    1.6928    0.2580    0.2430    1.6451    4.4302    7.0703 
R   10   8   1   9   2  14   1   442   489       1.0000    8.7297   13.6297    0.7000   -3.8694    3.2848    5.2218    2.6776    0.9468    0.1872    0.4806    1.8318    4.1664    6.5163 
R   10   8   1   9   2  14   1   442   512       1.0000   11.6115   16.5115    0.7000   -3.9852    3.0447    4.8553    2.2801    0.7187    0.1733    0.6406    2.1126    4.5769    6.8228 
R   10   8   1   9   2  14   1   442   517       1.0000   11.7288   16.6288    0.7000   -3.8507    3.0088    4.6904    2.2018    0.6932    0.1774    0.6585    2.1315    4.5828    6.8055 
R   10   6   1   9   2  12   1   453   465       1.0000    4.0158    7.5158    0.7000   -4.9105    4.9122    4.8620    1.7515    0.2039    0.2719    1.9599    5.1017 
R   10   7   1   9   2  13   1   453   472       1.0000    3.7434    7.9434    0.7000   -4.9272    3.7257    4.9441    1.8184    0.2407    0.2395    1.7785    4.7914    7.5499 
R   10   6   1   9   2  12   1   453   481       1.0000    4.3510    7.8510    0.7000   -4.9180    4.9098    4.8209    1.7119    0.1910    0.2876    2.0031    5.1494 
R   10   7   1   9   2  13   1   453   489       1.0000    6.6549   10.8549    0.7000   -4.5601    3.9594    4.9954    2.0653    0.4097    0.1445    1.2812    3.7895    6.5662 
R   10   7   1   9   2  13   1   453   497       1.0000   10.2239   14.4239    0.7000   -3.9140    3.9889    4.5023    1.9836    0.5224    0.1642    0.9108    2.7200    5.3513 
R   10   8   1   9   2  14   1   453   504       1.0000   10.7408   15.6408    0.7000   -4.0078    2.9300    4.7355    2.1524    0.6231    0.1609    0.7604    2.3989    4.9863    7.1921 
R   10   7   1   9   2  13   1   453   512       1.0000    8.7555   12.9555    0.7000   -4.2641    3.8454    4.5025    1.7832    0.3357    0.1998    1.3679    3.7876    6.4770 
R   10   7   1   9   2  13   1   453   517       1.0000    9.5667   13.7667    0.7000   -4.2959    4.0112    4.6912    1.9432    0.4292    0.1667    1.1213    3.2181    5.9257 
R   10   6   1   9   2  12   1   458   472       1.0000    3.6661    7.1661    0.7000   -4.9731    4.9535    4.8765    1.7309    0.1867    0.2895    2.0366    5.2148 
R   10   6   1   9   2  12   1   458   481       1.0000    3.1983    6.6983    0.7000   -5.0144    4.9582    4.7611    1.6069    0.1365    0.3575    2.2688    5.4865 
R   10   7   1   9   2  13   1   458   489       1.0000    4.1422    8.3422    0.7000   -4.6836    3.5800    4.6655    1.7004    0.2292    0.2606    1.7750    4.6955    7.3508 
R   10   7   1   9   2  13   1   458   497       1.0000    7.7083   11.9083    0.7000   -3.8091    3.9565    4.3489    1.8980    0.4833    0.1715    0.9762    2.8534    5.4816 
R   10   8   1   9   2  14   1   458   504       1.0000    8.7362   13.6362    0.7000   -3.6925    3.4821    5.2665    2.8241    1.0940    0.2463    0.3823    1.4994    3.4931    5.8748 
R   10   7   1   9   2  13   1   458   512       1.0000    7.8923   12.0923    0.7000   -4.4358    4.1045    4.9420    2.0942    0.4787    0.1394    1.0747    3.2835    6.0729 
R   10   7   1   9   2  13   1   458   517       1.0000    8.2815   12.4815    0.7000   -4.3709    4.0901    4.8818    2.0776    0.4905    0.1426    1.0346    3.1662    5.9299 
R   10   8   1   9   2  14   1   458   527       1.0000   11.2798   16.1798    0.7000   -3.7797    3.4495    4.9805    2.5186    0.9321    0.2418    0.4467    1.5456    3.5374    5.9025 
```
