## Supplementary material for "The endosomal TbTpr86/TbUsp7/SkpZ (TUS) complex controls surface protein abundance in trypanosomes": DA1: query 4.sch

```
# MTH NRNG     1     2     3     4     5     6     7     8     9    10    11    12    13    14    15    16    17    18    19    20    21    22    23    24    25    26    27    28    29    30    31    32    33    34    35    36    37    38    39
-----------------------------------------------------------------------------------------------------------------------------------------------------------------------------------------------------------------------------------------------------
 1  1    2  0.010 0.010 0.010 0.010 0.000 0.000 0.000 0.010 0.010 0.010 0.010 0.010 0.010 0.010 0.010 0.010 0.010 0.010 0.010 0.010 0.010 0.010 0.010 0.010 0.010 0.010 0.010 0.010 0.010 0.010 0.010 0.010 0.010 0.010 0.010 0.000 0.000 0.000 0.010
 2  1    4  0.100 0.100 0.100 0.100 0.000 0.000 0.000 0.100 0.100 0.100 0.100 0.100 0.100 0.100 0.100 0.100 0.100 0.100 0.100 0.100 0.100 0.100 0.100 0.100 0.100 0.100 0.100 0.100 0.100 0.100 0.100 0.100 0.100 0.100 0.100 0.000 0.000 0.000 0.100
 3  1    6  0.500 0.500 0.500 0.500 0.000 0.000 0.000 0.500 0.500 0.500 0.500 0.500 0.500 0.500 0.500 0.500 0.500 0.500 0.500 0.500 0.500 0.500 0.500 0.500 0.500 0.500 0.500 0.500 0.500 0.500 0.500 0.500 0.500 0.500 0.500 0.000 0.000 0.000 0.500
 4  1   10  1.000 1.000 1.000 1.000 0.000 0.000 0.000 1.000 1.000 1.000 1.000 1.000 1.000 1.000 1.000 1.000 1.000 1.000 1.000 1.000 1.000 1.000 1.000 1.000 1.000 1.000 1.000 1.000 1.000 1.000 1.000 1.000 1.000 1.000 1.000 0.000 0.000 0.000 1.000
 5  1   20  1.000 1.000 1.000 1.000 0.000 0.000 0.000 1.000 1.000 1.000 1.000 1.000 1.000 1.000 1.000 1.000 1.000 1.000 1.000 1.000 1.000 1.000 1.000 1.000 1.000 1.000 1.000 1.000 1.000 1.000 1.000 1.000 1.000 1.000 1.000 0.000 0.000 0.000 1.000
 6  1   30  1.000 1.000 1.000 1.000 0.000 0.000 0.000 1.000 1.000 1.000 1.000 1.000 1.000 1.000 1.000 1.000 1.000 1.000 1.000 1.000 1.000 1.000 1.000 1.000 1.000 1.000 1.000 1.000 1.000 1.000 1.000 1.000 1.000 1.000 1.000 0.000 0.000 0.000 1.000
 7  1   50  1.000 1.000 1.000 1.000 0.000 0.000 0.000 1.000 1.000 1.000 1.000 1.000 1.000 1.000 1.000 1.000 1.000 1.000 1.000 1.000 1.000 1.000 1.000 1.000 1.000 1.000 1.000 1.000 1.000 1.000 1.000 1.000 1.000 1.000 1.000 0.000 0.000 0.000 1.000
 8  1   80  1.000 1.000 1.000 1.000 0.000 0.000 0.000 1.000 1.000 1.000 1.000 1.000 1.000 1.000 1.000 1.000 1.000 1.000 1.000 1.000 1.000 1.000 1.000 1.000 1.000 1.000 1.000 1.000 1.000 1.000 1.000 1.000 1.000 1.000 1.000 0.000 0.000 0.000 1.000
 9  1  120  1.000 1.000 1.000 1.000 0.000 0.000 0.000 1.000 1.000 1.000 1.000 1.000 1.000 1.000 1.000 1.000 1.000 1.000 1.000 1.000 1.000 1.000 1.000 1.000 1.000 1.000 1.000 1.000 1.000 1.000 1.000 1.000 1.000 1.000 1.000 0.000 0.000 0.000 1.000
10  1  200  1.000 1.000 1.000 1.000 0.010 0.010 0.010 1.000 1.000 1.000 1.000 1.000 1.000 1.000 1.000 1.000 1.000 1.000 1.000 1.000 1.000 1.000 1.000 1.000 1.000 1.000 1.000 1.000 1.000 1.000 1.000 1.000 1.000 1.000 1.000 0.010 0.010 0.010 1.000
11  1  300  1.000 1.000 1.000 1.000 0.100 0.100 0.100 1.000 1.000 1.000 1.000 1.000 1.000 1.000 1.000 1.000 1.000 1.000 1.000 1.000 1.000 1.000 1.000 1.000 1.000 1.000 1.000 1.000 1.000 1.000 1.000 1.000 1.000 1.000 1.000 0.100 0.100 0.100 1.000
12  1  500  1.000 1.000 1.000 1.000 0.500 0.500 0.500 1.000 1.000 1.000 1.000 1.000 1.000 1.000 1.000 1.000 1.000 1.000 1.000 1.000 1.000 1.000 1.000 1.000 1.000 1.000 1.000 1.000 1.000 1.000 1.000 1.000 1.000 1.000 1.000 0.500 0.500 0.500 1.000
13  1  800  1.000 1.000 1.000 1.000 1.000 1.000 1.000 1.000 1.000 1.000 1.000 1.000 1.000 1.000 1.000 1.000 1.000 1.000 1.000 1.000 1.000 1.000 1.000 1.000 1.000 1.000 1.000 1.000 1.000 1.000 1.000 1.000 1.000 1.000 1.000 1.000 1.000 1.000 1.000
```
