## Supplementary material for "The endosomal TbTpr86/TbUsp7/SkpZ (TUS) complex controls surface protein abundance in trypanosomes": DA1: query 4.ss2

```
# PSIPRED VFORMAT (PSIPRED V2.5 by David Jones)

   1 M C   0.997  0.001  0.004
   2 G C   0.891  0.093  0.014
   3 A C   0.579  0.457  0.005
   4 E H   0.471  0.585  0.002
   5 K H   0.369  0.718  0.001
   6 K H   0.356  0.651  0.002
   7 I H   0.345  0.591  0.003
   8 N C   0.464  0.480  0.006
   9 R C   0.802  0.170  0.010
  10 P C   0.915  0.054  0.008
  11 T C   0.858  0.096  0.016
  12 N C   0.801  0.151  0.012
  13 S H   0.365  0.646  0.003
  14 G H   0.199  0.825  0.001
  15 E H   0.145  0.872  0.001
  16 V H   0.141  0.863  0.001
  17 A H   0.149  0.856  0.001
  18 E H   0.183  0.821  0.001
  19 N H   0.193  0.804  0.002
  20 V H   0.188  0.816  0.002
  21 G H   0.202  0.799  0.003
  22 A H   0.242  0.765  0.003
  23 F H   0.266  0.747  0.005
  24 T H   0.270  0.757  0.006
  25 E H   0.270  0.782  0.012
  26 V H   0.271  0.796  0.016
  27 M H   0.352  0.682  0.021
  28 V H   0.490  0.523  0.021
  29 P C   0.607  0.433  0.010
  30 V C   0.633  0.349  0.010
  31 W H   0.340  0.713  0.002
  32 S H   0.147  0.896  0.001
  33 R H   0.105  0.916  0.001
  34 L H   0.052  0.960  0.000
  35 C H   0.029  0.980  0.000
  36 D H   0.029  0.979  0.000
  37 K H   0.032  0.974  0.000
  38 V H   0.028  0.976  0.000
  39 I H   0.037  0.966  0.001
  40 A H   0.085  0.913  0.001
  41 A H   0.299  0.640  0.003
  42 Y H   0.401  0.513  0.003
  43 K C   0.490  0.430  0.004
  44 A C   0.612  0.338  0.004
  45 G C   0.691  0.245  0.007
  46 E C   0.877  0.095  0.006
  47 D C   0.739  0.285  0.009
  48 I H   0.341  0.642  0.012
  49 V H   0.136  0.862  0.002
  50 V H   0.047  0.953  0.001
  51 L H   0.028  0.974  0.000
  52 Q H   0.044  0.952  0.001
  53 H H   0.069  0.924  0.001
  54 F H   0.072  0.941  0.001
  55 E H   0.099  0.922  0.001
  56 E H   0.208  0.754  0.002
  57 L H   0.353  0.558  0.003
  58 R H   0.445  0.486  0.003
  59 A C   0.597  0.338  0.005
  60 T C   0.818  0.147  0.007
  61 P C   0.926  0.052  0.007
  62 E C   0.829  0.141  0.011
  63 L H   0.301  0.672  0.004
  64 D H   0.181  0.798  0.002
  65 V H   0.106  0.907  0.001
  66 I H   0.073  0.928  0.001
  67 A H   0.095  0.898  0.001
  68 H H   0.203  0.782  0.003
  69 D H   0.395  0.538  0.002
  70 S C   0.533  0.400  0.004
  71 L C   0.702  0.249  0.008
  72 I C   0.796  0.159  0.010
  73 S C   0.843  0.109  0.011
  74 A C   0.832  0.106  0.019
  75 A C   0.888  0.088  0.011
  76 P H   0.388  0.612  0.004
  77 D H   0.294  0.730  0.001
  78 L H   0.282  0.738  0.002
  79 T H   0.323  0.667  0.003
  80 V H   0.351  0.639  0.002
  81 G H   0.365  0.605  0.003
  82 A H   0.285  0.661  0.004
  83 V H   0.267  0.688  0.003
  84 E H   0.349  0.567  0.004
  85 K C   0.509  0.390  0.006
  86 K C   0.805  0.187  0.005
  87 E C   0.761  0.195  0.010
  88 D C   0.717  0.213  0.017
  89 D C   0.657  0.278  0.011
  90 R C   0.553  0.374  0.008
  91 A H   0.452  0.505  0.004
  92 A H   0.378  0.600  0.003
  93 K H   0.304  0.678  0.002
  94 K H   0.229  0.760  0.002
  95 E H   0.176  0.808  0.001
  96 R H   0.093  0.909  0.001
  97 L H   0.065  0.943  0.000
  98 E H   0.056  0.950  0.000
  99 Y H   0.058  0.946  0.000
 100 C H   0.052  0.953  0.000
 101 W H   0.034  0.972  0.000
 102 G H   0.026  0.979  0.000
 103 R H   0.021  0.983  0.000
 104 A H   0.018  0.984  0.000
 105 L H   0.020  0.980  0.000
 106 L H   0.029  0.974  0.000
 107 S H   0.044  0.962  0.001
 108 A H   0.108  0.874  0.001
 109 R H   0.301  0.594  0.004
 110 H H   0.303  0.612  0.003
 111 L H   0.396  0.539  0.003
 112 A C   0.760  0.209  0.005
 113 G C   0.946  0.026  0.006
 114 D C   0.936  0.041  0.009
 115 D C   0.753  0.191  0.013
 116 D H   0.254  0.761  0.001
 117 E H   0.104  0.897  0.001
 118 H H   0.060  0.940  0.001
 119 I H   0.023  0.974  0.000
 120 N H   0.021  0.978  0.000
 121 S H   0.023  0.977  0.000
 122 I H   0.022  0.980  0.000
 123 V H   0.021  0.982  0.000
 124 E H   0.026  0.978  0.000
 125 S H   0.032  0.971  0.000
 126 F H   0.037  0.959  0.001
 127 E H   0.062  0.912  0.001
 128 Q H   0.263  0.621  0.003
 129 Q C   0.520  0.411  0.003
 130 F C   0.638  0.310  0.005
 131 G C   0.881  0.111  0.006
 132 C C   0.841  0.151  0.006
 133 V H   0.239  0.751  0.004
 134 S H   0.160  0.822  0.002
 135 G H   0.065  0.922  0.001
 136 Y H   0.027  0.971  0.000
 137 L H   0.021  0.979  0.000
 138 R H   0.025  0.961  0.000
 139 A H   0.017  0.959  0.001
 140 L H   0.061  0.935  0.001
 141 A H   0.130  0.874  0.001
 142 I H   0.411  0.598  0.003
 143 N C   0.840  0.034  0.001
 144 A H   0.046  0.948  0.002
 145 E H   0.019  0.988  0.000
 146 S H   0.061  0.914  0.001
 147 A H   0.014  0.978  0.000
 148 L H   0.013  0.988  0.000
 149 E H   0.017  0.984  0.000
 150 V H   0.023  0.980  0.000
 151 L H   0.018  0.986  0.000
 152 Q H   0.020  0.984  0.000
 153 L H   0.026  0.976  0.000
 154 Y H   0.036  0.962  0.001
 155 Q H   0.105  0.876  0.003
 156 M H   0.283  0.663  0.002
 157 M C   0.573  0.417  0.002
 158 E C   0.867  0.115  0.004
 159 G C   0.951  0.038  0.005
 160 P C   0.962  0.017  0.007
 161 V C   0.977  0.008  0.019
 162 T C   0.974  0.015  0.022
 163 T H   0.087  0.898  0.002
 164 R H   0.045  0.960  0.000
 165 V H   0.036  0.983  0.000
 166 A H   0.019  0.972  0.000
 167 T H   0.023  0.971  0.000
 168 A H   0.030  0.970  0.000
 169 A H   0.034  0.967  0.001
 170 L H   0.035  0.966  0.001
 171 H H   0.068  0.913  0.001
 172 R H   0.259  0.628  0.003
 173 F H   0.434  0.469  0.003
 174 L C   0.625  0.318  0.004
 175 T C   0.853  0.122  0.006
 176 N C   0.961  0.012  0.009
 177 D C   0.967  0.015  0.009
 178 A H   0.118  0.871  0.002
 179 S H   0.059  0.933  0.000
 180 E H   0.040  0.977  0.000
 181 V H   0.019  0.975  0.000
 182 S H   0.019  0.977  0.000
 183 G H   0.021  0.977  0.000
 184 L H   0.026  0.977  0.000
 185 L H   0.022  0.983  0.000
 186 Q H   0.023  0.983  0.000
 187 F H   0.032  0.965  0.001
 188 L H   0.026  0.972  0.001
 189 K H   0.046  0.958  0.001
 190 L H   0.163  0.827  0.001
 191 N C   0.738  0.348  0.001
 192 N C   0.948  0.033  0.003
 193 V C   0.951  0.020  0.004
 194 P C   0.965  0.016  0.009
 195 L C   0.964  0.020  0.025
 196 T C   0.951  0.032  0.022
 197 R H   0.089  0.890  0.002
 198 E H   0.047  0.964  0.000
 199 F H   0.041  0.974  0.000
 200 H H   0.019  0.973  0.000
 201 D H   0.019  0.975  0.000
 202 Q H   0.021  0.978  0.000
 203 L H   0.025  0.977  0.000
 204 E H   0.023  0.982  0.000
 205 K H   0.024  0.982  0.000
 206 N H   0.026  0.960  0.000
 207 F H   0.030  0.943  0.001
 208 V H   0.034  0.967  0.000
 209 M H   0.140  0.869  0.001
 210 R C   0.923  0.094  0.001
 211 M C   0.978  0.010  0.004
 212 K C   0.967  0.014  0.005
 213 T H   0.076  0.901  0.002
 214 E H   0.041  0.931  0.001
 215 D H   0.021  0.986  0.000
 216 A H   0.011  0.975  0.000
 217 E H   0.019  0.975  0.000
 218 E H   0.021  0.977  0.000
 219 V H   0.026  0.976  0.000
 220 F H   0.023  0.982  0.000
 221 K H   0.024  0.982  0.000
 222 D H   0.031  0.962  0.001
 223 M H   0.024  0.978  0.001
 224 R H   0.031  0.978  0.001
 225 N H   0.150  0.859  0.001
 226 A C   0.854  0.083  0.001
 227 G C   0.914  0.032  0.003
 228 V C   0.977  0.032  0.006
 229 E C   0.963  0.026  0.011
 230 P C   0.898  0.071  0.008
 231 V C   0.667  0.357  0.009
 232 S H   0.299  0.640  0.025
 233 T H   0.163  0.804  0.017
 234 H H   0.048  0.942  0.001
 235 P H   0.020  0.974  0.001
 236 Y H   0.033  0.952  0.001
 237 N H   0.029  0.965  0.000
 238 F H   0.028  0.979  0.000
 239 I H   0.030  0.983  0.000
 240 F H   0.032  0.978  0.000
 241 M H   0.028  0.960  0.000
 242 K H   0.032  0.947  0.001
 243 T H   0.042  0.959  0.001
 244 P H   0.198  0.827  0.001
 245 P C   0.922  0.136  0.001
 246 F C   0.975  0.010  0.004
 247 K C   0.966  0.017  0.005
 248 Y H   0.084  0.895  0.002
 249 M H   0.043  0.927  0.001
 250 D H   0.023  0.984  0.000
 251 L H   0.012  0.976  0.000
 252 L H   0.019  0.976  0.000
 253 D H   0.021  0.977  0.000
 254 Y H   0.026  0.977  0.000
 255 Y H   0.022  0.982  0.000
 256 E H   0.023  0.983  0.000
 257 D H   0.032  0.960  0.001
 258 M H   0.025  0.975  0.001
 259 L H   0.033  0.974  0.001
 260 D H   0.151  0.863  0.001
 261 R C   0.890  0.149  0.001
 262 G C   0.926  0.039  0.004
 263 I C   0.986  0.041  0.006
 264 V C   0.884  0.018  0.005
 265 P C   0.894  0.077  0.005
 266 M C   0.699  0.294  0.011
 267 N H   0.124  0.721  0.076
 268 S H   0.142  0.778  0.035
 269 T H   0.045  0.927  0.003
 270 F H   0.018  0.974  0.001
 271 R H   0.029  0.958  0.001
 272 I H   0.029  0.971  0.000
 273 L H   0.027  0.981  0.000
 274 S H   0.028  0.984  0.000
 275 R H   0.035  0.974  0.000
 276 Q H   0.029  0.960  0.001
 277 T H   0.043  0.933  0.001
 278 Q H   0.085  0.910  0.001
 279 N H   0.325  0.690  0.001
 280 G C   0.942  0.064  0.002
 281 G C   0.975  0.012  0.005
 282 L C   0.965  0.014  0.007
 283 V H   0.095  0.897  0.002
 284 N H   0.050  0.919  0.001
 285 Q H   0.025  0.984  0.000
 286 H H   0.015  0.974  0.000
 287 F H   0.022  0.973  0.000
 288 S H   0.027  0.973  0.000
 289 A H   0.029  0.970  0.000
 290 L H   0.027  0.975  0.000
 291 A H   0.045  0.956  0.000
 292 R H   0.142  0.825  0.001
 293 G H   0.381  0.518  0.003
 294 T C   0.452  0.466  0.003
 295 T C   0.465  0.484  0.003
 296 T H   0.437  0.530  0.002
 297 G H   0.360  0.608  0.002
 298 S H   0.251  0.713  0.002
 299 D H   0.169  0.805  0.002
 300 R H   0.150  0.848  0.002
 301 R H   0.109  0.896  0.001
 302 H H   0.069  0.936  0.001
 303 E H   0.108  0.901  0.002
 304 T H   0.218  0.756  0.002
 305 E C   0.465  0.467  0.004
 306 G C   0.711  0.294  0.003
 307 H C   0.703  0.257  0.008
 308 G C   0.912  0.055  0.008
 309 G C   0.966  0.039  0.006
 310 T C   0.942  0.038  0.009
 311 Q C   0.788  0.152  0.029
 312 A C   0.795  0.193  0.033
 313 F H   0.088  0.908  0.060
 314 F H   0.023  0.961  0.011
 315 A H   0.011  0.973  0.003
 316 T H   0.013  0.972  0.002
 317 R H   0.026  0.940  0.002
 318 L H   0.041  0.941  0.001
 319 E H   0.041  0.951  0.001
 320 E H   0.051  0.964  0.001
 321 L H   0.094  0.934  0.001
 322 A H   0.311  0.717  0.003
 323 R H   0.421  0.511  0.005
 324 L H   0.419  0.471  0.006
 325 K H   0.460  0.489  0.003
 326 S C   0.558  0.358  0.007
 327 S C   0.867  0.112  0.007
 328 T C   0.961  0.019  0.008
 329 T C   0.956  0.034  0.016
 330 L H   0.101  0.909  0.002
 331 D H   0.045  0.957  0.000
 332 D H   0.037  0.979  0.000
 333 A H   0.017  0.976  0.000
 334 L H   0.019  0.977  0.000
 335 R H   0.021  0.978  0.000
 336 V H   0.026  0.978  0.000
 337 L H   0.023  0.982  0.000
 338 R H   0.024  0.981  0.000
 339 R H   0.032  0.965  0.001
 340 M H   0.028  0.972  0.001
 341 D H   0.050  0.957  0.001
 342 V H   0.227  0.744  0.002
 343 E C   0.810  0.223  0.002
 344 G C   0.936  0.021  0.003
 345 T C   0.968  0.023  0.007
 346 P C   0.967  0.025  0.014
 347 L C   0.969  0.043  0.019
 348 I C   0.970  0.037  0.015
 349 S C   0.872  0.077  0.004
 350 G C   0.694  0.326  0.007
 351 S H   0.258  0.676  0.065
 352 V H   0.234  0.651  0.107
 353 V H   0.066  0.923  0.005
 354 L H   0.017  0.975  0.001
 355 N H   0.042  0.938  0.001
 356 V H   0.032  0.966  0.000
 357 L H   0.027  0.981  0.000
 358 L H   0.031  0.979  0.000
 359 S H   0.040  0.960  0.001
 360 V H   0.032  0.959  0.001
 361 F H   0.060  0.914  0.001
 362 C H   0.154  0.821  0.001
 363 R C   0.490  0.495  0.001
 364 A C   0.954  0.045  0.003
 365 G C   0.979  0.013  0.006
 366 H C   0.962  0.012  0.008
 367 I H   0.103  0.893  0.002
 368 E H   0.046  0.928  0.000
 369 D H   0.026  0.984  0.000
 370 T H   0.016  0.976  0.000
 371 E H   0.019  0.975  0.000
 372 R H   0.020  0.978  0.000
 373 V H   0.026  0.977  0.000
 374 L H   0.021  0.983  0.000
 375 Q H   0.022  0.983  0.000
 376 L H   0.032  0.958  0.001
 377 A H   0.025  0.974  0.001
 378 K H   0.033  0.974  0.001
 379 E H   0.155  0.861  0.001
 380 R C   0.897  0.126  0.001
 381 G C   0.931  0.041  0.006
 382 C C   0.985  0.049  0.006
 383 T C   0.875  0.017  0.005
 384 P C   0.900  0.055  0.004
 385 N C   0.725  0.247  0.012
 386 G H   0.165  0.495  0.235
 387 A H   0.135  0.545  0.243
 388 T H   0.074  0.820  0.026
 389 L H   0.013  0.972  0.001
 390 S H   0.032  0.945  0.001
 391 R H   0.029  0.968  0.000
 392 V H   0.024  0.980  0.000
 393 L H   0.031  0.975  0.000
 394 K H   0.040  0.943  0.001
 395 K H   0.042  0.935  0.001
 396 S H   0.096  0.859  0.002
 397 N H   0.242  0.738  0.001
 398 A C   0.541  0.437  0.002
 399 D C   0.951  0.038  0.003
 400 R C   0.948  0.037  0.004
 401 F C   0.581  0.353  0.010
 402 L H   0.184  0.795  0.001
 403 Q H   0.054  0.918  0.001
 404 A H   0.024  0.971  0.000
 405 E H   0.018  0.979  0.000
 406 L H   0.020  0.978  0.000
 407 I H   0.022  0.978  0.000
 408 L H   0.023  0.980  0.000
 409 P H   0.022  0.983  0.000
 410 D H   0.027  0.978  0.000
 411 A H   0.029  0.962  0.001
 412 L H   0.025  0.978  0.001
 413 E H   0.037  0.976  0.001
 414 A H   0.223  0.794  0.001
 415 G C   0.923  0.143  0.001
 416 D C   0.963  0.060  0.003
 417 V C   0.956  0.018  0.003
 418 R C   0.905  0.058  0.008
 419 L C   0.572  0.251  0.090
 420 S C   0.228  0.255  0.466
 421 D H   0.069  0.492  0.289
 422 I H   0.064  0.851  0.017
 423 T H   0.043  0.907  0.003
 424 D H   0.045  0.929  0.001
 425 V H   0.032  0.967  0.001
 426 M H   0.035  0.975  0.000
 427 C H   0.044  0.956  0.001
 428 H H   0.059  0.902  0.001
 429 F H   0.086  0.864  0.003
 430 F H   0.113  0.882  0.001
 431 N H   0.370  0.628  0.001
 432 N C   0.947  0.051  0.002
 433 G C   0.980  0.012  0.005
 434 M C   0.964  0.012  0.007
 435 R H   0.093  0.895  0.002
 436 S H   0.044  0.934  0.000
 437 Q H   0.023  0.985  0.000
 438 V H   0.014  0.975  0.000
 439 V H   0.019  0.974  0.000
 440 R H   0.020  0.977  0.000
 441 I H   0.026  0.976  0.000
 442 L H   0.023  0.981  0.000
 443 R H   0.023  0.982  0.000
 444 A H   0.032  0.963  0.001
 445 Y H   0.027  0.971  0.001
 446 V H   0.043  0.963  0.001
 447 V H   0.194  0.779  0.002
 448 R C   0.870  0.203  0.001
 449 C C   0.907  0.030  0.003
 450 Y C   0.947  0.023  0.004
 451 R C   0.885  0.017  0.005
 452 N C   0.969  0.022  0.010
 453 P C   0.896  0.071  0.009
 454 T C   0.789  0.189  0.013
 455 E H   0.126  0.813  0.014
 456 S H   0.105  0.894  0.002
 457 I H   0.033  0.958  0.001
 458 P H   0.020  0.971  0.000
 459 H H   0.023  0.970  0.000
 460 T H   0.026  0.976  0.000
 461 V H   0.027  0.981  0.000
 462 A H   0.026  0.985  0.000
 463 L H   0.031  0.977  0.000
 464 W H   0.027  0.963  0.000
 465 A H   0.040  0.934  0.001
 466 L H   0.093  0.895  0.001
 467 R H   0.361  0.648  0.001
 468 L C   0.951  0.049  0.002
 469 G C   0.976  0.013  0.005
 470 P C   0.963  0.013  0.007
 471 F H   0.109  0.877  0.002
 472 D H   0.049  0.919  0.001
 473 W H   0.025  0.984  0.000
 474 A H   0.015  0.975  0.000
 475 L H   0.019  0.974  0.000
 476 G H   0.020  0.977  0.000
 477 F H   0.026  0.976  0.000
 478 L H   0.023  0.982  0.000
 479 A H   0.022  0.983  0.000
 480 I H   0.033  0.960  0.001
 481 L H   0.024  0.975  0.001
 482 L H   0.032  0.975  0.001
 483 A H   0.130  0.866  0.001
 484 S C   0.864  0.216  0.001
 485 N C   0.941  0.030  0.003
 486 D C   0.985  0.022  0.007
 487 E C   0.948  0.014  0.009
 488 P C   0.963  0.016  0.021
 489 L C   0.917  0.059  0.022
 490 S H   0.084  0.891  0.002
 491 D H   0.048  0.967  0.000
 492 R H   0.038  0.974  0.000
 493 I H   0.018  0.974  0.000
 494 Q H   0.018  0.976  0.000
 495 R H   0.021  0.978  0.000
 496 R H   0.024  0.978  0.000
 497 M H   0.021  0.983  0.000
 498 H H   0.022  0.984  0.000
 499 E H   0.025  0.960  0.000
 500 V H   0.024  0.951  0.001
 501 V H   0.022  0.979  0.000
 502 K H   0.107  0.900  0.001
 503 E C   0.921  0.095  0.001
 504 N C   0.974  0.010  0.004
 505 R C   0.968  0.019  0.006
 506 S H   0.068  0.910  0.002
 507 R H   0.038  0.933  0.001
 508 E H   0.021  0.985  0.000
 509 I H   0.012  0.965  0.000
 510 L H   0.025  0.972  0.000
 511 K H   0.029  0.968  0.000
 512 V H   0.029  0.961  0.001
 513 L H   0.030  0.969  0.000
 514 E H   0.076  0.917  0.001
 515 G H   0.343  0.582  0.003
 516 H H   0.498  0.456  0.004
 517 K H   0.433  0.565  0.003
 518 W H   0.356  0.673  0.002
 519 D H   0.302  0.669  0.004
 520 R H   0.269  0.675  0.005
 521 R H   0.296  0.626  0.008
 522 S H   0.380  0.504  0.031
 523 I C   0.500  0.471  0.028
 524 L C   0.565  0.457  0.012
 525 L C   0.505  0.492  0.009
 526 A H   0.403  0.615  0.003
 527 P H   0.330  0.693  0.002
 528 Q H   0.320  0.688  0.003
 529 L H   0.405  0.570  0.003
 530 Q H   0.416  0.560  0.003
 531 E H   0.372  0.596  0.003
 532 P H   0.359  0.626  0.003
 533 T H   0.363  0.590  0.004
 534 N H   0.384  0.561  0.005
 535 S H   0.369  0.608  0.003
 536 S H   0.319  0.666  0.004
 537 D H   0.299  0.694  0.003
 538 G H   0.284  0.698  0.003
 539 A H   0.292  0.698  0.004
 540 G H   0.284  0.714  0.006
 541 E H   0.285  0.725  0.007
 542 V H   0.291  0.715  0.011
 543 N H   0.312  0.708  0.007
 544 G H   0.301  0.712  0.009
 545 R H   0.313  0.696  0.010
 546 S H   0.377  0.608  0.011
 547 S C   0.481  0.459  0.015
 548 E C   0.639  0.292  0.019
 549 G C   0.872  0.099  0.011
 550 G C   0.854  0.102  0.015
 551 N C   0.781  0.158  0.018
 552 S C   0.741  0.195  0.016
 553 G C   0.728  0.198  0.017
 554 G C   0.738  0.181  0.021
 555 G C   0.780  0.176  0.015
 556 H C   0.620  0.332  0.010
 557 H C   0.506  0.453  0.006
 558 R H   0.376  0.611  0.003
 559 R H   0.237  0.773  0.002
 560 D H   0.177  0.815  0.001
 561 M H   0.258  0.687  0.002
 562 G H   0.209  0.725  0.002
 563 P H   0.065  0.944  0.000
 564 S H   0.058  0.952  0.000
 565 W H   0.032  0.972  0.000
 566 M H   0.017  0.985  0.000
 567 S H   0.017  0.986  0.000
 568 A H   0.019  0.984  0.000
 569 M H   0.020  0.984  0.000
 570 H H   0.021  0.983  0.000
 571 L H   0.021  0.984  0.000
 572 V H   0.026  0.975  0.000
 573 L H   0.025  0.971  0.000
 574 K H   0.041  0.945  0.001
 575 E H   0.150  0.811  0.001
 576 M C   0.612  0.358  0.002
 577 G C   0.950  0.046  0.003
 578 V C   0.949  0.039  0.007
 579 E C   0.931  0.045  0.010
 580 K H   0.277  0.772  0.001
 581 E H   0.204  0.789  0.001
 582 V H   0.137  0.872  0.001
 583 L H   0.159  0.818  0.001
 584 M H   0.174  0.782  0.001
 585 G H   0.142  0.813  0.001
 586 Y H   0.041  0.964  0.000
 587 K H   0.021  0.984  0.000
 588 A H   0.020  0.983  0.000
 589 K H   0.016  0.986  0.000
 590 L H   0.016  0.987  0.000
 591 S H   0.018  0.985  0.000
 592 A H   0.020  0.981  0.000
 593 L H   0.024  0.977  0.000
 594 I H   0.042  0.961  0.000
 595 N H   0.139  0.837  0.001
 596 D H   0.309  0.610  0.004
 597 A H   0.269  0.710  0.003
 598 K H   0.288  0.668  0.004
 599 K H   0.299  0.697  0.002
 600 K H   0.401  0.628  0.002
 601 R H   0.482  0.517  0.002
 602 D C   0.784  0.214  0.002
 603 N C   0.991  0.000  0.001
```
