## Supplementary material for "The endosomal TbTpr86/TbUsp7/SkpZ (TUS) complex controls surface protein abundance in trypanosomes": DA1: query.blasthits3 (part 2 of 4)

```
 Identities = 53/347 (15%), Positives = 108/347 (31%), Gaps = 64/347 (18%)

Query: 207 FVMRMKTEDAEEVFKDMRNAGVEPVSTHPYNFIFMKTPPFKYMDLLDYYEDMLDRGIVPM 266
           ++ +   E+A  VF       + P  +     +       +     D Y+ M++R +V  
Sbjct: 161 YIAKGYIEEAVFVFSSSMGLELVPRLSRCKVLLDALLRWNRLDLFWDVYKGMVERNVVFD 220

Query: 267 NSTFRILSRQTQNGGLVNQHFSALARGTTTGSDRRHETEGHGGTQAFFATRLEELARLKS 326
             T+ +L       G V      L +                 T+  F T         +
Sbjct: 221 VKTYHMLIIAHCRAGNVQLGKDVLFK-----------------TEKEFRT---------A 254

Query: 327 STTLDDALRVLRRMDVEGTPLISGSVVLNVLLSVFCRAGHIEDTERVLQLAKERGCTPNG 386
           +  +D AL++   M  +G  L+      +VL+   C+   +ED + +L      G + + 
Sbjct: 255 TLNVDGALKLKESMICKG--LVPLKYTYDVLIDGLCKIKRLEDAKSLLVEMDSLGVSLDN 312

Query: 387 ATLSRVLKKSNADRFLQAE-LILPDALEAGD-VRLSDITDVMCHFFNNGMRSQVVRILRA 444
            T S ++      R   A   ++ + +  G  ++       +C     G+  +   +   
Sbjct: 313 HTYSLLIDGLLKGRNADAAKGLVHEMVSHGINIKPYMYDCCICVMSKEGVMEKAKALFDG 372

Query: 445 Y------------------------VVRCYRNPTES----------IPHTVALWALRLGP 470
                                    V + Y    E              TV       G 
Sbjct: 373 MIASGLIPQAQAYASLIEGYCREKNVRQGYELLVEMKKRNIVISPYTYGTVVKGMCSSGD 432

Query: 471 FDWALGFLAILLASNDEPLSDRIQRRMHEVVKENRSREILKVLEGHK 517
            D A   +  ++AS   P        +   ++ +R  + ++VL+  K
Sbjct: 433 LDGAYNIVKEMIASGCRPNVVIYTTLIKTFLQNSRFGDAMRVLKEMK 479


 Score = 63.3 bits (152), Expect = 2e-08,   Method: Composition-based stats.
 Identities = 29/195 (14%), Positives = 60/195 (30%), Gaps = 19/195 (9%)

Query: 210 RMKTEDAEEVFKDMRNAGV----EPVSTHPYNFIFMKTPPFKYMDLLDYYEDMLDRGIVP 265
             KTE   EV   + +       +P        I             + +  M +  ++P
Sbjct: 779 FGKTELKTEVLNRLMDGSFDRFGKPNDVTYNIMIDYLCKEGNLEAAKELFHQMQNANLMP 838

Query: 266 MNSTFRILSRQTQNGGLVNQHFSALARGTTTGSDRRHETEGHGGTQAFFATRLEELARLK 325
              T+  L       G   + F         G +              ++  +       
Sbjct: 839 TVITYTSLLNGYDKMGRRAEMFPVFDEAIAAGIE---------PDHIMYSVIINAF---L 886

Query: 326 SSTTLDDALRVLRRMDVEGTPLISGSVVLNV---LLSVFCRAGHIEDTERVLQLAKERGC 382
                  AL ++ +M  +        + ++    LLS F + G +E  E+V++       
Sbjct: 887 KEGMTTKALVLVDQMFAKNAVDDGCKLSISTCRALLSGFAKVGEMEVAEKVMENMVRLQY 946

Query: 383 TPNGATLSRVLKKSN 397
            P+ AT+  ++ +S 
Sbjct: 947 IPDSATVIELINESC 961


>UniRef50_Q8L844 Pentatricopeptide repeat-containing protein At5g42310,
           mitochondrial n=6 Tax=rosids RepID=PP413_ARATH
          Length = 709

 Score =  149 bits (376), Expect = 3e-34,   Method: Composition-based stats.
 Identities = 60/375 (16%), Positives = 136/375 (36%), Gaps = 18/375 (4%)

Query: 143 NAESALEVLQLYQMMEGPVTTRVATAALHRFLTNDAS-EVSGLLQFLKLNNVPLTREFHD 201
           +   AL++L + Q       T    + +     +  + E   L + L+ + +      ++
Sbjct: 284 DPSKALQLLGMAQATGLSAKTATLVSIISALADSGRTLEAEALFEELRQSGIKPRTRAYN 343

Query: 202 QLEKNFVMRMKTEDAEEVFKDMRNAGVEPVSTHPYNFIFMKTPPFKYMDLLDYYEDMLDR 261
            L K +V     +DAE +  +M   GV P        I       ++       ++M   
Sbjct: 344 ALLKGYVKTGPLKDAESMVSEMEKRGVSPDEHTYSLLIDAYVNAGRWESARIVLKEMEAG 403

Query: 262 GIVPMNSTFRILSRQTQNGGLVNQHFSALARGTTTGSDRRHETEGHGGTQAFFATRLEEL 321
            + P +  F  L    ++ G   + F  L         +  ++ G    + F+   ++  
Sbjct: 404 DVQPNSFVFSRLLAGFRDRGEWQKTFQVL---------KEMKSIGVKPDRQFYNVVIDTF 454

Query: 322 ARLKSSTTLDDALRVLRRMDVEGTPLISGSVVLNVLLSVFCRAGHIEDTERVLQLAKERG 381
            +      LD A+    RM  EG  +    V  N L+   C+ G     E + +  + RG
Sbjct: 455 GKFNC---LDHAMTTFDRMLSEG--IEPDRVTWNTLIDCHCKHGRHIVAEEMFEAMERRG 509

Query: 382 CTPNGATLSRVLKKSNA-DRFLQAELILPDALEAGDVR-LSDITDVMCHFFNNGMRSQVV 439
           C P   T + ++      +R+   + +L      G +  +   T ++  +  +G  +  +
Sbjct: 510 CLPCATTYNIMINSYGDQERWDDMKRLLGKMKSQGILPNVVTHTTLVDVYGKSGRFNDAI 569

Query: 440 RILRAYVVRCYRNPTESIPHTVALWALRLGPFDWALGFLAILLASNDEPLSDRIQRRMHE 499
             L        + P+ ++ + +     + G  + A+    ++ +   +P    +   ++ 
Sbjct: 570 ECLEEMKSVGLK-PSSTMYNALINAYAQRGLSEQAVNAFRVMTSDGLKPSLLALNSLINA 628

Query: 500 VVKENRSREILKVLE 514
             ++ R  E   VL+
Sbjct: 629 FGEDRRDAEAFAVLQ 643


 Score =  118 bits (296), Expect = 6e-25,   Method: Composition-based stats.
 Identities = 58/340 (17%), Positives = 121/340 (35%), Gaps = 24/340 (7%)

Query: 120 NSIVESFEQQFGCVSGYLRALAINA-------ESALEVLQLYQMMEGPVTTRVATAALHR 172
            S+V   E++      +  +L I+A       ESA  VL+  +  +    + V +  L  
Sbjct: 359 ESMVSEMEKRGVSPDEHTYSLLIDAYVNAGRWESARIVLKEMEAGDVQPNSFVFSRLLAG 418

Query: 173 FLT-NDASEVSGLLQFLKLNNVPLTREFHDQLEKNFVMRMKTEDAEEVFKDMRNAGVEPV 231
           F    +  +   +L+ +K   V   R+F++ +   F      + A   F  M + G+EP 
Sbjct: 419 FRDRGEWQKTFQVLKEMKSIGVKPDRQFYNVVIDTFGKFNCLDHAMTTFDRMLSEGIEPD 478

Query: 232 STHPYNFIFMKTPPFKYMDLLDYYEDMLDRGIVPMNSTFRILSRQTQNGGLVNQHFSALA 291
                  I       +++   + +E M  RG +P  +T+ I+     +    +     L 
Sbjct: 479 RVTWNTLIDCHCKHGRHIVAEEMFEAMERRGCLPCATTYNIMINSYGDQERWDDMKRLLG 538

Query: 292 RGTTTGSDRRHETEGHGGTQAFFATRLEELARLKSSTTLDDALRVLRRMDVEGTPLISGS 351
                    + +++G         T ++   +   S   +DA+  L  M   G  L   S
Sbjct: 539 ---------KMKSQGILPNVVTHTTLVDVYGK---SGRFNDAIECLEEMKSVG--LKPSS 584

Query: 352 VVLNVLLSVFCRAGHIEDTERVLQLAKERGCTPNGATLSRVLKKSNADRFLQAELILPDA 411
            + N L++ + + G  E      ++    G  P+   L+ ++     DR       +   
Sbjct: 585 TMYNALINAYAQRGLSEQAVNAFRVMTSDGLKPSLLALNSLINAFGEDRRDAEAFAVLQY 644

Query: 412 LEAGDVRLS--DITDVMCHFFNNGMRSQVVRILRAYVVRC 449
           ++   V+      T +M          +V  +    ++  
Sbjct: 645 MKENGVKPDVVTYTTLMKALIRVDKFQKVPVVYEEMIMSG 684


 Score =  106 bits (264), Expect = 3e-21,   Method: Composition-based stats.
 Identities = 51/315 (16%), Positives = 109/315 (34%), Gaps = 24/315 (7%)

Query: 209 MRMKTEDAEEVFKDMRNAGVEPVSTHPYNFIFMKTPPFKYMD---LLDYYEDMLDRGIVP 265
                E A  +   MR  G +    + Y+ +         +D   LL  Y+++    +  
Sbjct: 209 RNNDIEKALNLIAKMRQDGYQSDFVN-YSLVIQSLTRSNKIDSVMLLRLYKEIERDKLEL 267

Query: 266 MNSTFRILSRQTQNGGLVNQHFSALARGTTTGSDRRHETEGHGGTQAFFATRLEELARLK 325
                  +       G  ++    L     TG   +             AT +  ++ L 
Sbjct: 268 DVQLVNDIIMGFAKSGDPSKALQLLGMAQATGLSAKT------------ATLVSIISALA 315

Query: 326 SSTTLDDALRVLRRMDVEGTPLISGSVVLNVLLSVFCRAGHIEDTERVLQLAKERGCTPN 385
            S    +A  +   +   G  +   +   N LL  + + G ++D E ++   ++RG +P+
Sbjct: 316 DSGRTLEAEALFEELRQSG--IKPRTRAYNALLKGYVKTGPLKDAESMVSEMEKRGVSPD 373

Query: 386 GATLSRVLKKSNADRFLQAELILPDALEAGDVRLSDIT--DVMCHFFNNGMRSQVVRILR 443
             T S ++         ++  I+   +EAGDV+ +      ++  F + G   +  ++L+
Sbjct: 374 EHTYSLLIDAYVNAGRWESARIVLKEMEAGDVQPNSFVFSRLLAGFRDRGEWQKTFQVLK 433

Query: 444 AYVVRCYRNPTESIPHTVALWALRLGPFDWALGFLAILLASNDEPLSDRIQRRMHEVVKE 503
                  + P     + V     +    D A+     +L+   EP        +    K 
Sbjct: 434 EMKSIGVK-PDRQFYNVVIDTFGKFNCLDHAMTTFDRMLSEGIEPDRVTWNTLIDCHCKH 492

Query: 504 NR---SREILKVLEG 515
            R   + E+ + +E 
Sbjct: 493 GRHIVAEEMFEAMER 507


>UniRef50_Q9SUD8 Pentatricopeptide repeat-containing protein At4g28010 n=1
           Tax=Arabidopsis thaliana RepID=PP340_ARATH
          Length = 704

 Score =  149 bits (375), Expect = 4e-34,   Method: Composition-based stats.
 Identities = 55/336 (16%), Positives = 110/336 (32%), Gaps = 19/336 (5%)

Query: 183 GLLQFLKLNNVPLTREFHDQLEKNFVMRMKTEDAEEVFKDMRNAGVEPVSTHPYNFIFMK 242
           G+L  +           H+ L K     ++   A  + ++MR   + P        I   
Sbjct: 128 GVLALMLKRGFAFNVYNHNILLKGLCRNLECGKAVSLLREMRRNSLMPDVFSYNTVIRGF 187

Query: 243 TPPFKYMDLLDYYEDMLDRGIVPMNSTFRILSRQTQNGGLVNQHFSALARGTTTGSDRRH 302
               +    L+   +M   G      T+ IL       G +++    L         +  
Sbjct: 188 CEGKELEKALELANEMKGSGCSWSLVTWGILIDAFCKAGKMDEAMGFL---------KEM 238

Query: 303 ETEGHGGTQAFFATRLEELARLKSSTTLDDALRVLRRMDVEGTPLISGSVVLNVLLSVFC 362
           +  G       + + +           LD    +   +   G      ++  N L+  FC
Sbjct: 239 KFMGLEADLVVYTSLIRGFCDC---GELDRGKALFDEVLERG--DSPCAITYNTLIRGFC 293

Query: 363 RAGHIEDTERVLQLAKERGCTPNGATLSRVLKKSNADRFLQAELILPDALEAGDVRL--S 420
           + G +++   + +   ERG  PN  T + ++         +  L L + +   D      
Sbjct: 294 KLGQLKEASEIFEFMIERGVRPNVYTYTGLIDGLCGVGKTKEALQLLNLMIEKDEEPNAV 353

Query: 421 DITDVMCHFFNNGMRSQVVRILRAYVVRCYRNPTESIPHTVALWALRLGPFDWALGFLAI 480
               ++     +G+ +  V I+     R  R P     + +       G  D A   L +
Sbjct: 354 TYNIIINKLCKDGLVADAVEIVELMKKRRTR-PDNITYNILLGGLCAKGDLDEASKLLYL 412

Query: 481 LL--ASNDEPLSDRIQRRMHEVVKENRSREILKVLE 514
           +L  +S  +P        +H + KENR  + L + +
Sbjct: 413 MLKDSSYTDPDVISYNALIHGLCKENRLHQALDIYD 448


 Score =  142 bits (358), Expect = 3e-32,   Method: Composition-based stats.
 Identities = 48/311 (15%), Positives = 95/311 (30%), Gaps = 17/311 (5%)

Query: 214 EDAEEVFKDMRNAGVEPVSTHPYNFIFMKTPPFKYMDLLDYYEDMLDRGIVPMNSTFRIL 273
           E A   ++ M               +       K          ML RG         IL
Sbjct: 89  ELAFSFYRKMLETDTFINFVSLSGLLECYVQMRKTGFAFGVLALMLKRGFAFNVYNHNIL 148

Query: 274 SRQTQNGGLVNQHFSALARGTTTGSDRRHETEGHGGTQAFFATRLEELARLKSSTTLDDA 333
            +         +  S L         R             + T +           L+ A
Sbjct: 149 LKGLCRNLECGKAVSLL---------REMRRNSLMPDVFSYNTVIRGFCE---GKELEKA 196

Query: 334 LRVLRRMDVEGTPLISGSVVLNVLLSVFCRAGHIEDTERVLQLAKERGCTPNGATLSRVL 393
           L +   M   G       V   +L+  FC+AG +++    L+  K  G   +    + ++
Sbjct: 197 LELANEMKGSGCSW--SLVTWGILIDAFCKAGKMDEAMGFLKEMKFMGLEADLVVYTSLI 254

Query: 394 KKSNA-DRFLQAELILPDALEAGDVR-LSDITDVMCHFFNNGMRSQVVRILRAYVVRCYR 451
           +         + + +  + LE GD         ++  F   G   +   I    + R  R
Sbjct: 255 RGFCDCGELDRGKALFDEVLERGDSPCAITYNTLIRGFCKLGQLKEASEIFEFMIERGVR 314

Query: 452 NPTESIPHTVALWALRLGPFDWALGFLAILLASNDEPLSDRIQRRMHEVVKENRSREILK 511
            P       +      +G    AL  L +++  ++EP +      ++++ K+    + ++
Sbjct: 315 -PNVYTYTGLIDGLCGVGKTKEALQLLNLMIEKDEEPNAVTYNIIINKLCKDGLVADAVE 373

Query: 512 VLEGHKWDRRS 522
           ++E  K  R  
Sbjct: 374 IVELMKKRRTR 384


 Score =  142 bits (357), Expect = 4e-32,   Method: Composition-based stats.
 Identities = 57/334 (17%), Positives = 111/334 (33%), Gaps = 16/334 (4%)

Query: 184 LLQFLKLNNVPLTREFHDQLEKNFVMRMKTEDAEEVFKDMRNAGVEPVSTHPYNFIFMKT 243
             + L+  + P    ++  L + F    + ++A E+F+ M   GV P        I    
Sbjct: 270 FDEVLERGDSPCAITYN-TLIRGFCKLGQLKEASEIFEFMIERGVRPNVYTYTGLIDGLC 328

Query: 244 PPFKYMDLLDYYEDMLDRGIVPMNSTFRILSRQTQNGGLVNQHFSALARGTTTGSDRRHE 303
              K  + L     M+++   P   T+ I+  +    GLV      +            E
Sbjct: 329 GVGKTKEALQLLNLMIEKDEEPNAVTYNIIINKLCKDGLVADAVEIV------------E 376

Query: 304 TEGHGGTQAFFATRLEELARLKSSTTLDDALRVLRRMDVEGTPLISGSVVLNVLLSVFCR 363
                 T+    T    L  L +   LD+A ++L  M  + +      +  N L+   C+
Sbjct: 377 LMKKRRTRPDNITYNILLGGLCAKGDLDEASKLLYLMLKDSSYTDPDVISYNALIHGLCK 436

Query: 364 AGHIEDTERVLQLAKERGCTPNGATLSRVLKK-SNADRFLQAELILPDALEAGDVR-LSD 421
              +     +  L  E+    +  T + +L     A    +A  +     ++  VR    
Sbjct: 437 ENRLHQALDIYDLLVEKLGAGDRVTTNILLNSTLKAGDVNKAMELWKQISDSKIVRNSDT 496

Query: 422 ITDVMCHFFNNGMRSQVVRILRAYVVRCYRNPTESIPHTVALWALRLGPFDWALGFLAIL 481
            T ++  F   GM +    +L    V   + P+    + +     + G  D A      +
Sbjct: 497 YTAMIDGFCKTGMLNVAKGLLCKMRVSELQ-PSVFDYNCLLSSLCKEGSLDQAWRLFEEM 555

Query: 482 LASNDEPLSDRIQRRMHEVVKENRSREILKVLEG 515
              N+ P        +   +K    +    +L G
Sbjct: 556 QRDNNFPDVVSFNIMIDGSLKAGDIKSAESLLVG 589


 Score =  140 bits (352), Expect = 2e-31,   Method: Composition-based stats.
 Identities = 43/334 (12%), Positives = 108/334 (32%), Gaps = 17/334 (5%)

Query: 182 SGLLQFLKLNNVPLTREFHDQLEKNFVMRMKTEDAEEVFKDMRNAGVEPVSTHPYNFIFM 241
             LL+ ++ N++      ++ + + F    + E A E+  +M+ +G           I  
Sbjct: 162 VSLLREMRRNSLMPDVFSYNTVIRGFCEGKELEKALELANEMKGSGCSWSLVTWGILIDA 221

Query: 242 KTPPFKYMDLLDYYEDMLDRGIVPMNSTFRILSRQTQNGGLVNQHFSALARGTTTGSDRR 301
                K  + + + ++M   G+      +  L R   + G +++                
Sbjct: 222 FCKAGKMDEAMGFLKEMKFMGLEADLVVYTSLIRGFCDCGELDR---------GKALFDE 272

Query: 302 HETEGHGGTQAFFATRLEELARLKSSTTLDDALRVLRRMDVEGTPLISGSVVLNVLLSVF 361
               G       + T +    +L     L +A  +   M   G  +         L+   
Sbjct: 273 VLERGDSPCAITYNTLIRGFCKL---GQLKEASEIFEFMIERG--VRPNVYTYTGLIDGL 327

Query: 362 CRAGHIEDTERVLQLAKERGCTPNGATLSRVLKKSNADRFLQAELILPDALEAGDVRLS- 420
           C  G  ++  ++L L  E+   PN  T + ++ K   D  +   + + + ++    R   
Sbjct: 328 CGVGKTKEALQLLNLMIEKDEEPNAVTYNIIINKLCKDGLVADAVEIVELMKKRRTRPDN 387

Query: 421 -DITDVMCHFFNNGMRSQVVRILRAYVV-RCYRNPTESIPHTVALWALRLGPFDWALGFL 478
                ++      G   +  ++L   +    Y +P     + +     +      AL   
Sbjct: 388 ITYNILLGGLCAKGDLDEASKLLYLMLKDSSYTDPDVISYNALIHGLCKENRLHQALDIY 447

Query: 479 AILLASNDEPLSDRIQRRMHEVVKENRSREILKV 512
            +L+              ++  +K     + +++
Sbjct: 448 DLLVEKLGAGDRVTTNILLNSTLKAGDVNKAMEL 481


 Score =  111 bits (276), Expect = 1e-22,   Method: Composition-based stats.
 Identities = 78/473 (16%), Positives = 160/473 (33%), Gaps = 41/473 (8%)

Query: 18  ENVGAFTEVMVPVWSRLCDKVIAAYKAGEDIVVLQHFEELRATP-ELDVIAHDSLISAAP 76
           E  G+     +  W  L D    A K  E +  L+   E++    E D++ + SLI    
Sbjct: 202 EMKGSGCSWSLVTWGILIDAFCKAGKMDEAMGFLK---EMKFMGLEADLVVYTSLIRGFC 258

Query: 77  DLTVGAVEKKEDDRAAKKERLEYCWG---RALLSARHLAGDDDEHINSIVESFEQQFGCV 133
           D   G +++ +       ER +         L+      G   E  + I E   ++    
Sbjct: 259 D--CGELDRGKALFDEVLERGDSPCAITYNTLIRGFCKLGQLKE-ASEIFEFMIERGVRP 315

Query: 134 SGYLRALAIN-------AESALEVLQLYQMMEGPVTTRVATAALHRFLTND---ASEVSG 183
           + Y     I+        + AL++L L  M+E        T  +           ++   
Sbjct: 316 NVYTYTGLIDGLCGVGKTKEALQLLNL--MIEKDEEPNAVTYNIIINKLCKDGLVADAVE 373

Query: 184 LLQFLKLNNVPLTREFHDQLEKNFVMRMKTEDAEEVFKDMR--NAGVEPVSTHPYNFIFM 241
           +++ +K          ++ L      +   ++A ++   M   ++  +P        I  
Sbjct: 374 IVELMKKRRTRPDNITYNILLGGLCAKGDLDEASKLLYLMLKDSSYTDPDVISYNALIHG 433

Query: 242 KTPPFKYMDLLDYYEDMLDRGIVPMNSTFRILSRQTQNGGLVNQHFSALARGTTTGSDRR 301
                +    LD Y+ ++++       T  IL   T   G VN+      + + +   R 
Sbjct: 434 LCKENRLHQALDIYDLLVEKLGAGDRVTTNILLNSTLKAGDVNKAMELWKQISDSKIVRN 493

Query: 302 HETEGHGGTQAFFATRLEELARLKSSTTLDDALRVLRRMDVEGTPLISGSVVLNVLLSVF 361
            +          +   ++   +   +  L+ A  +L +M    + L       N LLS  
Sbjct: 494 SD---------TYTAMIDGFCK---TGMLNVAKGLLCKM--RVSELQPSVFDYNCLLSSL 539

Query: 362 CRAGHIEDTERVLQLAKERGCTPNGATLSRVLKK-SNADRFLQAELILPDALEAGDVR-L 419
           C+ G ++   R+ +  +     P+  + + ++     A     AE +L     AG    L
Sbjct: 540 CKEGSLDQAWRLFEEMQRDNNFPDVVSFNIMIDGSLKAGDIKSAESLLVGMSRAGLSPDL 599

Query: 420 SDITDVMCHFFNNGMRSQVVRILRAYVVRCYRNPTESIPHTVALWALRLGPFD 472
              + ++  F   G   + +      V   +  P   I  +V  + +  G  D
Sbjct: 600 FTYSKLINRFLKLGYLDEAISFFDKMVDSGF-EPDAHICDSVLKYCISQGETD 651


 Score = 71.4 bits (173), Expect = 1e-10,   Method: Composition-based stats.
 Identities = 43/336 (12%), Positives = 93/336 (27%), Gaps = 27/336 (8%)

Query: 121 SIVESFEQQFGCVSGYLRALAI-------NAESALEVLQLYQMMEGPVTTRVATAALHRF 173
            IVE  +++          + +       + + A ++L L           V +      
Sbjct: 373 EIVELMKKRRTRPDNITYNILLGGLCAKGDLDEASKLLYLMLKDSSYTDPDVISYNALIH 432

Query: 174 ---LTNDASEVSGLLQFLKLNNVPLTREFHDQLEKNFVMRMKTEDAEEVFKDMRNAGVEP 230
                N   +   +   L        R   + L  + +       A E++K + ++ +  
Sbjct: 433 GLCKENRLHQALDIYDLLVEKLGAGDRVTTNILLNSTLKAGDVNKAMELWKQISDSKIVR 492

Query: 231 VSTHPYNFIFMKTPPFKYMDLLDYYEDMLDRGIVPMNSTFRILSRQTQNGGLVNQHFSAL 290
            S      I                  M    + P    +  L       G ++Q +   
Sbjct: 493 NSDTYTAMIDGFCKTGMLNVAKGLLCKMRVSELQPSVFDYNCLLSSLCKEGSLDQAWRL- 551

Query: 291 ARGTTTGSDRRHETEGHGGTQAFFATRLEELARLKSSTTLDDALRVLRRMDVEGTPLISG 350
                       + + +      F   ++       +  +  A  +L  M   G  L   
Sbjct: 552 --------FEEMQRDNNFPDVVSFNIMID---GSLKAGDIKSAESLLVGMSRAG--LSPD 598

Query: 351 SVVLNVLLSVFCRAGHIEDTERVLQLAKERGCTPNGATLSRVLKKSNADRFLQAELILPD 410
               + L++ F + G++++         + G  P+      VLK   +         L  
Sbjct: 599 LFTYSKLINRFLKLGYLDEAISFFDKMVDSGFEPDAHICDSVLKYCISQGETDKLTELVK 658

Query: 411 ALEAGDVRLS---DITDVMCHFFNNGMRSQVVRILR 443
            L   D+ L      T +     ++       R+LR
Sbjct: 659 KLVDKDIVLDKELTCTVMDYMCNSSANMDLAKRLLR 694


>UniRef50_Q9FJE6 Putative pentatricopeptide repeat-containing protein At5g59900 n=2
           Tax=rosids RepID=PP437_ARATH
          Length = 907

 Score =  149 bits (375), Expect = 4e-34,   Method: Composition-based stats.
 Identities = 62/387 (16%), Positives = 116/387 (29%), Gaps = 34/387 (8%)

Query: 161 VTTRVATAALHRFLTNDASE----VSGLLQFLKLNNVPLTREFHDQLEKNFVMRMKTEDA 216
           +   V T     +      E    +  + + L L   P        +E     R K E+A
Sbjct: 293 LKPDVVTYCTLVYGLCKVQEFEIGLEMMDEMLCLRFSPSEAAVSSLVEGL-RKRGKIEEA 351

Query: 217 EEVFKDMRNAGVEPVSTHPYNFIFMKTPPFKYMDLLDYYEDMLDRGIVPMNSTFRILSRQ 276
             + K + + GV P        I       K+ +    ++ M   G+ P + T+ IL   
Sbjct: 352 LNLVKRVVDFGVSPNLFVYNALIDSLCKGRKFHEAELLFDRMGKIGLRPNDVTYSILIDM 411

Query: 277 TQNGGLVNQH------------------FSALARGTTTGSDRR-----HETEGHGGTQAF 313
               G ++                    +++L  G     D            +   +  
Sbjct: 412 FCRRGKLDTALSFLGEMVDTGLKLSVYPYNSLINGHCKFGDISAAEGFMAEMINKKLEPT 471

Query: 314 FATRLEELARLKSSTTLDDALRVLRRMDVEGTPLISGSVVLNVLLSVFCRAGHIEDTERV 373
             T    +    S   ++ ALR+   M  +G  +         LLS   RAG I D  ++
Sbjct: 472 VVTYTSLMGGYCSKGKINKALRLYHEMTGKG--IAPSIYTFTTLLSGLFRAGLIRDAVKL 529

Query: 374 LQLAKERGCTPNGATLSRVLKK-SNADRFLQAELILPDALEAGDVR-LSDITDVMCHFFN 431
                E    PN  T + +++         +A   L +  E G V        ++     
Sbjct: 530 FNEMAEWNVKPNRVTYNVMIEGYCEEGDMSKAFEFLKEMTEKGIVPDTYSYRPLIHGLCL 589

Query: 432 NGMRSQVVRILRAYVVRCYRNPTESIPHTVALWALRLGPFDWALGFLAILLASNDEPLSD 491
            G  S+  ++    + +      E     +     R G  + AL     ++    +    
Sbjct: 590 TGQASEA-KVFVDGLHKGNCELNEICYTGLLHGFCREGKLEEALSVCQEMVQRGVDLDLV 648

Query: 492 RIQRRMHEVVKENRSREILKVL-EGHK 517
                +   +K    +    +L E H 
Sbjct: 649 CYGVLIDGSLKHKDRKLFFGLLKEMHD 675


 Score =  127 bits (319), Expect = 1e-27,   Method: Composition-based stats.
 Identities = 49/394 (12%), Positives = 110/394 (27%), Gaps = 59/394 (14%)

Query: 177 DASEVSGLLQFLKLNNVPLTREFHDQLEKNFVMRMKTEDAEEVFKDMRNAGVEPVSTHPY 236
           D S   G +  +    +  T   +  L   +  + K   A  ++ +M   G+ P      
Sbjct: 452 DISAAEGFMAEMINKKLEPTVVTYTSLMGGYCSKGKINKALRLYHEMTGKGIAPSIYTFT 511

Query: 237 NFIFMKTPPFKYMDLLDYYEDMLDRGIVPMNSTFRILSRQTQNGGLVNQHFSALARGTTT 296
             +          D +  + +M +  + P   T+ ++       G +++ F  L   T  
Sbjct: 512 TLLSGLFRAGLIRDAVKLFNEMAEWNVKPNRVTYNVMIEGYCEEGDMSKAFEFLKEMTEK 571

Query: 297 G-----------------------SDRRHETEGHGGTQAFFATRLEELARLKSSTTLDDA 333
           G                       +    +    G  +         L        L++A
Sbjct: 572 GIVPDTYSYRPLIHGLCLTGQASEAKVFVDGLHKGNCELNEICYTGLLHGFCREGKLEEA 631

Query: 334 LRVLRRMDVEGT---------------------------------PLISGSVVLNVLLSV 360
           L V + M   G                                   L    V+   ++  
Sbjct: 632 LSVCQEMVQRGVDLDLVCYGVLIDGSLKHKDRKLFFGLLKEMHDRGLKPDDVIYTSMIDA 691

Query: 361 FCRAGHIEDTERVLQLAKERGCTPNGATLSRVLKKSNADRF-LQAELILPDALEAGDVR- 418
             + G  ++   +  L    GC PN  T + V+       F  +AE++         V  
Sbjct: 692 KSKTGDFKEAFGIWDLMINEGCVPNEVTYTAVINGLCKAGFVNEAEVLCSKMQPVSSVPN 751

Query: 419 LSDITDVMCHFFNNGMRSQVVRILRAYVVRCYRNPTESIPHTVALWALRLGPFDWALGFL 478
                  +       +  Q    L   +++       +  + +     R G  + A   +
Sbjct: 752 QVTYGCFLDILTKGEVDMQKAVELHNAILKGLLA-NTATYNMLIRGFCRQGRIEEASELI 810

Query: 479 AILLASNDEPLSDRIQRRMHEVVKENRSREILKV 512
             ++     P        ++E+ + N  ++ +++
Sbjct: 811 TRMIGDGVSPDCITYTTMINELCRRNDVKKAIEL 844


 Score =  120 bits (300), Expect = 2e-25,   Method: Composition-based stats.
 Identities = 46/298 (15%), Positives = 102/298 (34%), Gaps = 18/298 (6%)

Query: 166 ATAALHRFL-TNDASEVSGLLQFLKLNNVPLTREFHDQLEKNFVMRMKTEDAEEVFKDMR 224
            T  LH F       E   + Q +    V L    +  L    +     +    + K+M 
Sbjct: 615 YTGLLHGFCREGKLEEALSVCQEMVQRGVDLDLVCYGVLIDGSLKHKDRKLFFGLLKEMH 674

Query: 225 NAGVEPVSTHPYNFIFMKTPPFKYMDLLDYYEDMLDRGIVPMNSTFRILSRQTQNGGLVN 284
           + G++P      + I  K+    + +    ++ M++ G VP   T+  +       G VN
Sbjct: 675 DRGLKPDDVIYTSMIDAKSKTGDFKEAFGIWDLMINEGCVPNEVTYTAVINGLCKAGFVN 734

Query: 285 QHFSALARGTTTGSDRRHETEGHGGTQAFFATRLEELARLKSSTTLDDALRVLRRMDVEG 344
           +     ++     S            Q  +   L+ L   K    +  A+ +   +    
Sbjct: 735 EAEVLCSKMQPVSS---------VPNQVTYGCFLDILT--KGEVDMQKAVELHNAILK-- 781

Query: 345 TPLISGSVVLNVLLSVFCRAGHIEDTERVLQLAKERGCTPNGATLSRVLKKSNADRFLQA 404
             L++ +   N+L+  FCR G IE+   ++      G +P+  T + ++ +      ++ 
Sbjct: 782 -GLLANTATYNMLIRGFCRQGRIEEASELITRMIGDGVSPDCITYTTMINELCRRNDVKK 840

Query: 405 ELILPDALEAGDVRLS--DITDVMCHFFNNGMRSQVVRILRAYVVRCYRNPTESIPHT 460
            + L +++    +R        ++      G   +   +    + +    P      T
Sbjct: 841 AIELWNSMTEKGIRPDRVAYNTLIHGCCVAGEMGKATELRNEMLRQGL-IPNNKTSRT 897


 Score =  111 bits (278), Expect = 6e-23,   Method: Composition-based stats.
 Identities = 52/404 (12%), Positives = 108/404 (26%), Gaps = 58/404 (14%)

Query: 151 LQLYQMMEG----PVTTRVATAALHRFLTNDASEVSGLLQFLKLNNVPLTREFHDQLEKN 206
           L+LY  M G    P      T     F      +   L   +   NV   R  ++ + + 
Sbjct: 492 LRLYHEMTGKGIAPSIYTFTTLLSGLFRAGLIRDAVKLFNEMAEWNVKPNRVTYNVMIEG 551

Query: 207 FVMRMKTEDAEEVFKDMRNAGVEPVSTHPY------------------------------ 236
           +        A E  K+M   G+ P  T+ Y                              
Sbjct: 552 YCEEGDMSKAFEFLKEMTEKGIVP-DTYSYRPLIHGLCLTGQASEAKVFVDGLHKGNCEL 610

Query: 237 ------NFIFMKTPPFKYMDLLDYYEDMLDRGIVPMNSTFRILSRQTQNGGLVNQHFSAL 290
                   +       K  + L   ++M+ RG+      + +L   +         F  L
Sbjct: 611 NEICYTGLLHGFCREGKLEEALSVCQEMVQRGVDLDLVCYGVLIDGSLKHKDRKLFFGLL 670

Query: 291 ARGTTTGSDRRHETEGHGGTQAFFATRLEELARLKSSTTLDDALRVLRRMDVEGTPLISG 350
                    +     G       + + ++  ++        +A  +   M  EG   +  
Sbjct: 671 ---------KEMHDRGLKPDDVIYTSMIDAKSKTGD---FKEAFGIWDLMINEGC--VPN 716

Query: 351 SVVLNVLLSVFCRAGHIEDTERVLQLAKERGCTPNGATLSRVLKKSNADR--FLQAELIL 408
            V    +++  C+AG + + E +    +     PN  T    L           +A  + 
Sbjct: 717 EVTYTAVINGLCKAGFVNEAEVLCSKMQPVSSVPNQVTYGCFLDILTKGEVDMQKAVELH 776

Query: 409 PDALEAGDVRLSDITDVMCHFFNNGMRSQVVRILRAYVVRCYRNPTESIPHTVALWALRL 468
              L+      +    ++  F   G   +   ++   +     +P      T+     R 
Sbjct: 777 NAILKGLLANTATYNMLIRGFCRQGRIEEASELITRMIGDGV-SPDCITYTTMINELCRR 835

Query: 469 GPFDWALGFLAILLASNDEPLSDRIQRRMHEVVKENRSREILKV 512
                A+     +      P        +H         +  ++
Sbjct: 836 NDVKKAIELWNSMTEKGIRPDRVAYNTLIHGCCVAGEMGKATEL 879


 Score = 76.4 bits (186), Expect = 3e-12,   Method: Composition-based stats.
 Identities = 21/204 (10%), Positives = 54/204 (26%), Gaps = 36/204 (17%)

Query: 312 AFFATRLEELARLKSSTTLDDALRVLRRMDVEGTPLISGSVVLNVLLSVFCRAGHIEDTE 371
               T    L  L        A+ +   M   G  +     +   ++   C    +   +
Sbjct: 190 PEVRTLSALLHGLVKFRHFGLAMELFNDMVSVG--IRPDVYIYTGVIRSLCELKDLSRAK 247

Query: 372 RVLQLAKERGCTPNGATLSRVLKKSNADRFLQAELILPDALEAGDVRLSDITDVMCHFFN 431
            ++   +  GC  N    + ++      + +   + +   L   D++             
Sbjct: 248 EMIAHMEATGCDVNIVPYNVLIDGLCKKQKVWEAVGIKKDLAGKDLK------------- 294

Query: 432 NGMRSQVVRILRAYVVRCYRNPTESIPHTVALWALRLGPFDWALGFLAILLASNDEPLSD 491
                                P      T+     ++  F+  L  +  +L     P   
Sbjct: 295 ---------------------PDVVTYCTLVYGLCKVQEFEIGLEMMDEMLCLRFSPSEA 333

Query: 492 RIQRRMHEVVKENRSREILKVLEG 515
            +   +  + K  +  E L +++ 
Sbjct: 334 AVSSLVEGLRKRGKIEEALNLVKR 357


>UniRef50_A1YKE2 Auxin efflux carrier n=2 Tax=BEP clade RepID=A1YKE2_BRASY
          Length = 895

 Score =  149 bits (375), Expect = 4e-34,   Method: Composition-based stats.
 Identities = 55/413 (13%), Positives = 127/413 (30%), Gaps = 35/413 (8%)

Query: 132 CVSGYLRALAINAESALEVL-QLYQMMEGP-VTTRVATAALHRFLTNDASEV---SGLLQ 186
           C +G L+ L      A+E+L +L   MEG  +   V T +        A +      + +
Sbjct: 210 CCNGLLKDLLRA--DAMELLWKLKGFMEGAGILPDVYTYSTFIEAHCKARDFDAAKKVFE 267

Query: 187 FLKLNNVPLTREFHDQLEKNFVMRMKTEDAEEVFKDMRNAGVEPVSTHPYNFIFMKTPPF 246
            ++  +  +    ++ +          E+A    ++M + G+ P +      +       
Sbjct: 268 EMRRRDCAMNEVTYNVMISGLCRSGAVEEAFGFKEEMVDYGLSPDAFTYGALMNGLCKGS 327

Query: 247 KYMDLLDYYEDMLDRGIVPMNSTFRILSRQTQNGGLVNQHFSALARGTTTG--------- 297
           +  +     ++M   G+ P    +  L       G   + F  L    + G         
Sbjct: 328 RLKEAKALLDEMSCSGLKPNIVVYGTLVDGFMKEGKTAEAFDILKEMISAGVQPNKIMYD 387

Query: 298 --------------SDRRHETEGHGGTQAFFATRLEELARLKSSTTLDDALRVLRRMDVE 343
                         + +  +     G +    T    +         D A  +L  M   
Sbjct: 388 NLIRGLCKIGQLGRASKLLKEMIKVGLRPDTFTYNPLMQGHFQQHDKDGAFELLNEMRNS 447

Query: 344 GTPLISGSVVLNVLLSVFCRAGHIEDTERVLQLAKERGCTPNGATLSRVLKKSNADRFLQ 403
           G  ++       ++++  C+ G  ++   +L+     G  PN    + ++   + +  + 
Sbjct: 448 G--ILPNVYSYGIMINGLCQNGESKEAGNLLEEMISEGLKPNAFMYAPLIIGHSKEGNIS 505

Query: 404 AELILPDALEAGDVRLS--DITDVMCHFFNNGMRSQVVRILRAYVVRCYRNPTESIPHTV 461
                 + +   +V         ++      G   +          R    P E     +
Sbjct: 506 LACEALEKMTKANVHPDLFCYNSLIKGLSTVGRMEEAEEYYAQVQKRGL-VPDEFTYSGL 564

Query: 462 ALWALRLGPFDWALGFLAILLASNDEPLSDRIQRRMHEVVKENRSREILKVLE 514
                + G  + A   L  +L S  +P +D     +    K N   ++  +L+
Sbjct: 565 IHGYCKTGNLEKADQLLRQMLNSGLKPNADTYTDLLEGYFKSNDYEKVSSILQ 617


 Score =  142 bits (358), Expect = 3e-32,   Method: Composition-based stats.
 Identities = 54/309 (17%), Positives = 108/309 (34%), Gaps = 18/309 (5%)

Query: 207 FVMRMKTEDAEEVFKDMRNAGVEPVSTHPYNFIFMKTPPFKYMDLLDYYEDMLDRGIVPM 266
           +      E A+++ + M N+G++P +    + +        Y  +    + ML  G  P 
Sbjct: 568 YCKTGNLEKADQLLRQMLNSGLKPNADTYTDLLEGYFKSNDYEKVSSILQSMLGSGDKPD 627

Query: 267 NSTFRILSRQTQNGGLVNQHFSALARGTTTGSDRRHETEGHGGTQAFFATRLEELARLKS 326
           N  + I+ R       +   F  L            E  G       +++ +  L ++  
Sbjct: 628 NHIYGIVIRNLSRSENMEVAFMVLT---------EVEKNGLVPDLHIYSSLISGLCKIAD 678

Query: 327 STTLDDALRVLRRMDVEGTPLISGSVVLNVLLSVFCRAGHIEDTERVLQLAKERGCTPNG 386
              ++ A+ +L  M  EG  L  G V  N L+  FCR+G I     V      +G  PN 
Sbjct: 679 ---MEKAVGLLDEMAKEG--LEPGIVCYNALIDGFCRSGDISRARNVFDSILAKGLVPNC 733

Query: 387 ATLSRVLKKSNA-DRFLQAELILPDALEAGDVR-LSDITDVMCHFFNNGMRSQVVRILRA 444
            T + ++  +        A  +  + L+ G          +     +     Q + +   
Sbjct: 734 VTYTALIDGNCKNGDITDAFDLYKEMLDRGIAPDAFVYNVLATGCSDAADLEQALFLTEE 793

Query: 445 YVVRCYRNPTESIPHTVALWALRLGPFDWALGFLAILLASNDEPLSDRIQRRMHEVVKEN 504
              R Y     S+ +T+     + G        L +++     P +  +++ + E  K  
Sbjct: 794 MFNRGYA--NVSLFNTLVHGFCKRGKLQETEKLLHVMMDREIVPNAQTVEKVVSEFGKAG 851

Query: 505 RSREILKVL 513
           +  E  +V 
Sbjct: 852 KLGEAHRVF 860


 Score =  137 bits (344), Expect = 1e-30,   Method: Composition-based stats.
 Identities = 47/295 (15%), Positives = 85/295 (28%), Gaps = 17/295 (5%)

Query: 223 MRNAGVEPVSTHPYNFIFMKTPPFKYMDLLDYYEDMLDRGIVPMNSTFRILSRQTQNGGL 282
           M  AG+ P       FI        +      +E+M  R       T+ ++       G 
Sbjct: 234 MEGAGILPDVYTYSTFIEAHCKARDFDAAKKVFEEMRRRDCAMNEVTYNVMISGLCRSGA 293

Query: 283 VNQHFSALARGTTTGSDRRHETEGHGGTQAFFATRLEELARLKSSTTLDDALRVLRRMDV 342
           V + F               E     G      T    +  L   + L +A  +L  M  
Sbjct: 294 VEEAFGF------------KEEMVDYGLSPDAFTYGALMNGLCKGSRLKEAKALLDEMSC 341

Query: 343 EGTPLISGSVVLNVLLSVFCRAGHIEDTERVLQLAKERGCTPNGATLSRVLKKSNA-DRF 401
            G  L    VV   L+  F + G   +   +L+     G  PN      +++      + 
Sbjct: 342 SG--LKPNIVVYGTLVDGFMKEGKTAEAFDILKEMISAGVQPNKIMYDNLIRGLCKIGQL 399

Query: 402 LQAELILPDALEAGDVR-LSDITDVMCHFFNNGMRSQVVRILRAYVVRCYRNPTESIPHT 460
            +A  +L + ++ G          +M   F    +     +L          P       
Sbjct: 400 GRASKLLKEMIKVGLRPDTFTYNPLMQGHFQQHDKDGAFELLNEMRNSGIL-PNVYSYGI 458

Query: 461 VALWALRLGPFDWALGFLAILLASNDEPLSDRIQRRMHEVVKENRSREILKVLEG 515
           +     + G    A   L  +++   +P +      +    KE       + LE 
Sbjct: 459 MINGLCQNGESKEAGNLLEEMISEGLKPNAFMYAPLIIGHSKEGNISLACEALEK 513


 Score =  133 bits (333), Expect = 3e-29,   Method: Composition-based stats.
 Identities = 54/333 (16%), Positives = 106/333 (31%), Gaps = 28/333 (8%)

Query: 207 FVMRMKTEDAEEVFKDMRNAGVEPVSTHPYNFIFMKTPPFKYMDLLDYYEDMLDRGIVPM 266
           F+   KT +A ++ K+M +AGV+P      N I       +        ++M+  G+ P 
Sbjct: 358 FMKEGKTAEAFDILKEMISAGVQPNKIMYDNLIRGLCKIGQLGRASKLLKEMIKVGLRPD 417

Query: 267 NSTFRILSRQTQNGGLVNQHFSALARGTTTG-----------------------SDRRHE 303
             T+  L +        +  F  L     +G                       +    E
Sbjct: 418 TFTYNPLMQGHFQQHDKDGAFELLNEMRNSGILPNVYSYGIMINGLCQNGESKEAGNLLE 477

Query: 304 TEGHGGTQAFFATRLEELARLKSSTTLDDALRVLRRMDVEGTPLISGSVVLNVLLSVFCR 363
                G +         +        +  A   L +M      +       N L+     
Sbjct: 478 EMISEGLKPNAFMYAPLIIGHSKEGNISLACEALEKMTK--ANVHPDLFCYNSLIKGLST 535

Query: 364 AGHIEDTERVLQLAKERGCTPNGATLSRVLKK-SNADRFLQAELILPDALEAGDVR-LSD 421
            G +E+ E      ++RG  P+  T S ++          +A+ +L   L +G       
Sbjct: 536 VGRMEEAEEYYAQVQKRGLVPDEFTYSGLIHGYCKTGNLEKADQLLRQMLNSGLKPNADT 595

Query: 422 ITDVMCHFFNNGMRSQVVRILRAYVVRCYRNPTESIPHTVALWALRLGPFDWALGFLAIL 481
            TD++  +F +    +V  IL++ +    + P   I   V     R    + A   L  +
Sbjct: 596 YTDLLEGYFKSNDYEKVSSILQSMLGSGDK-PDNHIYGIVIRNLSRSENMEVAFMVLTEV 654

Query: 482 LASNDEPLSDRIQRRMHEVVKENRSREILKVLE 514
             +   P        +  + K     + + +L+
Sbjct: 655 EKNGLVPDLHIYSSLISGLCKIADMEKAVGLLD 687


 Score =  124 bits (311), Expect = 1e-26,   Method: Composition-based stats.
 Identities = 50/349 (14%), Positives = 106/349 (30%), Gaps = 21/349 (6%)

Query: 171 HRFLTNDASEVSGLLQFL--KLNNVPLTREFHDQLEKNFVMRMKTEDAEEVFKDMRNAGV 228
           H       + +   +Q    +  +   +    D L   +       +A +V   M + G+
Sbjct: 145 HPHPPLVLASIQRAIQDTDHRSRSPSPSTAVLDVLVDTYKKTGSVRNAAQVVLMMADLGL 204

Query: 229 EPVSTHPYNFIFMKTPPFKYMDLL-DYYEDMLDRGIVPMNSTFRILSRQTQNGGLVNQHF 287
            P      N +         M+LL      M   GI+P   T+             +   
Sbjct: 205 APTR-RCCNGLLKDLLRADAMELLWKLKGFMEGAGILPDVYTYSTFIEAHCKARDFD--- 260

Query: 288 SALARGTTTGSDRRHETEGHGGTQAFFATRLEELARLKSSTTLDDALRVLRRMDVEGTPL 347
                     + +  E            T    ++ L  S  +++A      M   G  L
Sbjct: 261 ---------AAKKVFEEMRRRDCAMNEVTYNVMISGLCRSGAVEEAFGFKEEMVDYG--L 309

Query: 348 ISGSVVLNVLLSVFCRAGHIEDTERVLQLAKERGCTPNGATLSRVLKK-SNADRFLQAEL 406
              +     L++  C+   +++ + +L      G  PN      ++       +  +A  
Sbjct: 310 SPDAFTYGALMNGLCKGSRLKEAKALLDEMSCSGLKPNIVVYGTLVDGFMKEGKTAEAFD 369

Query: 407 ILPDALEAGDVR-LSDITDVMCHFFNNGMRSQVVRILRAYVVRCYRNPTESIPHTVALWA 465
           IL + + AG         +++      G   +  ++L+  +    R P     + +    
Sbjct: 370 ILKEMISAGVQPNKIMYDNLIRGLCKIGQLGRASKLLKEMIKVGLR-PDTFTYNPLMQGH 428

Query: 466 LRLGPFDWALGFLAILLASNDEPLSDRIQRRMHEVVKENRSREILKVLE 514
            +    D A   L  +  S   P        ++ + +   S+E   +LE
Sbjct: 429 FQQHDKDGAFELLNEMRNSGILPNVYSYGIMINGLCQNGESKEAGNLLE 477


 Score = 99.9 bits (247), Expect = 3e-19,   Method: Composition-based stats.
 Identities = 45/271 (16%), Positives = 88/271 (32%), Gaps = 26/271 (9%)

Query: 173 FLTNDASEVSGLLQFLKLNNVPLTREFHDQLEKNFVMRMKTEDAEEVFKDMRNAGVEPVS 232
           F +ND  +VS +LQ +  +        +  + +N       E A  V  ++   G+ P  
Sbjct: 604 FKSNDYEKVSSILQSMLGSGDKPDNHIYGIVIRNLSRSENMEVAFMVLTEVEKNGLVPDL 663

Query: 233 THPYNFIFMKTPPFKYMDLLDYYEDMLDRGIVPMNSTFRILSRQTQNGGLVNQH------ 286
               + I            +   ++M   G+ P    +  L       G +++       
Sbjct: 664 HIYSSLISGLCKIADMEKAVGLLDEMAKEGLEPGIVCYNALIDGFCRSGDISRARNVFDS 723

Query: 287 ------------FSALARGTTTGSDRRH-----ETEGHGGTQAFFATRLEELARLKSSTT 329
                       ++AL  G     D        +     G                 +  
Sbjct: 724 ILAKGLVPNCVTYTALIDGNCKNGDITDAFDLYKEMLDRGIAPDAFVYNVLATGCSDAAD 783

Query: 330 LDDALRVLRRMDVEGTPLISGSVVLNVLLSVFCRAGHIEDTERVLQLAKERGCTPNGATL 389
           L+ AL +   M   G    +   + N L+  FC+ G +++TE++L +  +R   PN  T+
Sbjct: 784 LEQALFLTEEMFNRG---YANVSLFNTLVHGFCKRGKLQETEKLLHVMMDREIVPNAQTV 840

Query: 390 SRVLKKSNADRFLQAELILPDALEAGDVRLS 420
            +V+ +      L     +   L+      S
Sbjct: 841 EKVVSEFGKAGKLGEAHRVFAELQQKKASQS 871


 Score = 96.0 bits (237), Expect = 3e-18,   Method: Composition-based stats.
 Identities = 57/314 (18%), Positives = 107/314 (34%), Gaps = 37/314 (11%)

Query: 114 DDDEHINSIVESFEQQFGCVSGYLRALAINAESALEVLQLYQMMEGPVTTRVATAALHRF 173
           +D E ++SI++S          ++  + I   S  E +++  M+   V        LH +
Sbjct: 607 NDYEKVSSILQSMLGSGDKPDNHIYGIVIRNLSRSENMEVAFMVLTEVEKNGLVPDLHIY 666

Query: 174 LT--------NDASEVSGLLQFLKLNNVPLTREFHDQLEKNFVMRMKTEDAEEVFKDMRN 225
            +         D  +  GLL  +    +      ++ L   F        A  VF  +  
Sbjct: 667 SSLISGLCKIADMEKAVGLLDEMAKEGLEPGIVCYNALIDGFCRSGDISRARNVFDSILA 726

Query: 226 AGVEPVSTHPYNFIFMKTPPFKYMDLLDYYEDMLDRGIVPMNSTFRILSRQTQNGGLVNQ 285
            G+ P        I          D  D Y++MLDRGI P    + +L+    +   + Q
Sbjct: 727 KGLVPNCVTYTALIDGNCKNGDITDAFDLYKEMLDRGIAPDAFVYNVLATGCSDAADLEQ 786

Query: 286 HFSALARGTTTGSDRRHETEGHGGTQAFFATRLEELARLKSSTTLDDALRVLRRMDVEGT 345
                      G              + F T +    +       +  L V+  MD E  
Sbjct: 787 ALFLTEEMFNRGYANV----------SLFNTLVHGFCKRGKLQETEKLLHVM--MDRE-- 832

Query: 346 PLISGSVVLNVLLSVFCRAGHIEDTERVLQLAKERGCTPNGATLSRVLKKSNADRFLQAE 405
            ++  +  +  ++S F +AG + +  RV    +++  +           +S  DRF    
Sbjct: 833 -IVPNAQTVEKVVSEFGKAGKLGEAHRVFAELQQKKAS-----------QSATDRF---S 877

Query: 406 LILPDALEAGDVRL 419
           L+  D +  G +  
Sbjct: 878 LLFTDMINKGLIPP 891


>UniRef50_Q6ZDB7 Os08g0300700 protein n=5 Tax=Poaceae RepID=Q6ZDB7_ORYSJ
          Length = 735

 Score =  149 bits (375), Expect = 4e-34,   Method: Composition-based stats.
 Identities = 51/306 (16%), Positives = 95/306 (31%), Gaps = 17/306 (5%)

Query: 211 MKTEDAEEVFKDMRNAGVEPVSTHPYNFIFMKTPPFKYMDLLDYYEDMLDRGIVPMNSTF 270
            + E A +VF+ M      P        I       K    +  +  M++ G+ P   T+
Sbjct: 226 GEMEHALKVFEGMDGNRCSPNVRTYTELIHGLCKSGKVERAMVLFSRMVEAGLEPNVVTY 285

Query: 271 RILSRQTQNGGLVNQHFSALARGTTTGSDRRHETEGHGGTQAFFATRLEELARLKSSTTL 330
             L +   N G +   F  L            ET G       F+  ++ L +      +
Sbjct: 286 TALIQGQCNEGHLQCAFRLL---------HLMETNGLVPNDWTFSVLIDALCKR---EKV 333

Query: 331 DDALRVLRRMDVEGTPLISGSVVLNVLLSVFCRAGHIEDTERVLQLAKERGCTPNGATLS 390
           ++A   L  +  +G  +    VV   L+   C+ G I+  + ++Q     G  P+  + S
Sbjct: 334 EEAQLFLGSLVKKGVKV--NEVVYTSLIDGLCKTGKIDAADELMQKMISEGFVPDAHSYS 391

Query: 391 RVLKKSNADRFL-QAELILPDALEAGD-VRLSDITDVMCHFFNNGMRSQVVRILRAYVVR 448
            ++      + L QA L+L D +E G        T ++             +I    +  
Sbjct: 392 SLIDGLCRQKKLSQATLMLEDMMEKGIQASPVTYTIIIDELVREVGSEGPKKIFDKMIAT 451

Query: 449 CYRNPTESIPHTVALWALRLGPFDWALGFLAILLASNDEPLSDRIQRRMHEVVKENRSRE 508
              NP               G  + A   +  ++     P        +          +
Sbjct: 452 GI-NPDIVTYTVFVRSYCEEGRMEDAESMIVQMVDRGVFPNLVTYNTLIRGYANLGLVSQ 510

Query: 509 ILKVLE 514
                E
Sbjct: 511 AFSTFE 516


 Score =  127 bits (320), Expect = 8e-28,   Method: Composition-based stats.
 Identities = 44/333 (13%), Positives = 98/333 (29%), Gaps = 17/333 (5%)

Query: 185 LQFLKLNNVPLTREFHDQLEKNFVMRMKTEDAEEVFKDMRNAGVEPVSTHPYNFIFMKTP 244
           ++ L           +  L   + +      A++    + +AG+ P S    +F+     
Sbjct: 60  MESLASRMPARNLRTYTTLINAYCLAGDIPAAKQHLTSLLHAGLAPDSYAYTSFVLGYCR 119

Query: 245 PFKYMDLLDYYEDMLDRGIVPMNSTFRILSRQTQNGGLVNQHFSALARGTTTGSDRRHET 304
                     +  M  RG +    T+  L       G+V +                   
Sbjct: 120 AGMLTHACRVFVLMPLRGCLRTAFTYTALLHGLLGAGMVREAM---------AVFVGMRA 170

Query: 305 EGHGGTQAFFATRLEELARLKSSTTLDDALRVLRRMDVEGTPLISGSVVLNVLLSVFCRA 364
           +        +AT +  L     +   +  L      +          VV N L+  +C A
Sbjct: 171 DSCAPDTHVYATMVHGLCEAGRTEEAEVLLE-----EAMSNGFEPNIVVYNALIDGYCNA 225

Query: 365 GHIEDTERVLQLAKERGCTPNGATLSRVLKKSNADRFLQAELILPDALEAGDVRL--SDI 422
           G +E   +V +      C+PN  T + ++        ++  ++L   +    +       
Sbjct: 226 GEMEHALKVFEGMDGNRCSPNVRTYTELIHGLCKSGKVERAMVLFSRMVEAGLEPNVVTY 285

Query: 423 TDVMCHFFNNGMRSQVVRILRAYVVRCYRNPTESIPHTVALWALRLGPFDWALGFLAILL 482
           T ++    N G      R+L          P +     +     +    + A  FL  L+
Sbjct: 286 TALIQGQCNEGHLQCAFRLLHLMETNGL-VPNDWTFSVLIDALCKREKVEEAQLFLGSLV 344

Query: 483 ASNDEPLSDRIQRRMHEVVKENRSREILKVLEG 515
               +         +  + K  +     ++++ 
Sbjct: 345 KKGVKVNEVVYTSLIDGLCKTGKIDAADELMQK 377


 Score =  121 bits (302), Expect = 1e-25,   Method: Composition-based stats.
 Identities = 47/318 (14%), Positives = 95/318 (29%), Gaps = 27/318 (8%)

Query: 210 RMKTEDAEEVFKDMRNAGVEPVSTHPYNFIFMKTPPFKYMDLLDYYEDMLDRGIVPMNST 269
           R K E+A+     +   GV+       + I       K     +  + M+  G VP   +
Sbjct: 330 REKVEEAQLFLGSLVKKGVKVNEVVYTSLIDGLCKTGKIDAADELMQKMISEGFVPDAHS 389

Query: 270 FRILSRQTQNGGLVNQHFSALARGTTTGSDRRHETEGHGGTQAFFATRLEELARLKSSTT 329
           +  L         ++Q    L      G                +   ++EL R   S  
Sbjct: 390 YSSLIDGLCRQKKLSQATLMLEDMMEKGIQAS---------PVTYTIIIDELVREVGS-- 438

Query: 330 LDDALRVLRRMDVEGTPLISGSVVLNVLLSVFCRAGHIEDTERVLQLAKERGCTPNGATL 389
            +   ++  +M   G       V   V +  +C  G +ED E ++    +RG  PN  T 
Sbjct: 439 -EGPKKIFDKMIATGIN--PDIVTYTVFVRSYCEEGRMEDAESMIVQMVDRGVFPNLVTY 495

Query: 390 SRVLKKSNADRFLQAELILPDALEAGDVRL--SDITDVMCHFFNNGMRSQVVRILRAYVV 447
           + +++       +       + +     +      T ++            V I +   +
Sbjct: 496 NTLIRGYANLGLVSQAFSTFEVMVGKGWKPNEDSYTVLLRLVVKKSSSDNSVDIWKIADM 555

Query: 448 RCYRNPTE-----------SIPHTVALWALRLGPFDWALGFLAILLASNDEPLSDRIQRR 496
           +  +   E            I         R+   + A  F   +  +N  P  D     
Sbjct: 556 KDLQVLLEDITERQLPLAADIYSCFIRCLCRVDRLEEAKHFFMGMQNANLTPSEDVYTSI 615

Query: 497 MHEVVKENRSREILKVLE 514
           +    +     + L +L+
Sbjct: 616 IDCCCRLKILTDALTLLD 633


 Score =  106 bits (265), Expect = 2e-21,   Method: Composition-based stats.
 Identities = 51/326 (15%), Positives = 111/326 (34%), Gaps = 23/326 (7%)

Query: 177 DASEVSGLLQFLKLNNVPLTREFHDQLEKNFVMRMKTEDAEEVFKDMRNAGVEPVSTHPY 236
             S+ + +L+ +    +  +   +  +    V  + +E  +++F  M   G+ P      
Sbjct: 402 KLSQATLMLEDMMEKGIQASPVTYTIIIDELVREVGSEGPKKIFDKMIATGINPDIVTYT 461

Query: 237 NFIFMKTPPFKYMDLLDYYEDMLDRGIVPMNSTFRILSRQTQNGGLVNQHFSALARGTTT 296
            F+       +  D       M+DRG+ P   T+  L R   N GLV+Q FS        
Sbjct: 462 VFVRSYCEEGRMEDAESMIVQMVDRGVFPNLVTYNTLIRGYANLGLVSQAFSTFEVMVGK 521

Query: 297 GSDRRHETEGHGGTQAFFATRLEELARLKSSTTLDDALRV---------LRRMDVEGTPL 347
           G             +  +   L  + +  SS    D  ++         L  +     PL
Sbjct: 522 G---------WKPNEDSYTVLLRLVVKKSSSDNSVDIWKIADMKDLQVLLEDITERQLPL 572

Query: 348 ISGSVVLNVLLSVFCRAGHIEDTERVLQLAKERGCTPNGATLSRVLKKSNADRFLQAELI 407
            +   + +  +   CR   +E+ +      +    TP+    + ++      + L   L 
Sbjct: 573 AAD--IYSCFIRCLCRVDRLEEAKHFFMGMQNANLTPSEDVYTSIIDCCCRLKILTDALT 630

Query: 408 LPDAL-EAGDVR-LSDITDVMCHFFNNGMRSQVVRILRAYVVRCYRNPTESIPHTVALWA 465
           L D++ ++G +  L     ++      G       +    +++   N  E +   +    
Sbjct: 631 LLDSMTKSGYLPHLESYRIIISSLCEGGNFRTAKEVFGDLLLK-ESNYDEIVWKILIYGL 689

Query: 466 LRLGPFDWALGFLAILLASNDEPLSD 491
           L+ G        L+++     +P + 
Sbjct: 690 LQKGSVAEFSSLLSVMKEHGYQPSNT 715


 Score = 74.5 bits (181), Expect = 1e-11,   Method: Composition-based stats.
 Identities = 32/208 (15%), Positives = 59/208 (28%), Gaps = 12/208 (5%)

Query: 315 ATRLEELARLKSSTTLDDALRVLRRMDVEGTPLISGSVVLNVLLSVFCRAGHIEDTERVL 374
            T L  LAR +    ++    +  RM                L++ +C AG I   ++ L
Sbjct: 45  NTLLMALARHRMFPDME---SLASRMPAR------NLRTYTTLINAYCLAGDIPAAKQHL 95

Query: 375 QLAKERGCTPNGATLSRVLKKSNADRFLQAELILPDALEAGDV--RLSDITDVMCHFFNN 432
                 G  P+    +  +        L     +   +            T ++      
Sbjct: 96  TSLLHAGLAPDSYAYTSFVLGYCRAGMLTHACRVFVLMPLRGCLRTAFTYTALLHGLLGA 155

Query: 433 GMRSQVVRILRAYVVRCYRNPTESIPHTVALWALRLGPFDWALGFLAILLASNDEPLSDR 492
           GM  + + +           P   +  T+       G  + A   L   +++  EP    
Sbjct: 156 GMVREAMAVFVGM-RADSCAPDTHVYATMVHGLCEAGRTEEAEVLLEEAMSNGFEPNIVV 214

Query: 493 IQRRMHEVVKENRSREILKVLEGHKWDR 520
               +            LKV EG   +R
Sbjct: 215 YNALIDGYCNAGEMEHALKVFEGMDGNR 242


 Score = 59.0 bits (141), Expect = 5e-07,   Method: Composition-based stats.
 Identities = 31/185 (16%), Positives = 59/185 (31%), Gaps = 15/185 (8%)

Query: 176 NDASEVSGLLQFLKLNNVPLTREFHDQLEKNFVMRMKTEDAEEVFKDMRNAGVEPVSTHP 235
            D  ++  LL+ +    +PL  + +    +      + E+A+  F  M+NA + P     
Sbjct: 553 ADMKDLQVLLEDITERQLPLAADIYSCFIRCLCRVDRLEEAKHFFMGMQNANLTPSEDVY 612

Query: 236 YNFIFMKTPPFKYMDLLDYYEDMLDRGIVPMNSTFRILSRQTQNGGLVNQHFSALARGTT 295
            + I          D L   + M   G +P   ++RI+      GG              
Sbjct: 613 TSIIDCCCRLKILTDALTLLDSMTKSGYLPHLESYRIIISSLCEGGNFRTAKEVFGDLLL 672

Query: 296 TGSDRRHETEGHGGTQAFFATRLEELARLKSSTTLDDALRVLRRMDVEGTPLISGSVVLN 355
             S+           +  +   +  L +  S       L V   M   G      S  +N
Sbjct: 673 KESNY---------DEIVWKILIYGLLQKGSVAEFSSLLSV---MKEHG---YQPSNTIN 717

Query: 356 VLLSV 360
            +++ 
Sbjct: 718 AMITG 722


>UniRef50_B7FM66 Putative uncharacterized protein n=1 Tax=Medicago truncatula
           RepID=B7FM66_MEDTR
          Length = 465

 Score =  149 bits (375), Expect = 4e-34,   Method: Composition-based stats.
 Identities = 49/327 (14%), Positives = 101/327 (30%), Gaps = 28/327 (8%)

Query: 216 AEEVFKDMRNAGVEPVSTHPYNFIFMKTPPFKYMDLLDYYEDMLDRGIVPMNSTFRILSR 275
           A  VF  +   G  P +      I       +    L++++ ++  G      ++  L  
Sbjct: 141 AFSVFAKILKMGYNPNTITFTTLIKGLCLKGQIHQALNFHDKLVALGFQFNQISYGTLID 200

Query: 276 QTQNGGLVNQHFSAL-----------------------ARGTTTGSDRRHETEGHGGTQA 312
                G        L                              +   +      G   
Sbjct: 201 GLCKVGETRAALDLLRRVDGKLVQPNVVMYSTIIDGMCKDKHVNDAFDLYSEMVSKGISP 260

Query: 313 FFATRLEELARLKSSTTLDDALRVLRRMDVEGTPLISGSVVLNVLLSVFCRAGHIEDTER 372
              T    ++   +   L DA+ +  +M  E   +       N+L+ VFC++G I    +
Sbjct: 261 NVVTYSALISGFFTVGKLKDAVDLFNKMISE--NIKPDVYTFNILVDVFCKSGKISYALK 318

Query: 373 VLQLAKERGCTPNGATLSRVLKKSNADRFLQAELILPDALEAGDVRLS--DITDVMCHFF 430
           ++    +RG  PN  T S +L        +   + L   L+   +R +    T ++    
Sbjct: 319 LVDEMHDRGQPPNIVTYSSILDALCKTHRVDKAVALLTKLKDQGIRPNMHTYTILIDGLC 378

Query: 431 NNGMRSQVVRILRAYVVRCYRNPTESIPHTVALWALRLGPFDWALGFLAILLASNDEPLS 490
            +G       I    +V+ Y + T      +     + G FD A   L+ +  +   P +
Sbjct: 379 TSGKLEDARNIFEDLLVKGY-DITVVTYIVMFYGFCKKGLFDEASALLSKMEENGCIPDA 437

Query: 491 DRIQRRMHEVVKENRSREILKVLEGHK 517
              +     + K+  +    K+    +
Sbjct: 438 KTYELIKLSLFKKGENDMAEKLHRECE 464


 Score =  145 bits (366), Expect = 4e-33,   Method: Composition-based stats.
 Identities = 55/345 (15%), Positives = 113/345 (32%), Gaps = 19/345 (5%)

Query: 173 FLTNDASEVSGLLQ-FLKLNNVPLTREFHDQLEKNFVMRMKTEDAEEVFKDMRNAGVEPV 231
              ND  +   L    L+ N  P   EF+  L      +        + K M   G++P 
Sbjct: 63  HSNNDVDDAVSLFNCLLRQNPTPPAIEFNKILGSLVKSKHY-HTVLYLSKKMEFRGIKPN 121

Query: 232 STHPYNFIFMKTPPFKYMDLLDYYEDMLDRGIVPMNSTFRILSRQTQNGGLVNQHFSALA 291
             +    I               +  +L  G  P   TF  L +     G ++Q  +   
Sbjct: 122 LVNCNILINCFCQLGLIPFAFSVFAKILKMGYNPNTITFTTLIKGLCLKGQIHQALNFHD 181

Query: 292 RGTTTGSDRRHETEGHGGTQAFFATRLEELARLKSSTTLDDALRVLRRMDVEGTPLISGS 351
           +             G    Q  + T ++ L +         AL +LRR+D  G  +    
Sbjct: 182 KLVA---------LGFQFNQISYGTLIDGLCK---VGETRAALDLLRRVD--GKLVQPNV 227

Query: 352 VVLNVLLSVFCRAGHIEDTERVLQLAKERGCTPNGATLSRVLKKSNADRFLQAELILPDA 411
           V+ + ++   C+  H+ D   +      +G +PN  T S ++        L+  + L + 
Sbjct: 228 VMYSTIIDGMCKDKHVNDAFDLYSEMVSKGISPNVVTYSALISGFFTVGKLKDAVDLFNK 287

Query: 412 LEAGDVRL--SDITDVMCHFFNNGMRSQVVRILRAYVVRCYRNPTESIPHTVALWALRLG 469
           + + +++        ++  F  +G  S  ++++     R  + P      ++     +  
Sbjct: 288 MISENIKPDVYTFNILVDVFCKSGKISYALKLVDEMHDRG-QPPNIVTYSSILDALCKTH 346

Query: 470 PFDWALGFLAILLASNDEPLSDRIQRRMHEVVKENRSREILKVLE 514
             D A+  L  L      P        +  +    +  +   + E
Sbjct: 347 RVDKAVALLTKLKDQGIRPNMHTYTILIDGLCTSGKLEDARNIFE 391


 Score =  127 bits (318), Expect = 1e-27,   Method: Composition-based stats.
 Identities = 45/266 (16%), Positives = 86/266 (32%), Gaps = 17/266 (6%)

Query: 211 MKTEDAEEVFKDMRNAGVEPVSTHPYNFIFMKTPPFKYMDLLDYYEDMLDRGIVPMNSTF 270
            +T  A ++ + +    V+P        I          D  D Y +M+ +GI P   T+
Sbjct: 206 GETRAALDLLRRVDGKLVQPNVVMYSTIIDGMCKDKHVNDAFDLYSEMVSKGISPNVVTY 265

Query: 271 RILSRQTQNGGLVNQHFSALARGTTTGSDRRHETEGHGGTQAFFATRLEELARLKSSTTL 330
             L       G +        +  +                  F   ++   +   S  +
Sbjct: 266 SALISGFFTVGKLKDAVDLFNKMISENI---------KPDVYTFNILVDVFCK---SGKI 313

Query: 331 DDALRVLRRMDVEGTPLISGSVVLNVLLSVFCRAGHIEDTERVLQLAKERGCTPNGATLS 390
             AL+++  M   G P     V  + +L   C+   ++    +L   K++G  PN  T +
Sbjct: 314 SYALKLVDEMHDRGQP--PNIVTYSSILDALCKTHRVDKAVALLTKLKDQGIRPNMHTYT 371

Query: 391 RVLKKSN-ADRFLQAELILPDALEAG-DVRLSDITDVMCHFFNNGMRSQVVRILRAYVVR 448
            ++     + +   A  I  D L  G D+ +     +   F   G+  +   +L      
Sbjct: 372 ILIDGLCTSGKLEDARNIFEDLLVKGYDITVVTYIVMFYGFCKKGLFDEASALLSKMEEN 431

Query: 449 CYRNPTESIPHTVALWALRLGPFDWA 474
               P       + L   + G  D A
Sbjct: 432 GC-IPDAKTYELIKLSLFKKGENDMA 456


 Score =  121 bits (303), Expect = 8e-26,   Method: Composition-based stats.
 Identities = 40/237 (16%), Positives = 79/237 (33%), Gaps = 16/237 (6%)

Query: 213 TEDAEEVFKDMRNAGVEPVSTHPYNFIFMKTPPFKYMDLLDYYEDMLDRGIVPMNSTFRI 272
             DA +++ +M + G+ P        I       K  D +D +  M+   I P   TF I
Sbjct: 243 VNDAFDLYSEMVSKGISPNVVTYSALISGFFTVGKLKDAVDLFNKMISENIKPDVYTFNI 302

Query: 273 LSRQTQNGGLVNQHFSALARGTTTGSDRRHETEGHGGTQAFFATRLEELARLKSSTTLDD 332
           L       G ++     +            +     G      T    L  L  +  +D 
Sbjct: 303 LVDVFCKSGKISYALKLV------------DEMHDRGQPPNIVTYSSILDALCKTHRVDK 350

Query: 333 ALRVLRRMDVEGTPLISGSVVLNVLLSVFCRAGHIEDTERVLQLAKERGCTPNGATLSRV 392
           A+ +L ++  +G  +        +L+   C +G +ED   + +    +G      T   +
Sbjct: 351 AVALLTKLKDQG--IRPNMHTYTILIDGLCTSGKLEDARNIFEDLLVKGYDITVVTYIVM 408

Query: 393 LKK-SNADRFLQAELILPDALEAGDVRLSDITDVMC-HFFNNGMRSQVVRILRAYVV 447
                    F +A  +L    E G +  +   +++    F  G      ++ R   +
Sbjct: 409 FYGFCKKGLFDEASALLSKMEENGCIPDAKTYELIKLSLFKKGENDMAEKLHRECEI 465


 Score = 90.2 bits (222), Expect = 2e-16,   Method: Composition-based stats.
 Identities = 34/229 (14%), Positives = 69/229 (30%), Gaps = 18/229 (7%)

Query: 149 EVLQLY-QMMEGPVTTRVATAALHR---FLTNDASEVSGLLQFLKLNNVPLTREFHDQLE 204
           +   LY +M+   ++  V T +      F      +   L   +   N+       + L 
Sbjct: 245 DAFDLYSEMVSKGISPNVVTYSALISGFFTVGKLKDAVDLFNKMISENIKPDVYTFNILV 304

Query: 205 KNFVMRMKTEDAEEVFKDMRNAGVEPVSTHPYNFIFMKTPPFKYMDLLDYYEDMLDRGIV 264
             F    K   A ++  +M + G  P      + +       +    +     + D+GI 
Sbjct: 305 DVFCKSGKISYALKLVDEMHDRGQPPNIVTYSSILDALCKTHRVDKAVALLTKLKDQGIR 364

Query: 265 PMNSTFRILSRQTQNGGLVNQHFSALARGTTTGSDRRHETEGHGGTQAFFATRLEELARL 324
           P   T+ IL       G +    +        G D                T +      
Sbjct: 365 PNMHTYTILIDGLCTSGKLEDARNIFEDLLVKGYD------------ITVVTYIVMFYGF 412

Query: 325 KSSTTLDDALRVLRRMDVEGTPLISGSVVLNVLLSVFCRAGHIEDTERV 373
                 D+A  +L +M+  G   I  +    ++     + G  +  E++
Sbjct: 413 CKKGLFDEASALLSKMEENGC--IPDAKTYELIKLSLFKKGENDMAEKL 459


 Score = 79.5 bits (194), Expect = 3e-13,   Method: Composition-based stats.
 Identities = 29/201 (14%), Positives = 65/201 (32%), Gaps = 5/201 (2%)

Query: 317 RLEELARLKSSTTLDDALRVLRRMDVEGTPLISGSVVLNVLLSVFCRAGHIEDTERVLQL 376
             + L  L  S      L + ++M+  G  +    V  N+L++ FC+ G I     V   
Sbjct: 90  FNKILGSLVKSKHYHTVLYLSKKMEFRG--IKPNLVNCNILINCFCQLGLIPFAFSVFAK 147

Query: 377 AKERGCTPNGATLSRVLKKSN-ADRFLQAELILPDALEAG-DVRLSDITDVMCHFFNNGM 434
             + G  PN  T + ++K      +  QA       +  G          ++      G 
Sbjct: 148 ILKMGYNPNTITFTTLIKGLCLKGQIHQALNFHDKLVALGFQFNQISYGTLIDGLCKVGE 207

Query: 435 RSQVVRILRAYVVRCYRNPTESIPHTVALWALRLGPFDWALGFLAILLASNDEPLSDRIQ 494
               + +LR    +  + P   +  T+     +    + A    + +++    P      
Sbjct: 208 TRAALDLLRRVDGKLVQ-PNVVMYSTIIDGMCKDKHVNDAFDLYSEMVSKGISPNVVTYS 266

Query: 495 RRMHEVVKENRSREILKVLEG 515
             +       + ++ + +   
Sbjct: 267 ALISGFFTVGKLKDAVDLFNK 287


>UniRef50_Q9ZQF1 Pentatricopeptide repeat-containing protein At2g15630,
           mitochondrial n=6 Tax=rosids RepID=PP152_ARATH
          Length = 627

 Score =  148 bits (374), Expect = 4e-34,   Method: Composition-based stats.
 Identities = 50/340 (14%), Positives = 119/340 (35%), Gaps = 20/340 (5%)

Query: 175 TNDASEVSGLLQFLKLNNVPLTREFHDQLEKNFVMRMKTEDAEEVFKDMRNAGVEPVSTH 234
                +  G L  +++  +  T   ++ L + F +R + E A  +  +M++ G +P    
Sbjct: 238 EGKLKKAKGFLGIMEVFGIKPTIVTYNTLVQGFSLRGRIEGARLIISEMKSKGFQPDMQT 297

Query: 235 PYNFIFMKTPPFKYMDLLDYYEDMLDRGIVPMNSTFRILSRQTQNGGLVNQHFSALARGT 294
               +       +  ++L    +M + G+VP + ++ IL R   N G +   F+      
Sbjct: 298 YNPILSWMCNEGRASEVLR---EMKEIGLVPDSVSYNILIRGCSNNGDLEMAFA------ 348

Query: 295 TTGSDRRHETEGHGGTQAFFATRLEELARLKSSTTLDDALRVLRRMDVEGTPLISGSVVL 354
                   +     G    F T    +  L     ++ A  ++R +  +G  ++  SV  
Sbjct: 349 ------YRDEMVKQGMVPTFYTYNTLIHGLFMENKIEAAEILIREIREKG--IVLDSVTY 400

Query: 355 NVLLSVFCRAGHIEDTERVLQLAKERGCTPNGATLSRVLKKSNADRFLQAELILPDALEA 414
           N+L++ +C+ G  +    +       G  P   T + ++         +    L + +  
Sbjct: 401 NILINGYCQHGDAKKAFALHDEMMTDGIQPTQFTYTSLIYVLCRKNKTREADELFEKVVG 460

Query: 415 GDVRLSDI--TDVMCHFFNNGMRSQVVRILRAYVVRCYRNPTESIPHTVALWALRLGPFD 472
             ++   +    +M      G   +   +L+   +    NP +   + +       G F+
Sbjct: 461 KGMKPDLVMMNTLMDGHCAIGNMDRAFSLLKEMDMMSI-NPDDVTYNCLMRGLCGEGKFE 519

Query: 473 WALGFLAILLASNDEPLSDRIQRRMHEVVKENRSREILKV 512
            A   +  +     +P        +    K+  ++    V
Sbjct: 520 EARELMGEMKRRGIKPDHISYNTLISGYSKKGDTKHAFMV 559


 Score =  131 bits (329), Expect = 8e-29,   Method: Composition-based stats.
 Identities = 49/330 (14%), Positives = 113/330 (34%), Gaps = 22/330 (6%)

Query: 175 TNDASEVSGLLQFLKLNNVPLTREFHDQLEKNFVMRMKTEDAEEVFKDMRNAGVEPVSTH 234
              ASEV  L +  ++  VP +  ++  L +        E A     +M   G+ P + +
Sbjct: 308 EGRASEV--LREMKEIGLVPDSVSYN-ILIRGCSNNGDLEMAFAYRDEMVKQGMVP-TFY 363

Query: 235 PYNFIFMKTPPFKYMDLLDYY-EDMLDRGIVPMNSTFRILSRQTQNGGLVNQHFSALARG 293
            YN +         ++  +    ++ ++GIV  + T+ IL       G   + F      
Sbjct: 364 TYNTLIHGLFMENKIEAAEILIREIREKGIVLDSVTYNILINGYCQHGDAKKAF------ 417

Query: 294 TTTGSDRRHETEGHGGTQAFFATRLEELARLKSSTTLDDALRVLRRMDVEGTPLISGSVV 353
                     T+G   TQ  + + +  L R        +A  +  ++  +G  +    V+
Sbjct: 418 ---ALHDEMMTDGIQPTQFTYTSLIYVLCR---KNKTREADELFEKVVGKG--MKPDLVM 469

Query: 354 LNVLLSVFCRAGHIEDTERVLQLAKERGCTPNGATLSRVLKKSN-ADRFLQAELILPDAL 412
           +N L+   C  G+++    +L+        P+  T + +++      +F +A  ++ +  
Sbjct: 470 MNTLMDGHCAIGNMDRAFSLLKEMDMMSINPDDVTYNCLMRGLCGEGKFEEARELMGEMK 529

Query: 413 EAGDVR-LSDITDVMCHFFNNGMRSQVVRILRAYVVRCYRNPTESIPHTVALWALRLGPF 471
             G          ++  +   G       +    +   + NPT    + +     +    
Sbjct: 530 RRGIKPDHISYNTLISGYSKKGDTKHAFMVRDEMLSLGF-NPTLLTYNALLKGLSKNQEG 588

Query: 472 DWALGFLAILLASNDEPLSDRIQRRMHEVV 501
           + A   L  + +    P        +  + 
Sbjct: 589 ELAEELLREMKSEGIVPNDSSFCSVIEAMS 618


 Score =  131 bits (328), Expect = 1e-28,   Method: Composition-based stats.
 Identities = 44/305 (14%), Positives = 98/305 (32%), Gaps = 20/305 (6%)

Query: 213 TEDAEEVFKDMRNAGVEPVSTHPYNFIFMKTPPFKYMDLLDYYEDMLDRGIVPMNSTFRI 272
            ++A E F  M+  G  P +    + + + +   +  +   +Y DM    I     TF I
Sbjct: 171 VDEAIECFYLMKEKGFYPKTETCNHILTLLSRLNRIENAWVFYADMYRMEIKSNVYTFNI 230

Query: 273 LSRQTQNGGLVNQHFSALARGTTTGSDRRHETEGHGGTQAFFATRLEELARLKSSTTLDD 332
           +       G + +    L                  G +    T    +        ++ 
Sbjct: 231 MINVLCKEGKLKKAKGFL------------GIMEVFGIKPTIVTYNTLVQGFSLRGRIEG 278

Query: 333 ALRVLRRMDVEGTPLISGSVVLNVLLSVFCRAGHIEDTERVLQLAKERGCTPNGATLSRV 392
           A  ++  M  +G          N +LS  C  G       VL+  KE G  P+  + + +
Sbjct: 279 ARLIISEMKSKG--FQPDMQTYNPILSWMCNEGR---ASEVLREMKEIGLVPDSVSYNIL 333

Query: 393 LKKSNADRFLQAELILPDAL-EAGDVRL-SDITDVMCHFFNNGMRSQVVRILRAYVVRCY 450
           ++  + +  L+      D + + G V        ++   F          ++R    +  
Sbjct: 334 IRGCSNNGDLEMAFAYRDEMVKQGMVPTFYTYNTLIHGLFMENKIEAAEILIREIREKGI 393

Query: 451 RNPTESIPHTVALWALRLGPFDWALGFLAILLASNDEPLSDRIQRRMHEVVKENRSREIL 510
                   + +     + G    A      ++    +P        ++ + ++N++RE  
Sbjct: 394 -VLDSVTYNILINGYCQHGDAKKAFALHDEMMTDGIQPTQFTYTSLIYVLCRKNKTREAD 452

Query: 511 KVLEG 515
           ++ E 
Sbjct: 453 ELFEK 457


 Score =  118 bits (296), Expect = 5e-25,   Method: Composition-based stats.
 Identities = 50/367 (13%), Positives = 101/367 (27%), Gaps = 56/367 (15%)

Query: 184 LLQFLKLNNVPLTREFHDQLEKNFVMRMKTEDAEEVFKDMRNAGVEPVSTHPYNFIFMKT 243
                +    P T   +  L        + E+A   + DM    ++         I +  
Sbjct: 178 FYLMKEKGFYPKTETCNHIL-TLLSRLNRIENAWVFYADMYRMEIKSNVYTFNIMINVLC 236

Query: 244 PPFKYMDLLDYYEDMLDRGIVPMNSTFRILSRQTQNGGLVNQHFSALARGTTTGSDRRHE 303
              K      +   M   GI P   T+  L +     G +      ++   + G      
Sbjct: 237 KEGKLKKAKGFLGIMEVFGIKPTIVTYNTLVQGFSLRGRIEGARLIISEMKSKG------ 290

Query: 304 TEGHGGTQAFFATRLEELARLKSSTTLDDALRVLRRMDVEGTPLISGSVVLNVLLSVFCR 363
                     +   L  +           A  VLR M   G  L+  SV  N+L+     
Sbjct: 291 ---FQPDMQTYNPILSWMCNEG------RASEVLREMKEIG--LVPDSVSYNILIRGCSN 339

Query: 364 AG-----------------------------------HIEDTERVLQLAKERGCTPNGAT 388
            G                                    IE  E +++  +E+G   +  T
Sbjct: 340 NGDLEMAFAYRDEMVKQGMVPTFYTYNTLIHGLFMENKIEAAEILIREIREKGIVLDSVT 399

Query: 389 LSRVLKKSNADRFLQAELILPDALEAGDVRLS--DITDVMCHFFNNGMRSQVVRILRAYV 446
            + ++         +    L D +    ++ +    T ++          +   +    V
Sbjct: 400 YNILINGYCQHGDAKKAFALHDEMMTDGIQPTQFTYTSLIYVLCRKNKTREADELFEKVV 459

Query: 447 VRCYRNPTESIPHTVALWALRLGPFDWALGFLAILLASNDEPLSDRIQRRMHEVVKENRS 506
            +  + P   + +T+      +G  D A   L  +   +  P        M  +  E + 
Sbjct: 460 GKGMK-PDLVMMNTLMDGHCAIGNMDRAFSLLKEMDMMSINPDDVTYNCLMRGLCGEGKF 518

Query: 507 REILKVL 513
            E  +++
Sbjct: 519 EEARELM 525


 Score =  114 bits (286), Expect = 8e-24,   Method: Composition-based stats.
 Identities = 35/249 (14%), Positives = 87/249 (34%), Gaps = 14/249 (5%)

Query: 173 FLTNDASEVSGLLQFLKLNNVPLTREFHDQLEKNFVMRMKTEDAEEVFKDMRNAGVEPVS 232
           F+ N       L++ ++   + L    ++ L   +      + A  +  +M   G++P  
Sbjct: 373 FMENKIEAAEILIREIREKGIVLDSVTYNILINGYCQHGDAKKAFALHDEMMTDGIQPTQ 432

Query: 233 THPYNFIFMKTPPFKYMDLLDYYEDMLDRGIVPMNSTFRILSRQTQNGGLVNQHFSALAR 292
               + I++     K  +  + +E ++ +G+ P       L       G +++ FS L  
Sbjct: 433 FTYTSLIYVLCRKNKTREADELFEKVVGKGMKPDLVMMNTLMDGHCAIGNMDRAFSLL-- 490

Query: 293 GTTTGSDRRHETEGHGGTQAFFATRLEELARLKSSTTLDDALRVLRRMDVEGTPLISGSV 352
                  +  +          +   +  L         ++A  ++  M   G  +    +
Sbjct: 491 -------KEMDMMSINPDDVTYNCLMRGLCG---EGKFEEARELMGEMKRRG--IKPDHI 538

Query: 353 VLNVLLSVFCRAGHIEDTERVLQLAKERGCTPNGATLSRVLKKSNADRFLQAELILPDAL 412
             N L+S + + G  +    V       G  P   T + +LK  + ++  +    L   +
Sbjct: 539 SYNTLISGYSKKGDTKHAFMVRDEMLSLGFNPTLLTYNALLKGLSKNQEGELAEELLREM 598

Query: 413 EAGDVRLSD 421
           ++  +  +D
Sbjct: 599 KSEGIVPND 607


 Score = 94.9 bits (234), Expect = 8e-18,   Method: Composition-based stats.
 Identities = 38/287 (13%), Positives = 99/287 (34%), Gaps = 24/287 (8%)

Query: 232 STHPYNFIFMKTPPFKYMDLLDYYEDM---LDRGIVPMNSTFRILSRQTQNGGLVNQHFS 288
           S  P   +  +    +   + + ++++    DR        F +L R      +V++   
Sbjct: 117 SPKPVTQLLKEVVTSRKNSIRNLFDELVLAHDRLETKSTILFDLLVRCCCQLRMVDEAIE 176

Query: 289 ALARGTTTGSDRRHETEGHGGTQAFFATRLEELARLKSSTTLDDALRVLRRMDVEGTPLI 348
                         + +G           L  L+RL     +++A      M      + 
Sbjct: 177 ---------CFYLMKEKGFYPKTETCNHILTLLSRL---NRIENAWVFYADMYR--MEIK 222

Query: 349 SGSVVLNVLLSVFCRAGHIEDTERVLQLAKERGCTPNGATLSRVLKKSNADRFLQAELIL 408
           S     N++++V C+ G ++  +  L + +  G  P   T + +++  +    ++   ++
Sbjct: 223 SNVYTFNIMINVLCKEGKLKKAKGFLGIMEVFGIKPTIVTYNTLVQGFSLRGRIEGARLI 282

Query: 409 PDALEAGDVRLS--DITDVMCHFFNNGMRSQVVRILRAYVVRCYRNPTESIPHTVALWAL 466
              +++   +        ++    N G  S+V+R ++   +     P     + +     
Sbjct: 283 ISEMKSKGFQPDMQTYNPILSWMCNEGRASEVLREMKEIGLV----PDSVSYNILIRGCS 338

Query: 467 RLGPFDWALGFLAILLASNDEPLSDRIQRRMHEVVKENRSREILKVL 513
             G  + A  +   ++     P        +H +  EN+  E  ++L
Sbjct: 339 NNGDLEMAFAYRDEMVKQGMVPTFYTYNTLIHGLFMENKI-EAAEIL 384


>UniRef50_B9F9M1 Putative uncharacterized protein n=2 Tax=Poaceae RepID=B9F9M1_ORYSJ
          Length = 1095

 Score =  148 bits (374), Expect = 5e-34,   Method: Composition-based stats.
 Identities = 53/330 (16%), Positives = 107/330 (32%), Gaps = 18/330 (5%)

Query: 184 LLQFLKLNNVPLTREFHDQLEKNFVMRMKTEDAEEVFKDMRNAGVEPVSTHPYNFIFMKT 243
            L+       PL     + +  +   + K   AE + + M+N    P +      +    
Sbjct: 217 FLKESLDRKFPLDVTTCNIVLNSLCTQGKLSKAESMLQKMKNC-RLPNAVTYNTILNWYV 275

Query: 244 PPFKYMDLLDYYEDMLDRGIVPMNSTFRILSRQTQNGGLVNQHFSALARGTTTGSDRRHE 303
              +    L   +DM   GI     T+ I+  +        + +  L         +R  
Sbjct: 276 KKGRCKSALRILDDMEKNGIEADLYTYNIMIDKLCKLKRSARAYLLL---------KRMR 326

Query: 304 TEGHGGTQAFFATRLEELARLKSSTTLDDALRVLRRMDVEGTPLISGSVVLNVLLSVFCR 363
                  +  + T +           ++ A+ +  +M  +   L         L+  +CR
Sbjct: 327 EVNLTPDECSYNTLI---HGFFGEGKINLAIYIFNQMLRQ--SLKPSVATYTALIDGYCR 381

Query: 364 AGHIEDTERVLQLAKERGCTPNGATLSRVLKKSNADRFLQAELILPDALEAGDVRL--SD 421
            G  ++  RVL   +  G  P+  T S +L        L   L L   L +  + +  + 
Sbjct: 382 NGRTDEARRVLYEMQITGVRPSELTYSALLNGYCKHSKLGPALDLIKYLRSRSISINRTM 441

Query: 422 ITDVMCHFFNNGMRSQVVRILRAYVVRCYRNPTESIPHTVALWALRLGPFDWALGFLAIL 481
            T ++  F   G  S+  +IL+  +     +P       +     ++G        L+ +
Sbjct: 442 YTILIDGFCQLGEVSKAKQILKCMLADGI-DPDVITYSALINGMCKMGMIHETKEILSRM 500

Query: 482 LASNDEPLSDRIQRRMHEVVKENRSREILK 511
             S   P +      +    K   ++E LK
Sbjct: 501 QKSGVLPNNVLYTTLVFYFCKAGHAKEALK 530


 Score =  141 bits (355), Expect = 7e-32,   Method: Composition-based stats.
 Identities = 47/312 (15%), Positives = 103/312 (33%), Gaps = 18/312 (5%)

Query: 207 FVMRMKTEDAEEVFKDMRNAGVEPVSTHPYNFIFMKTPPFKYMDLLDYYEDMLDRGIVPM 266
           F       +AE+  + M    +          I         ++    Y++M+  G  P 
Sbjct: 554 FYREGMIAEAEQFKQYMSRMKISFDVASFNCIIDSYCQRGNVLEAFSVYDNMVRHGWPPD 613

Query: 267 NSTFRILSRQTQNGGLVNQHFSALARGTTTGSDRRHETEGHGGTQAFFATRLEELARLKS 326
             T+  L R    GG + Q    +            +            T    L  +  
Sbjct: 614 ICTYGSLLRGLCQGGHLVQAKEFMVYLLEKACAIDEK------------TLNTLLVGICK 661

Query: 327 STTLDDALRVLRRMDVEGTPLISGSVVLNVLLSVFCRAGHIEDTERVLQLAKERGCTPNG 386
             TLD+AL +  +M      ++  +    +LL  FC+ G +     +LQ+  E+G  P+ 
Sbjct: 662 HGTLDEALDLCEKMVTR--NILPDTYTYTILLDGFCKRGKVVPALILLQMMLEKGLVPDT 719

Query: 387 ATLSRVLKKS-NADRFLQAELILPDALEAGDVRLS--DITDVMCHFFNNGMRSQVVRILR 443
              + +L    N  +   A  +  + +    +         +M  +   G  +++ R++R
Sbjct: 720 IAYTCLLNGLVNEGQVKAASYMFQEIICKEGLYADCIAYNSMMNGYLKGGQINEIERLMR 779

Query: 444 AYVVRCYRNPTESIPHTVALWALRLGPFDWALGFLAILLASNDEPLSDRIQRRMHEVVKE 503
                    P+ +  + +    ++ G     L     ++    +P +   +  +  + + 
Sbjct: 780 NMH-ENEVYPSSASYNILMHGYIKKGQLSRTLYLYRDMVKEGIKPDNVTYRLLIFGLCEY 838

Query: 504 NRSREILKVLEG 515
                 +K LE 
Sbjct: 839 GLIEIAVKFLEK 850


 Score =  128 bits (321), Expect = 7e-28,   Method: Composition-based stats.
 Identities = 61/409 (14%), Positives = 123/409 (30%), Gaps = 55/409 (13%)

Query: 146 SALEVLQLYQMMEGPVTTRVATAALHRFLTNDASEVSGLLQFLK-LNNVPLTRE--FHDQ 202
           SAL +L    M +  +   + T  +           +     LK +  V LT +   ++ 
Sbjct: 282 SALRILD--DMEKNGIEADLYTYNIMIDKLCKLKRSARAYLLLKRMREVNLTPDECSYNT 339

Query: 203 LEKNFVMRMKTEDAEEVFKDMRNAGVEPVSTHPYNFIFMKTPPFKYMDLLDYYEDMLDRG 262
           L   F    K   A  +F  M    ++P        I       +  +      +M   G
Sbjct: 340 LIHGFFGEGKINLAIYIFNQMLRQSLKPSVATYTALIDGYCRNGRTDEARRVLYEMQITG 399

Query: 263 IVPMNSTFRILSRQTQNGGLVNQHFSALARGTTTGSDRRHETEGHGGTQAFFATRLEELA 322
           + P   T+  L         +      +    +               +  +   ++   
Sbjct: 400 VRPSELTYSALLNGYCKHSKLGPALDLIKYLRSRSISIN---------RTMYTILIDGFC 450

Query: 323 RLKSSTTLDDALRVLRRMDVEGTPLISGSVVLNVLLSVFCRAGHIEDTERVLQLAKERGC 382
           +L     +  A ++L+ M  +G  +    +  + L++  C+ G I +T+ +L   ++ G 
Sbjct: 451 QL---GEVSKAKQILKCMLADG--IDPDVITYSALINGMCKMGMIHETKEILSRMQKSGV 505

Query: 383 TPNGATLSRVL-KKSNADRFLQAELILPDALEAGDVRLSDI-TDVMCHFFNNGMRSQVVR 440
            PN    + ++     A    +A     D   +G V  S I   ++C F+  GM ++  +
Sbjct: 506 LPNNVLYTTLVFYFCKAGHAKEALKYFVDIYRSGLVANSVIHNALLCSFYREGMIAEAEQ 565

Query: 441 ILRAYVVR----------------CYRN------------------PTESIPHTVALWAL 466
             +                     C R                   P      ++     
Sbjct: 566 FKQYMSRMKISFDVASFNCIIDSYCQRGNVLEAFSVYDNMVRHGWPPDICTYGSLLRGLC 625

Query: 467 RLGPFDWALGFLAILLASNDEPLSDRIQRRMHEVVKENRSREILKVLEG 515
           + G    A  F+  LL          +   +  + K     E L + E 
Sbjct: 626 QGGHLVQAKEFMVYLLEKACAIDEKTLNTLLVGICKHGTLDEALDLCEK 674


 Score =  123 bits (308), Expect = 2e-26,   Method: Composition-based stats.
 Identities = 48/349 (13%), Positives = 106/349 (30%), Gaps = 45/349 (12%)

Query: 211  MKTEDAEEVFKDMRNAGVEPVSTHPYNFIFMKTPPFKYMDLLDYYEDMLDRGIVPMNSTF 270
               ++A ++ + M    + P +      +       K +  L   + ML++G+VP    +
Sbjct: 663  GTLDEALDLCEKMVTRNILPDTYTYTILLDGFCKRGKVVPALILLQMMLEKGLVPDTIAY 722

Query: 271  RILSRQTQNGGLVNQ-------------------HFSALARGTTTGS-----DRRHETEG 306
              L     N G V                      ++++  G   G      +R      
Sbjct: 723  TCLLNGLVNEGQVKAASYMFQEIICKEGLYADCIAYNSMMNGYLKGGQINEIERLMRNMH 782

Query: 307  HGGTQAFFATRLEELARLKSSTTLDDALRVLRRMDVEGTPLISGSVVLNVLLSVFCRAGH 366
                    A+    +        L   L + R M  EG  +   +V   +L+   C  G 
Sbjct: 783  ENEVYPSSASYNILMHGYIKKGQLSRTLYLYRDMVKEG--IKPDNVTYRLLIFGLCEYGL 840

Query: 367  IEDTERVLQLAKERGCTPNGATLSRVLKK-SNADRFLQAELILP---------------D 410
            IE   + L+     G  P+      ++K  S   +   A  +                 +
Sbjct: 841  IEIAVKFLEKMVLEGVFPDNLAFDILIKAFSEKSKMSNALQLFSYMKWVGDIDGAFELKE 900

Query: 411  ALEAGDVRLSDI--TDVMCHFFNNGMRSQVVRILRAYVVRCYRNPTESIPHTVALWALRL 468
             ++A  V  S++  + ++      G   + + +  + +      PT +   T+     + 
Sbjct: 901  DMKALGVVPSEVAESSIVRGLCKCGKVEEAIIVFSSIMRAGM-VPTIATFTTLMHGLCKE 959

Query: 469  GPFDWALGFLAILLASNDEPLSDRIQRRMHEVVKENRSREILKVLEGHK 517
               D A     ++ +   +         +  +  +    + L + E  K
Sbjct: 960  FKIDDAFHLKQLMESCGLKVDVVTYNVLITGLCNKKCICDALDLYEEMK 1008


 Score =  111 bits (276), Expect = 1e-22,   Method: Composition-based stats.
 Identities = 40/290 (13%), Positives = 104/290 (35%), Gaps = 18/290 (6%)

Query: 177  DASEVSGLLQFLKLNNVPLTREFHDQLEKNFVMRMKTEDAEEVFKDMRNAGVEPVSTHPY 236
              +E+  L++ +  N V  +   ++ L   ++ + +      +++DM   G++P +    
Sbjct: 770  QINEIERLMRNMHENEVYPSSASYNILMHGYIKKGQLSRTLYLYRDMVKEGIKPDNVTYR 829

Query: 237  NFIFMKTPPFKYMDLLDYYEDMLDRGIVPMNSTFRILSRQTQNGGLVNQHFSALARGTTT 296
              IF           + + E M+  G+ P N  F IL +       ++      +     
Sbjct: 830  LLIFGLCEYGLIEIAVKFLEKMVLEGVFPDNLAFDILIKAFSEKSKMSNALQLFSYMKWV 889

Query: 297  GS-------DRRHETEGHGGTQAFFATRLEELARLKSSTTLDDALRVLRRMDVEGTPLIS 349
            G            +  G   ++   ++ +  L +      +++A+ V   +   G  ++ 
Sbjct: 890  GDIDGAFELKEDMKALGVVPSEVAESSIVRGLCKC---GKVEEAIIVFSSIMRAG--MVP 944

Query: 350  GSVVLNVLLSVFCRAGHIEDTERVLQLAKERGCTPNGATLSRVLKKSNADRFLQAELILP 409
                   L+   C+   I+D   + QL +  G   +  T + ++      + +   L L 
Sbjct: 945  TIATFTTLMHGLCKEFKIDDAFHLKQLMESCGLKVDVVTYNVLITGLCNKKCICDALDLY 1004

Query: 410  DALEAGDVRL--SDITDVMCHFFNNGMRSQVVRILRAYVVRC----YRNP 453
            + +++  +    +    +    +  G      ++L+    R     Y++P
Sbjct: 1005 EEMKSKGLLPNITTYITLTGAMYATGTMQDGEKLLKDIEDRGIVPSYKHP 1054


 Score = 52.1 bits (123), Expect = 6e-05,   Method: Composition-based stats.
 Identities = 23/127 (18%), Positives = 46/127 (36%), Gaps = 1/127 (0%)

Query: 212  KTEDAEEVFKDMRNAGVEPVSTHPYNFIFMKTPPFKYMDLLDYYEDMLDRGIVPMNSTFR 271
            K +DA  + + M + G++         I          D LD YE+M  +G++P  +T+ 
Sbjct: 961  KIDDAFHLKQLMESCGLKVDVVTYNVLITGLCNKKCICDALDLYEEMKSKGLLPNITTYI 1020

Query: 272  ILSRQTQNGGLVNQHFSALARGTTTGSDRRHETEGHGGTQAFFAT-RLEELARLKSSTTL 330
             L+      G +      L      G    ++       +   A  RL  +   +   + 
Sbjct: 1021 TLTGAMYATGTMQDGEKLLKDIEDRGIVPSYKHPESLEWRMENAIKRLNTIRNCRKGISF 1080

Query: 331  DDALRVL 337
             + + +L
Sbjct: 1081 KNEVELL 1087


>UniRef50_B9I8Q2 Predicted protein n=2 Tax=Malpighiales RepID=B9I8Q2_POPTR
          Length = 775

 Score =  148 bits (373), Expect = 6e-34,   Method: Composition-based stats.
 Identities = 47/309 (15%), Positives = 102/309 (33%), Gaps = 10/309 (3%)

Query: 209 MRMKTEDAEEVFKDMRNAGVEPVSTHPYNFIFMKTPPFKYMDLLDYYEDMLDRGIVPMNS 268
              KT    ++F +M   G    S    + +        +  + +  E M++  I P   
Sbjct: 282 RNRKTNRGWDLFTEMIKLGAVLESAACNSLLTGLAREGNFNRMNELMEKMVEMDIQPNVV 341

Query: 269 TFRILSRQTQNGGLVNQHFSALARGTTTGSDRRHETEGHGGTQAFFATRLEELARLKSST 328
           TF IL         V+     L +     S  +         +         +  L    
Sbjct: 342 TFGILINHMCKFRRVDDALEVLEKM----SGGKESGGISVSVEPDVVIYNTLIDGLCKVG 397

Query: 329 TLDDALRVLRRM-DVEGTPLISGSVVLNVLLSVFCRAGHIEDTERVLQLAKERGCTPNGA 387
              + L ++ RM   +G      ++  N L+  FC+AG IE  + +     + G  PN  
Sbjct: 398 RQQEGLGLMERMRSQKGC--APDTITYNCLIDGFCKAGEIEKGKELFDEMNKEGVAPNVV 455

Query: 388 TLSRVLKKSNADRFLQAELILPDALEAGDVR--LSDITDVMCHFFNNGMRSQVVRILRAY 445
           T++ ++        + + +      +   ++      T ++  F N     + + +    
Sbjct: 456 TVNTLVGGMCRTGRVSSAVNFFVEAQRRGMKGDAVTYTALINAFCNVNNFEKAMELFNEM 515

Query: 446 VVRCYRNPTESIPHTVALWALRLGPFDWALGFLAILLASNDEPLSDRIQRRMHEVVKENR 505
           +     +P   + +T+     + G    A   LA L      P +      +    + N+
Sbjct: 516 LKSGC-SPDAIVYYTLISGFSQAGRMADASFVLAELKKLGIRPDTVCYNTLIGGFCRTNK 574

Query: 506 SREILKVLE 514
              + ++L+
Sbjct: 575 FHRVFEMLK 583


 Score =  146 bits (367), Expect = 3e-33,   Method: Composition-based stats.
 Identities = 44/311 (14%), Positives = 97/311 (31%), Gaps = 16/311 (5%)

Query: 207 FVMRMKTEDAEEVFKDMRNAGVEPVSTHPYNFIFMKTPPFKYMDLLDYYEDMLDRGIVPM 266
           F    + E  +E+F +M   GV P        +       +    ++++ +   RG+   
Sbjct: 429 FCKAGEIEKGKELFDEMNKEGVAPNVVTVNTLVGGMCRTGRVSSAVNFFVEAQRRGMKGD 488

Query: 267 NSTFRILSRQTQNGGLVNQHFSALARGTTTGSDRRHETEGHGGTQAFFATRLEELARLKS 326
             T+  L     N     +                       G           ++    
Sbjct: 489 AVTYTALINAFCNVNNFEKAMELF------------NEMLKSGCSPDAIVYYTLISGFSQ 536

Query: 327 STTLDDALRVLRRMDVEGTPLISGSVVLNVLLSVFCRAGHIEDTERVLQLAKERGCTPNG 386
           +  + DA  VL  +   G  +   +V  N L+  FCR         +L+  +E G  P+ 
Sbjct: 537 AGRMADASFVLAELKKLG--IRPDTVCYNTLIGGFCRTNKFHRVFEMLKEMEEAGLKPDT 594

Query: 387 ATLSRVLK-KSNADRFLQAELILPDALEAGDVRLS-DITDVMCHFFNNGMRSQVVRILRA 444
            T + ++   S       A+ ++   ++AG V        V+  +  NG  ++ + I + 
Sbjct: 595 ITYNTLIAYASKNGDLKFAQKVMRKMIKAGVVPTVATYGAVINAYCLNGNGNEAMEIFKD 654

Query: 445 YVVRCYRNPTESIPHTVALWALRLGPFDWALGFLAILLASNDEPLSDRIQRRMHEVVKEN 504
                   P   I + +     +      A+  +  +      P +         +  E 
Sbjct: 655 MKAASKVPPNTVIYNILINSLCKNNKVKSAVSLMEDMKIWGVTPNTTTYNAIFKGLRDEK 714

Query: 505 RSREILKVLEG 515
              ++ + ++ 
Sbjct: 715 DLEKVFEFMDR 725


 Score =  139 bits (351), Expect = 2e-31,   Method: Composition-based stats.
 Identities = 40/312 (12%), Positives = 93/312 (29%), Gaps = 18/312 (5%)

Query: 209 MRMKTEDAEEVFKDMRNAGVEPVSTHPYNFIFMKTPPFKYMDLLDYYEDMLDRGIVPMNS 268
              +   A   F + +  G++  +      I        +   ++ + +ML  G  P   
Sbjct: 466 RTGRVSSAVNFFVEAQRRGMKGDAVTYTALINAFCNVNNFEKAMELFNEMLKSGCSPDAI 525

Query: 269 TFRILSRQTQNGGLVNQHFSALARGTTTGSDRRHETEGHGGTQAFFATRLEELARLKSST 328
            +  L       G +      LA           +  G       + T +    R   + 
Sbjct: 526 VYYTLISGFSQAGRMADASFVLA---------ELKKLGIRPDTVCYNTLIGGFCR---TN 573

Query: 329 TLDDALRVLRRMDVEGTPLISGSVVLNVLLSVFCRAGHIEDTERVLQLAKERGCTPNGAT 388
                  +L+ M+  G  L   ++  N L++   + G ++  ++V++   + G  P  AT
Sbjct: 574 KFHRVFEMLKEMEEAG--LKPDTITYNTLIAYASKNGDLKFAQKVMRKMIKAGVVPTVAT 631

Query: 389 LSRVLKKSN-ADRFLQAELILPDALEAGDVRLSD--ITDVMCHFFNNGMRSQVVRILRAY 445
              V+          +A  I  D   A  V  +      ++     N      V ++   
Sbjct: 632 YGAVINAYCLNGNGNEAMEIFKDMKAASKVPPNTVIYNILINSLCKNNKVKSAVSLMEDM 691

Query: 446 VVRCYRNPTESIPHTVALWALRLGPFDWALGFLAILLASNDEPLSDRIQRRMHEVVKENR 505
            +     P  +  + +          +    F+  ++     P    ++     +     
Sbjct: 692 KIWGV-TPNTTTYNAIFKGLRDEKDLEKVFEFMDRMIEHACNPDYITMEILTEWLSAVGE 750

Query: 506 SREILKVLEGHK 517
              + K + G +
Sbjct: 751 IERLKKFVAGCE 762


 Score =  132 bits (331), Expect = 5e-29,   Method: Composition-based stats.
 Identities = 52/352 (14%), Positives = 107/352 (30%), Gaps = 31/352 (8%)

Query: 180 EVSGLLQFLKLNNVPLTREFHDQLEKNFVMRMKTEDAEEVFKD---------MRNAGVEP 230
            +  + +  + N+    R      +  F   +K E  EE+  +             GV  
Sbjct: 209 ALKVIDEMFESNDDSNCRPNDATGDILFSFLLKRERNEELLSEDEIVNLVLKFGEHGVLI 268

Query: 231 VSTHPYNFIFMKTPPFKYMDLLDYYEDMLDRGIVPMNSTFRILSRQTQNGGLVNQHFSAL 290
            S      I       K     D + +M+  G V  ++    L       G  N+    +
Sbjct: 269 SSFWMGRLITRLCRNRKTNRGWDLFTEMIKLGAVLESAACNSLLTGLAREGNFNRMNELM 328

Query: 291 ARGTTTGSDRRHETEGHGGTQAFFATRLEELARLKSSTTLDDALRVLRRM----DVEG-- 344
                     +            F   +  + + +    +DDAL VL +M    +  G  
Sbjct: 329 ---------EKMVEMDIQPNVVTFGILINHMCKFR---RVDDALEVLEKMSGGKESGGIS 376

Query: 345 TPLISGSVVLNVLLSVFCRAGHIEDTERVLQLAKE-RGCTPNGATLSRVLKKSNADRFLQ 403
             +    V+ N L+   C+ G  ++   +++  +  +GC P+  T + ++        ++
Sbjct: 377 VSVEPDVVIYNTLIDGLCKVGRQQEGLGLMERMRSQKGCAPDTITYNCLIDGFCKAGEIE 436

Query: 404 AELILPDALEAGDVRL--SDITDVMCHFFNNGMRSQVVRILRAYVVRCYRNPTESIPHTV 461
               L D +    V      +  ++      G  S  V        R  +         +
Sbjct: 437 KGKELFDEMNKEGVAPNVVTVNTLVGGMCRTGRVSSAVNFFVEAQRRGMKG-DAVTYTAL 495

Query: 462 ALWALRLGPFDWALGFLAILLASNDEPLSDRIQRRMHEVVKENRSREILKVL 513
                 +  F+ A+     +L S   P +      +    +  R  +   VL
Sbjct: 496 INAFCNVNNFEKAMELFNEMLKSGCSPDAIVYYTLISGFSQAGRMADASFVL 547


 Score = 83.3 bits (204), Expect = 3e-14,   Method: Composition-based stats.
 Identities = 27/192 (14%), Positives = 58/192 (30%), Gaps = 13/192 (6%)

Query: 207 FVMRMKTEDAEEVFKDMRNAGVEPVSTHPYNFIFMKTPPFKYMDLLDYYEDMLDRGIVPM 266
           F    K     E+ K+M  AG++P +      I   +              M+  G+VP 
Sbjct: 569 FCRTNKFHRVFEMLKEMEEAGLKPDTITYNTLIAYASKNGDLKFAQKVMRKMIKAGVVPT 628

Query: 267 NSTFRILSRQTQNGGLVNQHFSALARGTTTGSDRRHETEGHGGTQAFFATRLEELARLKS 326
            +T+  +       G  N+                            +   +  L +   
Sbjct: 629 VATYGAVINAYCLNGNGNEAMEIFKDMKAA--------SKVPPNTVIYNILINSLCK--- 677

Query: 327 STTLDDALRVLRRMDVEGTPLISGSVVLNVLLSVFCRAGHIEDTERVLQLAKERGCTPNG 386
           +  +  A+ ++  M + G  +   +   N +         +E     +    E  C P+ 
Sbjct: 678 NNKVKSAVSLMEDMKIWG--VTPNTTTYNAIFKGLRDEKDLEKVFEFMDRMIEHACNPDY 735

Query: 387 ATLSRVLKKSNA 398
            T+  + +  +A
Sbjct: 736 ITMEILTEWLSA 747


 Score = 72.1 bits (175), Expect = 5e-11,   Method: Composition-based stats.
 Identities = 39/243 (16%), Positives = 89/243 (36%), Gaps = 17/243 (6%)

Query: 292 RGTTTGSDRRHETEGHGGTQAFFATRLEELARLKSSTTLDDALRVLRRMDVEGTPLISGS 351
             +     R ++T                L     S  ++++L +   +D    P +  +
Sbjct: 135 PDSNANLSRLYKTSKELNIPLTVNAASFLLRASGRSELVEESLILFNDLD----PSVKNT 190

Query: 352 VVLNVLLSVFCRAGHIEDTERVLQLA----KERGCTPNGAT----LSRVLKKSNADRFLQ 403
            + NV LS+  R+G ++D  +V+        +  C PN AT     S +LK+   +  L 
Sbjct: 191 YLRNVWLSILLRSGRVKDALKVIDEMFESNDDSNCRPNDATGDILFSFLLKRERNEELLS 250

Query: 404 AELILPDALEAGDV----RLSDITDVMCHFFNNGMRSQVVRILRAYVVRCYRNPTESIPH 459
            + I+   L+ G+         +  ++     N   ++   +    +       + +  +
Sbjct: 251 EDEIVNLVLKFGEHGVLISSFWMGRLITRLCRNRKTNRGWDLFTEMIKLGAVLESAAC-N 309

Query: 460 TVALWALRLGPFDWALGFLAILLASNDEPLSDRIQRRMHEVVKENRSREILKVLEGHKWD 519
           ++     R G F+     +  ++  + +P        ++ + K  R  + L+VLE     
Sbjct: 310 SLLTGLAREGNFNRMNELMEKMVEMDIQPNVVTFGILINHMCKFRRVDDALEVLEKMSGG 369

Query: 520 RRS 522
           + S
Sbjct: 370 KES 372


 Score = 47.5 bits (111), Expect = 0.002,   Method: Composition-based stats.
 Identities = 26/124 (20%), Positives = 53/124 (42%), Gaps = 3/124 (2%)

Query: 177 DASEVSGLLQFLKL-NNVPLTREFHDQLEKNFVMRMKTEDAEEVFKDMRNAGVEPVSTHP 235
           + +E   + + +K  + VP     ++ L  +     K + A  + +DM+  GV P +T  
Sbjct: 644 NGNEAMEIFKDMKAASKVPPNTVIYNILINSLCKNNKVKSAVSLMEDMKIWGVTP-NTTT 702

Query: 236 YNFIFMKTPPFKYMDLL-DYYEDMLDRGIVPMNSTFRILSRQTQNGGLVNQHFSALARGT 294
           YN IF      K ++ + ++ + M++    P   T  IL+      G + +    +A   
Sbjct: 703 YNAIFKGLRDEKDLEKVFEFMDRMIEHACNPDYITMEILTEWLSAVGEIERLKKFVAGCE 762

Query: 295 TTGS 298
            + S
Sbjct: 763 VSSS 766


>UniRef50_Q940A6 Pentatricopeptide repeat-containing protein At4g19440,
           chloroplastic n=1 Tax=Arabidopsis thaliana
           RepID=PP325_ARATH
          Length = 838

 Score =  148 bits (373), Expect = 6e-34,   Method: Composition-based stats.
 Identities = 60/355 (16%), Positives = 120/355 (33%), Gaps = 20/355 (5%)

Query: 159 GPVTTRVATAALHRFLTNDASEVSGLLQFLKLNNVPLTREFHDQLEKNFVMRMKTEDAEE 218
           G + T + +        + A E+    QFL    V  TR  +  L        K ++A  
Sbjct: 483 GGLLTTLISGLCKHGKHSKALEL--WFQFLNKGFVVDTRTSNALLHGL-CEAGKLDEAFR 539

Query: 219 VFKDMRNAGVEPVSTHPYNFIFMKTPPFKYMDLLDYYEDMLDRGIVPMNSTFRILSRQTQ 278
           + K++   G           I       K  +   + ++M+ RG+ P N T+ IL     
Sbjct: 540 IQKEILGRGCVMDRVSYNTLISGCCGKKKLDEAFMFLDEMVKRGLKPDNYTYSILICGLF 599

Query: 279 NGGLVNQHFSALARGTTTGSDRRHETEGHGGTQAFFATRLEELARLKSSTTLDDALRVLR 338
           N   V +                       G      T    +     +   ++      
Sbjct: 600 NMNKVEEAIQFWDDC------------KRNGMLPDVYTYSVMIDGCCKAERTEEGQEFFD 647

Query: 339 RMDVEGTPLISGSVVLNVLLSVFCRAGHIEDTERVLQLAKERGCTPNGATLSRVLKKSNA 398
            M  +   +   +VV N L+  +CR+G +     + +  K +G +PN AT + ++K  + 
Sbjct: 648 EMMSK--NVQPNTVVYNHLIRAYCRSGRLSMALELREDMKHKGISPNSATYTSLIKGMSI 705

Query: 399 DRFLQAELILPDALEAGDVRLSD--ITDVMCHFFNNGMRSQVVRILRAYVVRCYRNPTES 456
              ++   +L + +    +  +    T ++  +   G   +V  +LR    +   +P + 
Sbjct: 706 ISRVEEAKLLFEEMRMEGLEPNVFHYTALIDGYGKLGQMVKVECLLREMHSKNV-HPNKI 764

Query: 457 IPHTVALWALRLGPFDWALGFLAILLASNDEPLSDRIQRRMHEVVKENRSREILK 511
               +     R G    A   L  +      P S   +  ++  +K+    E  K
Sbjct: 765 TYTVMIGGYARDGNVTEASRLLNEMREKGIVPDSITYKEFIYGYLKQGGVLEAFK 819


 Score =  140 bits (352), Expect = 2e-31,   Method: Composition-based stats.
 Identities = 53/348 (15%), Positives = 106/348 (30%), Gaps = 52/348 (14%)

Query: 207 FVMRMKTEDAEEVFKDMRNAGVEPVSTHPYNFIFMKTPPFKYMDLLDYYEDMLDRGIVPM 266
           F    K E+A ++F  M  AGV P        I       +Y +   + E M++RG+ P 
Sbjct: 283 FCKGGKVEEAVKLFSKMEEAGVAPNVVTFNTVIDGLGMCGRYDEAFMFKEKMVERGMEPT 342

Query: 267 NSTFRILSRQTQNGGLVNQHFSALARGTTTGSDRRHETEGHGGTQAFFATRLEELARLKS 326
             T+ IL +       +   +  L            +     G           +     
Sbjct: 343 LITYSILVKGLTRAKRIGDAYFVL------------KEMTKKGFPPNVIVYNNLIDSFIE 390

Query: 327 STTLDDALRVLRRMDVEGTPLISGSVVLNVLLSVFCRAGHIEDTERVLQLAKERGCTPNG 386
           + +L+ A+ +   M  +G  L S     N L+  +C+ G  ++ ER+L+     G   N 
Sbjct: 391 AGSLNKAIEIKDLMVSKGLSLTSS--TYNTLIKGYCKNGQADNAERLLKEMLSIGFNVNQ 448

Query: 387 ATLSRVLKKSNADRFLQAELILPDAL--------------------EAGDVRLS------ 420
            + + V+    +     + L     +                    + G    +      
Sbjct: 449 GSFTSVICLLCSHLMFDSALRFVGEMLLRNMSPGGGLLTTLISGLCKHGKHSKALELWFQ 508

Query: 421 -----------DITDVMCHFFNNGMRSQVVRILRAYVVRCYRNPTESIPHTVALWALRLG 469
                          ++      G   +  RI +  + R          +T+        
Sbjct: 509 FLNKGFVVDTRTSNALLHGLCEAGKLDEAFRIQKEILGRGC-VMDRVSYNTLISGCCGKK 567

Query: 470 PFDWALGFLAILLASNDEPLSDRIQRRMHEVVKENRSREILKVLEGHK 517
             D A  FL  ++    +P +      +  +   N+  E ++  +  K
Sbjct: 568 KLDEAFMFLDEMVKRGLKPDNYTYSILICGLFNMNKVEEAIQFWDDCK 615


 Score =  139 bits (350), Expect = 3e-31,   Method: Composition-based stats.
 Identities = 48/353 (13%), Positives = 104/353 (29%), Gaps = 30/353 (8%)

Query: 196 TREFHDQLEKNFVMRMKTEDAEEVFKDMRNAGVEPVSTHPYNFIFMKTPPFKYMDLLDYY 255
           T   +  L K      +  DA  V K+M   G  P      N I            ++  
Sbjct: 342 TLITYSILVKGLTRAKRIGDAYFVLKEMTKKGFPPNVIVYNNLIDSFIEAGSLNKAIEIK 401

Query: 256 EDMLDRGIVPMNSTFRILSRQTQNGGLVNQHFSALARGTTTGSD---------------- 299
           + M+ +G+   +ST+  L +     G  +     L    + G +                
Sbjct: 402 DLMVSKGLSLTSSTYNTLIKGYCKNGQADNAERLLKEMLSIGFNVNQGSFTSVICLLCSH 461

Query: 300 -------RRHETEGHGGTQAFFATRLEELARLKSSTTLDDALRVLRRMDVEGTPLISGSV 352
                  R                    ++ L        AL +  +   +G   +  + 
Sbjct: 462 LMFDSALRFVGEMLLRNMSPGGGLLTTLISGLCKHGKHSKALELWFQFLNKG--FVVDTR 519

Query: 353 VLNVLLSVFCRAGHIEDTERVLQLAKERGCTPNGATLSRVLKKSNADRFLQAELILPDAL 412
             N LL   C AG +++  R+ +    RGC  +  + + ++      + L    +  D +
Sbjct: 520 TSNALLHGLCEAGKLDEAFRIQKEILGRGCVMDRVSYNTLISGCCGKKKLDEAFMFLDEM 579

Query: 413 EAGDVRL--SDITDVMCHFFNNGMRSQVVRILRAYVVRCYRNPTESIPHTVALWALRLGP 470
               ++      + ++C  FN     + ++            P       +     +   
Sbjct: 580 VKRGLKPDNYTYSILICGLFNMNKVEEAIQFWDDCKRNGML-PDVYTYSVMIDGCCKAER 638

Query: 471 FDWALGFLAILLASNDEPLSDRIQRRMHEVVKENRSREILKVLEGHKWDRRSI 523
            +    F   +++ N +P +      +    +  R    L++ E      + I
Sbjct: 639 TEEGQEFFDEMMSKNVQPNTVVYNHLIRAYCRSGRLSMALELRE--DMKHKGI 689


 Score =  136 bits (342), Expect = 2e-30,   Method: Composition-based stats.
 Identities = 54/293 (18%), Positives = 101/293 (34%), Gaps = 17/293 (5%)

Query: 222 DMRNAGVEPVSTHPYNFIFMKTPPFKYMDLLDYYEDMLDRGIVPMNSTFRILSRQTQNGG 281
           D+   GV P        I       K  + +  +  M + G+ P   TF  +       G
Sbjct: 263 DVVCKGVSPDVYLFTTAINAFCKGGKVEEAVKLFSKMEEAGVAPNVVTFNTVIDGLGMCG 322

Query: 282 LVNQHFSALARGTTTGSDRRHETEGHGGTQAFFATRLEELARLKSSTTLDDALRVLRRMD 341
             ++ F               E     G +    T    +  L  +  + DA  VL+ M 
Sbjct: 323 RYDEAFMF------------KEKMVERGMEPTLITYSILVKGLTRAKRIGDAYFVLKEMT 370

Query: 342 VEGTPLISGSVVLNVLLSVFCRAGHIEDTERVLQLAKERGCTPNGATLSRVLKKSNADRF 401
            +G P     +V N L+  F  AG +     +  L   +G +   +T + ++K    +  
Sbjct: 371 KKGFP--PNVIVYNNLIDSFIEAGSLNKAIEIKDLMVSKGLSLTSSTYNTLIKGYCKNGQ 428

Query: 402 LQ-AELILPDALEAG-DVRLSDITDVMCHFFNNGMRSQVVRILRAYVVRCYRNPTESIPH 459
              AE +L + L  G +V     T V+C   ++ M    +R +   ++R   +P   +  
Sbjct: 429 ADNAERLLKEMLSIGFNVNQGSFTSVICLLCSHLMFDSALRFVGEMLLR-NMSPGGGLLT 487

Query: 460 TVALWALRLGPFDWALGFLAILLASNDEPLSDRIQRRMHEVVKENRSREILKV 512
           T+     + G    AL      L       +      +H + +  +  E  ++
Sbjct: 488 TLISGLCKHGKHSKALELWFQFLNKGFVVDTRTSNALLHGLCEAGKLDEAFRI 540


 Score =  134 bits (336), Expect = 1e-29,   Method: Composition-based stats.
 Identities = 48/389 (12%), Positives = 116/389 (29%), Gaps = 31/389 (7%)

Query: 153 LYQMMEGPVTTRVATA--ALHRFLTN-DASEVSGLLQFLKLNNVPLTREFHDQLEKNFVM 209
           L +M +      V      +  F+     ++   +   +    + LT   ++ L K +  
Sbjct: 366 LKEMTKKGFPPNVIVYNNLIDSFIEAGSLNKAIEIKDLMVSKGLSLTSSTYNTLIKGYCK 425

Query: 210 RMKTEDAEEVFKDMRNAGVEPVSTHPYNFIFMKTPPFKYMDLLDYYEDMLDRGIVPMNST 269
             + ++AE + K+M + G         + I +      +   L +  +ML R + P    
Sbjct: 426 NGQADNAERLLKEMLSIGFNVNQGSFTSVICLLCSHLMFDSALRFVGEMLLRNMSPGGGL 485

Query: 270 FRILSRQTQNGGLVNQHFSALARGTTTG-----------------------SDRRHETEG 306
              L       G  ++      +    G                       + R  +   
Sbjct: 486 LTTLISGLCKHGKHSKALELWFQFLNKGFVVDTRTSNALLHGLCEAGKLDEAFRIQKEIL 545

Query: 307 HGGTQAFFATRLEELARLKSSTTLDDALRVLRRMDVEGTPLISGSVVLNVLLSVFCRAGH 366
             G      +    ++       LD+A   L  M   G  L   +   ++L+        
Sbjct: 546 GRGCVMDRVSYNTLISGCCGKKKLDEAFMFLDEMVKRG--LKPDNYTYSILICGLFNMNK 603

Query: 367 IEDTERVLQLAKERGCTPNGATLSRVLKKSNADRFLQAELILPDALEAGDVRLSD--ITD 424
           +E+  +     K  G  P+  T S ++         +      D + + +V+ +      
Sbjct: 604 VEEAIQFWDDCKRNGMLPDVYTYSVMIDGCCKAERTEEGQEFFDEMMSKNVQPNTVVYNH 663

Query: 425 VMCHFFNNGMRSQVVRILRAYVVRCYRNPTESIPHTVALWALRLGPFDWALGFLAILLAS 484
           ++  +  +G  S  + +      +   +P  +   ++      +   + A      +   
Sbjct: 664 LIRAYCRSGRLSMALELREDMKHKGI-SPNSATYTSLIKGMSIISRVEEAKLLFEEMRME 722

Query: 485 NDEPLSDRIQRRMHEVVKENRSREILKVL 513
             EP        +    K  +  ++  +L
Sbjct: 723 GLEPNVFHYTALIDGYGKLGQMVKVECLL 751


 Score =  130 bits (326), Expect = 2e-28,   Method: Composition-based stats.
 Identities = 36/305 (11%), Positives = 90/305 (29%), Gaps = 17/305 (5%)

Query: 211 MKTEDAEEVFKDMRNAGVEPVSTHPYNFIFMKTPPFKYMDLLDYYEDMLDRGIVPMNSTF 270
            K   A E++    N G    +      +       K  +     +++L RG V    ++
Sbjct: 497 GKHSKALELWFQFLNKGFVVDTRTSNALLHGLCEAGKLDEAFRIQKEILGRGCVMDRVSY 556

Query: 271 RILSRQTQNGGLVNQHFSALARGTTTGSDRRHETEGHGGTQAFFATRLEELARLKSSTTL 330
             L         +++ F  L            +     G +    T    +  L +   +
Sbjct: 557 NTLISGCCGKKKLDEAFMFL------------DEMVKRGLKPDNYTYSILICGLFNMNKV 604

Query: 331 DDALRVLRRMDVEGTPLISGSVVLNVLLSVFCRAGHIEDTERVLQLAKERGCTPNGATLS 390
           ++A++        G  ++      +V++   C+A   E+ +        +   PN    +
Sbjct: 605 EEAIQFWDDCKRNG--MLPDVYTYSVMIDGCCKAERTEEGQEFFDEMMSKNVQPNTVVYN 662

Query: 391 RVLKKSNADRFLQAELILPDALEAGDVRLS--DITDVMCHFFNNGMRSQVVRILRAYVVR 448
            +++       L   L L + ++   +  +    T ++          +   +     + 
Sbjct: 663 HLIRAYCRSGRLSMALELREDMKHKGISPNSATYTSLIKGMSIISRVEEAKLLFEEMRME 722

Query: 449 CYRNPTESIPHTVALWALRLGPFDWALGFLAILLASNDEPLSDRIQRRMHEVVKENRSRE 508
               P       +     +LG        L  + + N  P        +    ++    E
Sbjct: 723 GL-EPNVFHYTALIDGYGKLGQMVKVECLLREMHSKNVHPNKITYTVMIGGYARDGNVTE 781

Query: 509 ILKVL 513
             ++L
Sbjct: 782 ASRLL 786


 Score = 98.7 bits (244), Expect = 5e-19,   Method: Composition-based stats.
 Identities = 51/386 (13%), Positives = 121/386 (31%), Gaps = 33/386 (8%)

Query: 153 LYQMMEGPVTTRVATAALHRFLTNDASEVSGLLQFLKLNNVPLTREFHDQLEKNFVMRMK 212
           +++  +   T+      LH  L++  S+ S   +  K     L+    D+L   F  ++ 
Sbjct: 61  VHRPDKSEETSSDRH--LHERLSSVLSKRSLDYEQCKQLITVLSPLEFDRLFPEFRSKVN 118

Query: 213 TEDAEEVFKDMRNAGVEPVSTHPYNFIFMKTPPFKYMDLLDYYEDMLDRGIVPM------ 266
            + A + F+   ++     S   Y  +         +         L  G VP+      
Sbjct: 119 PKTALDFFRLASDSFSFSFSLRSYCLLIGLLLDANLLSAARVVLIRLINGNVPVLPCGLR 178

Query: 267 ----NSTFRILSRQTQNGGLVNQHFSALARGTTTGSDRRHE------------TEGHGGT 310
                    + S        + +  S L         +R               +G   +
Sbjct: 179 DSRVAIADAMASLSLCFDEEIRRKMSDLLIEVYCTQFKRDGCYLALDVFPVLANKGMFPS 238

Query: 311 QAFFATRLEELARLKSSTTLDDALRVLRRMDVEGTPLISGSVVLNVLLSVFCRAGHIEDT 370
           +      L  L R        +A  V+ +       +     +    ++ FC+ G +E+ 
Sbjct: 239 KTTCNILLTSLVRANEFQKCCEAFDVVCK------GVSPDVYLFTTAINAFCKGGKVEEA 292

Query: 371 ERVLQLAKERGCTPNGATLSRVLKKSNA-DRFLQAELILPDALEAGDVR-LSDITDVMCH 428
            ++    +E G  PN  T + V+       R+ +A +     +E G    L   + ++  
Sbjct: 293 VKLFSKMEEAGVAPNVVTFNTVIDGLGMCGRYDEAFMFKEKMVERGMEPTLITYSILVKG 352

Query: 429 FFNNGMRSQVVRILRAYVVRCYRNPTESIPHTVALWALRLGPFDWALGFLAILLASNDEP 488
                       +L+    + +  P   + + +    +  G  + A+    ++++     
Sbjct: 353 LTRAKRIGDAYFVLKEMTKKGF-PPNVIVYNNLIDSFIEAGSLNKAIEIKDLMVSKGLSL 411

Query: 489 LSDRIQRRMHEVVKENRSREILKVLE 514
            S      +    K  ++    ++L+
Sbjct: 412 TSSTYNTLIKGYCKNGQADNAERLLK 437


>UniRef50_Q9SFV9 Pentatricopeptide repeat-containing protein At3g07290,
           mitochondrial n=1 Tax=Arabidopsis thaliana
           RepID=PP218_ARATH
          Length = 880

 Score =  148 bits (372), Expect = 7e-34,   Method: Composition-based stats.
 Identities = 66/399 (16%), Positives = 133/399 (33%), Gaps = 23/399 (5%)

Query: 123 VESFEQQFGCVSGYLRALAINAESALEVLQLYQMMEGPVTTRVATAALHRFL--TNDASE 180
           V  F   + C S  L +LA      L  +   +M        +            N  +E
Sbjct: 153 VFGFRLNYPCYSSLLMSLAKLDLGFLAYVTYRRMEADGFVVGMIDYRTIVNALCKNGYTE 212

Query: 181 VSGLL--QFLKLNNVPLTREFHDQLEKNFVMRMKTEDAEEVFKDM-RNAGVEPVSTHPYN 237
            + +   + LK+  V L       L   F   +   DA +VF  M +     P S     
Sbjct: 213 AAEMFMSKILKIGFV-LDSHIGTSLLLGFCRGLNLRDALKVFDVMSKEVTCAPNSVSYSI 271

Query: 238 FIFMKTPPFKYMDLLDYYEDMLDRGIVPMNSTFRILSRQTQNGGLVNQHFSALARGTTTG 297
            I       +  +     + M ++G  P   T+ +L +   + GL+++ F+         
Sbjct: 272 LIHGLCEVGRLEEAFGLKDQMGEKGCQPSTRTYTVLIKALCDRGLIDKAFNLF------- 324

Query: 298 SDRRHETEGHGGTQAFFATRLEELARLKSSTTLDDALRVLRRMDVEGTPLISGSVVLNVL 357
                +     G +    T    +  L     +++A  V R+M  +   +    +  N L
Sbjct: 325 -----DEMIPRGCKPNVHTYTVLIDGLCRDGKIEEANGVCRKMVKD--RIFPSVITYNAL 377

Query: 358 LSVFCRAGHIEDTERVLQLAKERGCTPNGATLSRVLKKSNADRFLQAELILPDALEAGDV 417
           ++ +C+ G +     +L + ++R C PN  T + +++           + L   +    +
Sbjct: 378 INGYCKDGRVVPAFELLTVMEKRACKPNVRTFNELMEGLCRVGKPYKAVHLLKRMLDNGL 437

Query: 418 RLS--DITDVMCHFFNNGMRSQVVRILRAYVVRCYRNPTESIPHTVALWALRLGPFDWAL 475
                    ++      G  +   ++L +        P       +     + G  D A 
Sbjct: 438 SPDIVSYNVLIDGLCREGHMNTAYKLLSSMNCFDI-EPDCLTFTAIINAFCKQGKADVAS 496

Query: 476 GFLAILLASNDEPLSDRIQRRMHEVVKENRSREILKVLE 514
            FL ++L              +  V K  ++R+ L +LE
Sbjct: 497 AFLGLMLRKGISLDEVTGTTLIDGVCKVGKTRDALFILE 535


 Score =  147 bits (370), Expect = 1e-33,   Method: Composition-based stats.
 Identities = 43/307 (14%), Positives = 96/307 (31%), Gaps = 17/307 (5%)

Query: 211 MKTEDAEEVFKDMRNAGVEPVSTHPYNFIFMKTPPFKYMDLLDYYEDMLDRGIVPMNSTF 270
            + E+A  +   M   G +P +      I             + +++M+ RG  P   T+
Sbjct: 280 GRLEEAFGLKDQMGEKGCQPSTRTYTVLIKALCDRGLIDKAFNLFDEMIPRGCKPNVHTY 339

Query: 271 RILSRQTQNGGLVNQHFSALARGTTTGSDRRHETEGHGGTQAFFATRLEELARLKSSTTL 330
            +L       G + +           G  R+   +    +   +   +    +      +
Sbjct: 340 TVLIDGLCRDGKIEEA---------NGVCRKMVKDRIFPSVITYNALINGYCK---DGRV 387

Query: 331 DDALRVLRRMDVEGTPLISGSVVLNVLLSVFCRAGHIEDTERVLQLAKERGCTPNGATLS 390
             A  +L  M+             N L+   CR G       +L+   + G +P+  + +
Sbjct: 388 VPAFELLTVMEKRAC--KPNVRTFNELMEGLCRVGKPYKAVHLLKRMLDNGLSPDIVSYN 445

Query: 391 RVLKKSNADRFLQAELILPDALEAGDVRLS--DITDVMCHFFNNGMRSQVVRILRAYVVR 448
            ++     +  +     L  ++   D+       T ++  F   G        L   + +
Sbjct: 446 VLIDGLCREGHMNTAYKLLSSMNCFDIEPDCLTFTAIINAFCKQGKADVASAFLGLMLRK 505

Query: 449 CYRNPTESIPHTVALWALRLGPFDWALGFLAILLASNDEPLSDRIQRRMHEVVKENRSRE 508
              +  E    T+     ++G    AL  L  L+          +   +  + K  + +E
Sbjct: 506 GI-SLDEVTGTTLIDGVCKVGKTRDALFILETLVKMRILTTPHSLNVILDMLSKGCKVKE 564

Query: 509 ILKVLEG 515
            L +L  
Sbjct: 565 ELAMLGK 571


 Score =  144 bits (362), Expect = 1e-32,   Method: Composition-based stats.
 Identities = 54/340 (15%), Positives = 95/340 (27%), Gaps = 50/340 (14%)

Query: 210 RMKTEDAEEVFKDMRNAGVEPVSTHPYNFIFMKTPPFKYMDLLDYYEDMLDRGIVPMNST 269
           R   + A  +F +M   G +P        I       K  +       M+   I P   T
Sbjct: 314 RGLIDKAFNLFDEMIPRGCKPNVHTYTVLIDGLCRDGKIEEANGVCRKMVKDRIFPSVIT 373

Query: 270 FRILSRQTQNGGLVNQHFSALARGTTTGSDRRHETEGHGGTQAFFATRLEELARLKSSTT 329
           +  L       G V   F  L                    +    T  E +  L     
Sbjct: 374 YNALINGYCKDGRVVPAFELLT------------VMEKRACKPNVRTFNELMEGLCRVGK 421

Query: 330 LDDALRVLRRMDVEGTPLISGSVVLNVLLSVFCRAGHIEDTERVLQLAKERGCTPNGATL 389
              A+ +L+RM   G  L    V  NVL+   CR GH+    ++L         P+  T 
Sbjct: 422 PYKAVHLLKRMLDNG--LSPDIVSYNVLIDGLCREGHMNTAYKLLSSMNCFDIEPDCLTF 479

Query: 390 SRVLKKSNADRFLQAELILPDALEAGDVRLSDI--TDVMCHFFNNG-------------- 433
           + ++                  +    + L ++  T ++      G              
Sbjct: 480 TAIINAFCKQGKADVASAFLGLMLRKGISLDEVTGTTLIDGVCKVGKTRDALFILETLVK 539

Query: 434 ---------------MRSQVVRILRAYVVRCYRN-----PTESIPHTVALWALRLGPFDW 473
                          M S+  ++     +    N     P+     T+    +R G    
Sbjct: 540 MRILTTPHSLNVILDMLSKGCKVKEELAMLGKINKLGLVPSVVTYTTLVDGLIRSGDITG 599

Query: 474 ALGFLAILLASNDEPLSDRIQRRMHEVVKENRSREILKVL 513
           +   L ++  S   P        ++ + +  R  E  K+L
Sbjct: 600 SFRILELMKLSGCLPNVYPYTIIINGLCQFGRVEEAEKLL 639


 Score =  124 bits (311), Expect = 1e-26,   Method: Composition-based stats.
 Identities = 51/316 (16%), Positives = 93/316 (29%), Gaps = 59/316 (18%)

Query: 207 FVMRMKTEDAEEVFKDMRNAGVEPVSTHPYNFIFMKTPPFKYMDLLDYYEDMLDRGIVPM 266
           +    +   A E+   M     +P        +       K    +   + MLD G+ P 
Sbjct: 381 YCKDGRVVPAFELLTVMEKRACKPNVRTFNELMEGLCRVGKPYKAVHLLKRMLDNGLSPD 440

Query: 267 NSTFRILSRQTQNGGLVNQHFSALARGTTTG-------------SDRRHET--------- 304
             ++ +L       G +N  +  L+                   +  +            
Sbjct: 441 IVSYNVLIDGLCREGHMNTAYKLLSSMNCFDIEPDCLTFTAIINAFCKQGKADVASAFLG 500

Query: 305 -EGHGGTQAFFATRLEELARLKSSTTLDDALRVLRR------------------MDVEGT 345
                G      T    +  +       DAL +L                    M  +G 
Sbjct: 501 LMLRKGISLDEVTGTTLIDGVCKVGKTRDALFILETLVKMRILTTPHSLNVILDMLSKGC 560

Query: 346 ---------------PLISGSVVLNVLLSVFCRAGHIEDTERVLQLAKERGCTPNGATLS 390
                           L+   V    L+    R+G I  + R+L+L K  GC PN    +
Sbjct: 561 KVKEELAMLGKINKLGLVPSVVTYTTLVDGLIRSGDITGSFRILELMKLSGCLPNVYPYT 620

Query: 391 RVLKKSNA-DRFLQAELILPDALEAGDVR-LSDITDVMCHFFNNGMRSQVVRILRAYVVR 448
            ++       R  +AE +L    ++G        T ++  + NNG   + +  +RA V R
Sbjct: 621 IIINGLCQFGRVEEAEKLLSAMQDSGVSPNHVTYTVMVKGYVNNGKLDRALETVRAMVER 680

Query: 449 CYRNPTESIPHTVALW 464
            Y    + I  ++   
Sbjct: 681 GY-ELNDRIYSSLLQG 695


 Score =  120 bits (301), Expect = 1e-25,   Method: Composition-based stats.
 Identities = 42/263 (15%), Positives = 82/263 (31%), Gaps = 16/263 (6%)

Query: 255 YEDMLDRGIVPMNSTFRILSRQTQNGGLVNQHFSALARGTTTGSDRRHETEGHGGTQAFF 314
           Y  M   G V     +R +       G             T  ++         G     
Sbjct: 183 YRRMEADGFVVGMIDYRTIVNALCKNGY------------TEAAEMFMSKILKIGFVLDS 230

Query: 315 ATRLEELARLKSSTTLDDALRVLRRMDVEGTPLISGSVVLNVLLSVFCRAGHIEDTERVL 374
                 L        L DAL+V   M  E T     SV  ++L+   C  G +E+   + 
Sbjct: 231 HIGTSLLLGFCRGLNLRDALKVFDVMSKEVT-CAPNSVSYSILIHGLCEVGRLEEAFGLK 289

Query: 375 QLAKERGCTPNGATLSRVLKKSNADRFLQAELILPDALEAGDVRLS--DITDVMCHFFNN 432
               E+GC P+  T + ++K       +     L D +     + +    T ++     +
Sbjct: 290 DQMGEKGCQPSTRTYTVLIKALCDRGLIDKAFNLFDEMIPRGCKPNVHTYTVLIDGLCRD 349

Query: 433 GMRSQVVRILRAYVVRCYRNPTESIPHTVALWALRLGPFDWALGFLAILLASNDEPLSDR 492
           G   +   + R  V +    P+    + +     + G    A   L ++     +P    
Sbjct: 350 GKIEEANGVCRKMV-KDRIFPSVITYNALINGYCKDGRVVPAFELLTVMEKRACKPNVRT 408

Query: 493 IQRRMHEVVKENRSREILKVLEG 515
               M  + +  +  + + +L+ 
Sbjct: 409 FNELMEGLCRVGKPYKAVHLLKR 431


 Score =  100 bits (248), Expect = 2e-19,   Method: Composition-based stats.
 Identities = 47/350 (13%), Positives = 104/350 (29%), Gaps = 51/350 (14%)

Query: 209 MRMKTEDAEEVFKDMRNAGVEPVSTHPYNFIFMKTPPFKYMDLLDYYEDMLDRGIVPMNS 268
                  A ++   M    +EP        I       K      +   ML +GI     
Sbjct: 453 REGHMNTAYKLLSSMNCFDIEPDCLTFTAIINAFCKQGKADVASAFLGLMLRKGISLDEV 512

Query: 269 TFRILSRQTQNGGLVNQHF------------------SALARGTTTGSDRRHE------- 303
           T   L       G                        + +    + G   + E       
Sbjct: 513 TGTTLIDGVCKVGKTRDALFILETLVKMRILTTPHSLNVILDMLSKGCKVKEELAMLGKI 572

Query: 304 -TEGHGGTQAFFATRLEELARLKSSTTLDDALRVLRRMDVEGTPLISGSVVLNVLLSVFC 362
              G   +   + T ++ L R      +  + R+L  M + G   +       ++++  C
Sbjct: 573 NKLGLVPSVVTYTTLVDGLIRSGD---ITGSFRILELMKLSGC--LPNVYPYTIIINGLC 627

Query: 363 RAGHIEDTERVLQLAKERGCTPNGATLSRVLKKSNADRFLQAELILPDALEAGDVRLSD- 421
           + G +E+ E++L   ++ G +PN  T + ++K    +  L   L    A+      L+D 
Sbjct: 628 QFGRVEEAEKLLSAMQDSGVSPNHVTYTVMVKGYVNNGKLDRALETVRAMVERGYELNDR 687

Query: 422 -ITDVMCHF--FNNGMRSQVVRILRAYVVR-----CYRNPTESIPHT----------VAL 463
             + ++  F     G+ +     +    +R     C       +             +  
Sbjct: 688 IYSSLLQGFVLSQKGIDNSEESTVSDIALRETDPECINELISVVEQLGGCISGLCIFLVT 747

Query: 464 WALRLGPFDWALGFLAILLASNDEPLSDRIQRRMHEVVKENRSREILKVL 513
              + G  D +   +  +L      L   +   M     + +  + ++++
Sbjct: 748 RLCKEGRTDESNDLVQNVLERGVF-LEKAMDIIMESYCSKKKHTKCMELI 796


 Score = 87.2 bits (214), Expect = 2e-15,   Method: Composition-based stats.
 Identities = 58/373 (15%), Positives = 111/373 (29%), Gaps = 41/373 (10%)

Query: 166 ATAALHRFLTNDASEV-SGLLQFLKLNNVPLTREFHDQLEKNFVMRMKTEDAEEVFKDMR 224
            TA ++ F     ++V S  L  +    + L       L        KT DA  + + + 
Sbjct: 479 FTAIINAFCKQGKADVASAFLGLMLRKGISLDEVTGTTLIDGVCKVGKTRDALFILETLV 538

Query: 225 NAGVEPVSTHPYNFIFMKTPPFKYMDLLDYYEDMLDRGIVPMNSTFRILSRQTQNGGLVN 284
              +          + M +   K  + L     +   G+VP   T+  L       G + 
Sbjct: 539 KMRILTTPHSLNVILDMLSKGCKVKEELAMLGKINKLGLVPSVVTYTTLVDGLIRSGDI- 597

Query: 285 QHFSALARGTTTGSDRRHETEGHGGTQAFFATRLEELARLKSSTTLDDALRVLRRMDVEG 344
                      TGS R  E     G           +  L     +++A ++L  M   G
Sbjct: 598 -----------TGSFRILELMKLSGCLPNVYPYTIIINGLCQFGRVEEAEKLLSAMQDSG 646

Query: 345 TPLISGSVVLNVLLSVFCRAGHIEDTERVLQLAKERGCTPNGATLSRVLKK---SNAD-- 399
                  V   V++  +   G ++     ++   ERG   N    S +L+    S     
Sbjct: 647 VS--PNHVTYTVMVKGYVNNGKLDRALETVRAMVERGYELNDRIYSSLLQGFVLSQKGID 704

Query: 400 ------------RFLQAELI---LPDALEAGDVRLSDITDVMCHFFNNGMRSQVVRILRA 444
                       R    E I   +    + G         ++      G   +   +++ 
Sbjct: 705 NSEESTVSDIALRETDPECINELISVVEQLGGCISGLCIFLVTRLCKEGRTDESNDLVQN 764

Query: 445 YVVRCYRNPTESIPHTVALWALRLGPFDWALGFLAILLASNDEPLSDRIQRRMHEVVKEN 504
            + R      E     +             +  + ++L S   P        +  + KE 
Sbjct: 765 VLERGV--FLEKAMDIIMESYCSKKKHTKCMELITLVLKSGFVPSFKSFCLVIQGLKKEG 822

Query: 505 ---RSRE-ILKVL 513
              R+RE ++++L
Sbjct: 823 DAERARELVMELL 835


>UniRef50_C5XC86 Putative uncharacterized protein Sb02g024500 n=1 Tax=Sorghum
           bicolor RepID=C5XC86_SORBI
          Length = 637

 Score =  148 bits (372), Expect = 8e-34,   Method: Composition-based stats.
 Identities = 59/363 (16%), Positives = 117/363 (32%), Gaps = 21/363 (5%)

Query: 145 ESALEVLQ-LYQMMEGPVTTRVATAALHRFLTNDASEVSGLLQFLKLNNVPLTREFHDQL 203
           + AL V + L+ +   P    V    +    +  A E+    + L+   VP +   ++ L
Sbjct: 128 DEALYVFRRLWTLPALPACNAVLDGLVKARRSRCAWEL--FDEMLRRGMVP-SVVTYNTL 184

Query: 204 EKNFVMRMKTEDAEEVFKDMRNAGVEPVSTHPYNFIFMKTPPFKYMDLLDYYEDMLDRGI 263
                 +     A+E++  M    ++P      + I +        D    ++ M + G+
Sbjct: 185 INACRYQGAVAKAQEMWDQMVARQIDPNVITYTSMICVLCEEGCIGDAERLFDAMKEAGM 244

Query: 264 VPMNSTFRILSRQTQNGGLVNQHFSALARGTTTGSDRRHETEGHGGTQAFFATRLEELAR 323
            P   T+ +L      G  VN  F        +G                F T ++   +
Sbjct: 245 RPNQYTYNVLMSGHCQGDDVNSAFVLYQELLNSG---------LIPNAVVFTTLIDGFCK 295

Query: 324 LKSSTTLDDALRVLRRMDVEGTPLISGSVVLNVLLSVFCRAGHIEDTERVLQLAKERGCT 383
              +    +A  + R M   G  +     V N L+    R+G  ++   + Q     G  
Sbjct: 296 ---AKRFSEAKDMFRDMPRFG--VAPTVPVYNSLMDGAFRSGDAQEALSLYQEMTRLGLC 350

Query: 384 PNGATLSRVLKKSNADRFLQAELILPDALEAGDVRLS--DITDVMCHFFNNGMRSQVVRI 441
           P+  T S V++       +Q      + +    V L+      ++  +  NG   + +  
Sbjct: 351 PDEFTCSIVVRGLCDGGQIQVAARFLEGVREDGVNLNAAAYNALIDEYCRNGNLEEALAT 410

Query: 442 LRAYVVRCYRNPTESIPHTVALWALRLGPFDWALGFLAILLASNDEPLSDRIQRRMHEVV 501
                      P      ++     +LG    A+     ++A   EP        +H   
Sbjct: 411 CTRMTEVGV-EPNVVSYSSLIDGHSKLGKMQIAMAIYTEMVAKGIEPNVVTYTALIHGHA 469

Query: 502 KEN 504
           K  
Sbjct: 470 KNG 472


 Score =  135 bits (339), Expect = 5e-30,   Method: Composition-based stats.
 Identities = 48/320 (15%), Positives = 97/320 (30%), Gaps = 34/320 (10%)

Query: 213 TEDAEEVFKDMRNAGVEPVSTHPYNFIFMKTPPFKYMDLLDYYEDMLDRGIVPMNSTFRI 272
              A  +++++ N+G+ P +      I       ++ +  D + DM   G+ P    +  
Sbjct: 264 VNSAFVLYQELLNSGLIPNAVVFTTLIDGFCKAKRFSEAKDMFRDMPRFGVAPTVPVYNS 323

Query: 273 LSRQTQNGGLVNQHFSALARGTTTGSDRRHETEGHGGTQAFFATRLEELARLKSSTTLDD 332
           L       G   +  S              E    G     F   +     L     +  
Sbjct: 324 LMDGAFRSGDAQEALSLY-----------QEMTRLGLCPDEFTCSIVVRG-LCDGGQIQV 371

Query: 333 ALRVLRRMDVEGTPLISGSVVLNVLLSVFCRAGHIEDTERVLQLAKERGCTPNGATLSRV 392
           A R L  +  +G  L   +   N L+  +CR G++E+         E G  PN  + S +
Sbjct: 372 AARFLEGVREDGVNL--NAAAYNALIDEYCRNGNLEEALATCTRMTEVGVEPNVVSYSSL 429

Query: 393 LKKSNADRFLQAELILPDALEAGDVRL--SDITDVMCHFFNNGMRSQVVRILRAYVVRCY 450
           +   +    +Q  + +   + A  +       T ++     NG      R  +  +    
Sbjct: 430 IDGHSKLGKMQIAMAIYTEMVAKGIEPNVVTYTALIHGHAKNGGIDAAFRFHKEMIENGI 489

Query: 451 RNPTESIPHTVALWALRLGPFDWALGFL------------AILLASNDE-----PLSDRI 493
            +P       +     R      A+ F+            +       E     P S   
Sbjct: 490 -SPNAITVSVLVDGLCRENRVQDAVRFVMEHSGIKYSDIHSFFSNFTTEEEPLIPNSAIY 548

Query: 494 QRRMHEVVKENRSREILKVL 513
              ++ +  + +  E  K+ 
Sbjct: 549 MTLIYGLYLDGQHYEAGKLF 568


 Score =  124 bits (312), Expect = 7e-27,   Method: Composition-based stats.
 Identities = 53/339 (15%), Positives = 106/339 (31%), Gaps = 33/339 (9%)

Query: 179 SEVSGLLQFLKLNNVPLTREFHDQLEKNFVMRMKTEDAEEVFKDMRNAGVEPVSTHPYNF 238
           S      + L    +P    F   ++  F    +  +A+++F+DM   GV P      + 
Sbjct: 266 SAFVLYQELLNSGLIPNAVVFTTLID-GFCKAKRFSEAKDMFRDMPRFGVAPTVPVYNSL 324

Query: 239 IFMKTPPFKYMDLLDYYEDMLDRGIVPMNSTFRILSRQTQNGGLVNQHFSALARGTTTGS 298
           +          + L  Y++M   G+ P   T  I+ R   +GG +      L        
Sbjct: 325 MDGAFRSGDAQEALSLYQEMTRLGLCPDEFTCSIVVRGLCDGGQIQVAARFLEGV----- 379

Query: 299 DRRHETEGHGGTQAFFATRLEELARLKSSTTLDDALRVLRRMDVEGTPLISGSVVLNVLL 358
                 +G     A +   ++E  R   +  L++AL    RM   G  +    V  + L+
Sbjct: 380 ----REDGVNLNAAAYNALIDEYCR---NGNLEEALATCTRMTEVG--VEPNVVSYSSLI 430

Query: 359 SVFCRAGHIEDTERVLQLAKERGCTPNGATLSRVLKKSNADRFLQAE-LILPDALEAGDV 417
               + G ++    +      +G  PN  T + ++     +  + A      + +E G  
Sbjct: 431 DGHSKLGKMQIAMAIYTEMVAKGIEPNVVTYTALIHGHAKNGGIDAAFRFHKEMIENGIS 490

Query: 418 R-LSDITDVMCHFFNNGMRSQVVRILRAYVVRCYRN----------------PTESIPHT 460
                ++ ++            VR +  +    Y +                P  +I  T
Sbjct: 491 PNAITVSVLVDGLCRENRVQDAVRFVMEHSGIKYSDIHSFFSNFTTEEEPLIPNSAIYMT 550

Query: 461 VALWALRLGPFDWALGFLAILLASNDEPLSDRIQRRMHE 499
           +       G    A    + +  S     S      +  
Sbjct: 551 LIYGLYLDGQHYEAGKLFSYMRKSGMISDSFTYTLLIRG 589


 Score =  111 bits (278), Expect = 6e-23,   Method: Composition-based stats.
 Identities = 38/239 (15%), Positives = 75/239 (31%), Gaps = 10/239 (4%)

Query: 288 SALARGTTTGSDRR-----HETEGHGGTQAFFATRLEELARLKSSTTLDDALRVLRRMDV 342
           +A+  G       R      +     G      T    +   +    +  A  +  +M  
Sbjct: 147 NAVLDGLVKARRSRCAWELFDEMLRRGMVPSVVTYNTLINACRYQGAVAKAQEMWDQMVA 206

Query: 343 EGTPLISGSVVLNVLLSVFCRAGHIEDTERVLQLAKERGCTPNGATLSRVLKKSNADRFL 402
               +    +    ++ V C  G I D ER+    KE G  PN  T + ++        +
Sbjct: 207 R--QIDPNVITYTSMICVLCEEGCIGDAERLFDAMKEAGMRPNQYTYNVLMSGHCQGDDV 264

Query: 403 QAELILPDALEAGDVRLSDI--TDVMCHFFNNGMRSQVVRILRAYVVRCYRNPTESIPHT 460
            +  +L   L    +  + +  T ++  F      S+   + R         PT  + ++
Sbjct: 265 NSAFVLYQELLNSGLIPNAVVFTTLIDGFCKAKRFSEAKDMFRDMPRFGVA-PTVPVYNS 323

Query: 461 VALWALRLGPFDWALGFLAILLASNDEPLSDRIQRRMHEVVKENRSREILKVLEGHKWD 519
           +   A R G    AL     +      P        +  +    + +   + LEG + D
Sbjct: 324 LMDGAFRSGDAQEALSLYQEMTRLGLCPDEFTCSIVVRGLCDGGQIQVAARFLEGVRED 382


 Score =  100 bits (249), Expect = 2e-19,   Method: Composition-based stats.
 Identities = 53/297 (17%), Positives = 95/297 (31%), Gaps = 40/297 (13%)

Query: 147 ALEVLQLYQMME------GPVTTRVATAALHRFLTNDASEVSGLLQFLKLNNVPLTREFH 200
           A E L LYQ M          T  +    L        +     L+ ++ + V L    +
Sbjct: 334 AQEALSLYQEMTRLGLCPDEFTCSIVVRGLCDGGQIQVAA--RFLEGVREDGVNLNAAAY 391

Query: 201 DQLEKNFVMRMKTEDAEEVFKDMRNAGVEPVSTHPYNFIFMKTPPFKYMDLLDYYEDMLD 260
           + L   +      E+A      M   GVEP      + I   +   K    +  Y +M+ 
Sbjct: 392 NALIDEYCRNGNLEEALATCTRMTEVGVEPNVVSYSSLIDGHSKLGKMQIAMAIYTEMVA 451

Query: 261 RGIVPMNSTFRILSRQTQNGGLVNQHFSALARGTTTGSDRRHETEGHGGTQAFFATRLEE 320
           +GI P   T+  L       G ++  F            R H+     G      T    
Sbjct: 452 KGIEPNVVTYTALIHGHAKNGGIDAAF------------RFHKEMIENGISPNAITVSVL 499

Query: 321 LARLKSSTTLDDALRVLRRMDVEGT-----------------PLISGSVVLNVLLSVFCR 363
           +  L     + DA+R +  M+  G                  PLI  S +   L+     
Sbjct: 500 VDGLCRENRVQDAVRFV--MEHSGIKYSDIHSFFSNFTTEEEPLIPNSAIYMTLIYGLYL 557

Query: 364 AGHIEDTERVLQLAKERGCTPNGATLSRVLKKSNA-DRFLQAELILPDALEAGDVRL 419
            G   +  ++    ++ G   +  T + +++        L A ++  D ++ G   +
Sbjct: 558 DGQHYEAGKLFSYMRKSGMISDSFTYTLLIRGQCMLGYVLNAMMLYADMMKIGVKPM 614


 Score = 88.7 bits (218), Expect = 7e-16,   Method: Composition-based stats.
 Identities = 31/184 (16%), Positives = 56/184 (30%), Gaps = 8/184 (4%)

Query: 328 TTLDDALRVLRRMDVEGTPLISGSVVLNVLLSVFCRAGHIEDTERVLQLAKERGCTPNGA 387
             LD+AL V RR+       +      N +L    +A        +      RG  P+  
Sbjct: 125 GLLDEALYVFRRLW-----TLPALPACNAVLDGLVKARRSRCAWELFDEMLRRGMVPSVV 179

Query: 388 TLSRVLKKSNADRFLQAELILPDALEAGDVRLS--DITDVMCHFFNNGMRSQVVRILRAY 445
           T + ++        +     + D + A  +  +    T ++C     G      R+  A 
Sbjct: 180 TYNTLINACRYQGAVAKAQEMWDQMVARQIDPNVITYTSMICVLCEEGCIGDAERLFDAM 239

Query: 446 VVRCYRNPTESIPHTVALWALRLGPFDWALGFLAILLASNDEPLSDRIQRRMHEVVKENR 505
                R P +   + +     +    + A      LL S   P +      +    K  R
Sbjct: 240 KEAGMR-PNQYTYNVLMSGHCQGDDVNSAFVLYQELLNSGLIPNAVVFTTLIDGFCKAKR 298

Query: 506 SREI 509
             E 
Sbjct: 299 FSEA 302


>UniRef50_Q6ATD8 Os05g0275000 protein n=5 Tax=Poaceae RepID=Q6ATD8_ORYSJ
          Length = 793

 Score =  147 bits (371), Expect = 1e-33,   Method: Composition-based stats.
 Identities = 48/330 (14%), Positives = 105/330 (31%), Gaps = 17/330 (5%)

Query: 179 SEVSGLLQFLKLNNVPLTREFHDQLEKNFVMRMKTEDAEEVFKDMRNAGVEPVSTHPYNF 238
             +  LL+ ++   V         +          + A   F+D++  G  P        
Sbjct: 233 PRIVALLEEMRAAGVEPDDFTASTVIAACGRDGLLDQAVAFFEDLKARGHVPCVVTYNAL 292

Query: 239 IFMKTPPFKYMDLLDYYEDMLDRGIVPMNSTFRILSRQTQNGGLVNQHFSALARGTTTGS 298
           + +      Y + L   ++M D G  P   T+  L+      G   +    L   T+ G 
Sbjct: 293 LQVFGKAGNYTEALRVLKEMEDSGCQPDAVTYNELAGTYARAGFFEEAAKCLDTMTSKG- 351

Query: 299 DRRHETEGHGGTQAFFATRLEELARLKSSTTLDDALRVLRRMDVEGTPLISGSVVLNVLL 358
                          + T +   A   +   +D+AL +  RM   G   +      N++ 
Sbjct: 352 --------LLPNTFTYNTVMTAYA---NVGRVDEALALFDRMKKNG--YVPNVNTYNLIF 398

Query: 359 SVFCRAGHIEDTERVLQLAKERGCTPNGATLSRVLKKSNADRFLQAELILPDALEAGDVR 418
            +  +         +L+     GCTPN  T + +L              + + +++  V 
Sbjct: 399 GMLGKKSRFTAMLEMLEEMSRSGCTPNRVTWNTMLAVCGKRGMEDYVTRVLNGMKSCGVE 458

Query: 419 L--SDITDVMCHFFNNGMRSQVVRILRAYVVRCYRNPTESIPHTVALWALRLGPFDWALG 476
           L       ++  +   G R+   ++    +   +  P  +  + +     R G +  A  
Sbjct: 459 LSRDTYNTLISAYGRCGSRTYAFKMYDEMISSGF-TPCLTTYNALLNVLSRQGDWSTAQS 517

Query: 477 FLAILLASNDEPLSDRIQRRMHEVVKENRS 506
            ++ +L +  +P        +    K   +
Sbjct: 518 IVSKMLKNGFKPNDQSYSLLLQCYAKGGNA 547


 Score =  137 bits (345), Expect = 1e-30,   Method: Composition-based stats.
 Identities = 55/357 (15%), Positives = 108/357 (30%), Gaps = 29/357 (8%)

Query: 176 NDASEVSGLLQFLKLNNVPLTREFH------------DQLEKNFVMRMKTEDAEEVFKDM 223
           +D   +   L+        L                 + + +      + +   ++  +M
Sbjct: 111 SDLPSLLKALELSGHWEWALALLRWASDEGAADAAALEMVVRALGREGQHDVVCDLLDEM 170

Query: 224 RNAGVEPVSTHPYNFIFMKTPP-FKYMDLLDYYEDMLDRGIVPMNSTFRILSRQTQNGGL 282
                  +    Y  +        +Y   L  + ++  +G+VP   T+ ++       G 
Sbjct: 171 PLPPGSRLDVRAYTTVLHALSRAGRYERALQLFAELRRQGVVPTIVTYNVVLDVYGRMGR 230

Query: 283 VNQHFSALARGTTTGSDRRHETEGHGGTQAFFATRLEELARLKSSTTLDDALRVLRRMDV 342
                 AL            E     G +    T    +A       LD A+     +  
Sbjct: 231 SWPRIVALL-----------EEMRAAGVEPDDFTASTVIAACGRDGLLDQAVAFFEDLKA 279

Query: 343 EGTPLISGSVVLNVLLSVFCRAGHIEDTERVLQLAKERGCTPNGATLSRVLKKSNADRFL 402
            G   +   V  N LL VF +AG+  +  RVL+  ++ GC P+  T + +        F 
Sbjct: 280 RG--HVPCVVTYNALLQVFGKAGNYTEALRVLKEMEDSGCQPDAVTYNELAGTYARAGFF 337

Query: 403 QAELILPDALEAGDVRLS--DITDVMCHFFNNGMRSQVVRILRAYVVRCYRNPTESIPHT 460
           +      D + +  +  +      VM  + N G   + + +        Y  P  +  + 
Sbjct: 338 EEAAKCLDTMTSKGLLPNTFTYNTVMTAYANVGRVDEALALFDRMKKNGY-VPNVNTYNL 396

Query: 461 VALWALRLGPFDWALGFLAILLASNDEPLSDRIQRRMHEVVKENRSREILKVLEGHK 517
           +     +   F   L  L  +  S   P        +    K      + +VL G K
Sbjct: 397 IFGMLGKKSRFTAMLEMLEEMSRSGCTPNRVTWNTMLAVCGKRGMEDYVTRVLNGMK 453


 Score =  130 bits (327), Expect = 2e-28,   Method: Composition-based stats.
 Identities = 52/335 (15%), Positives = 115/335 (34%), Gaps = 17/335 (5%)

Query: 181 VSGLLQFLKLNNVPLTREFHDQLEKNFVMRMKTEDAEEVFKDMRNAGVEPVSTHPYNFIF 240
           V+ +L  +K   V L+R+ ++ L   +        A +++ +M ++G  P  T     + 
Sbjct: 445 VTRVLNGMKSCGVELSRDTYNTLISAYGRCGSRTYAFKMYDEMISSGFTPCLTTYNALLN 504

Query: 241 MKTPPFKYMDLLDYYEDMLDRGIVPMNSTFRILSRQTQNGGLVNQHFSALARGTTTGSDR 300
           + +    +         ML  G  P + ++ +L +    GG      S            
Sbjct: 505 VLSRQGDWSTAQSIVSKMLKNGFKPNDQSYSLLLQCYAKGGNAAGIESIEKEVYVGTIF- 563

Query: 301 RHETEGHGGTQAFFATRLEELARLKSSTTLDDALRVLRRMDVEGTPLISGSVVLNVLLSV 360
                    +     T +    + +    ++ A +     +V+        V+ N +L++
Sbjct: 564 --------PSWVILRTLVIANFKCRRLEGVEKAFQ-----EVKAQGYKPDLVIFNSMLAM 610

Query: 361 FCRAGHIEDTERVLQLAKERGCTPNGATLSRVLKKSNADRFLQAELILPDALEAGDVRLS 420
           + + G       +    K+ G +P+  T + ++              +   L++  V+  
Sbjct: 611 YAKNGLYSKATEMFDSIKQSGLSPDLITYNSLMDMYAKSNESWEAEKILKQLKSSQVKPD 670

Query: 421 --DITDVMCHFFNNGMRSQVVRILRAYVVRCYRNPTESIPHTVALWALRLGPFDWALGFL 478
                 V+  F   G+  +  RIL   +      P     HT+      L  F+ A   +
Sbjct: 671 VVSYNTVINGFCKQGLIKEAQRILSEMIADGMA-PCVVTYHTLVGGYASLEMFNEAREVV 729

Query: 479 AILLASNDEPLSDRIQRRMHEVVKENRSREILKVL 513
             ++  N +P+    +R +    K  R  E  + L
Sbjct: 730 NYMIHHNLKPMELTYRRVVDSYCKAKRYDEAREFL 764


 Score = 96.4 bits (238), Expect = 3e-18,   Method: Composition-based stats.
 Identities = 26/216 (12%), Positives = 61/216 (28%), Gaps = 17/216 (7%)

Query: 200 HDQLEKNFVMRMK---TEDAEEVFKDMRNAGVEPVSTHPYNFIFMKTPPFKYMDLLDYYE 256
              L    +   K    E  E+ F++++  G +P      + + M      Y    + ++
Sbjct: 566 WVILRTLVIANFKCRRLEGVEKAFQEVKAQGYKPDLVIFNSMLAMYAKNGLYSKATEMFD 625

Query: 257 DMLDRGIVPMNSTFRILSRQTQNGGLVNQHFSALARGTTTGSDRRHETEGHGGTQAFFAT 316
            +   G+ P   T+  L           +    L +  ++              +    +
Sbjct: 626 SIKQSGLSPDLITYNSLMDMYAKSNESWEAEKILKQLKSSQV------------KPDVVS 673

Query: 317 RLEELARLKSSTTLDDALRVLRRMDVEGTPLISGSVVLNVLLSVFCRAGHIEDTERVLQL 376
               +        + +A R+L  M  +G  +    V  + L+  +       +   V+  
Sbjct: 674 YNTVINGFCKQGLIKEAQRILSEMIADG--MAPCVVTYHTLVGGYASLEMFNEAREVVNY 731

Query: 377 AKERGCTPNGATLSRVLKKSNADRFLQAELILPDAL 412
                  P   T  RV+      +           +
Sbjct: 732 MIHHNLKPMELTYRRVVDSYCKAKRYDEAREFLSEI 767


 Score = 52.9 bits (125), Expect = 3e-05,   Method: Composition-based stats.
 Identities = 22/177 (12%), Positives = 58/177 (32%), Gaps = 13/177 (7%)

Query: 165 VATAALHRFLTNDA-SEVSGLLQFLKLNNVPLTREFHDQLEKNFVMRMKTEDAEEVFKDM 223
           +  + L  +  N   S+ + +   +K + +      ++ L   +    ++ +AE++ K +
Sbjct: 603 IFNSMLAMYAKNGLYSKATEMFDSIKQSGLSPDLITYNSLMDMYAKSNESWEAEKILKQL 662

Query: 224 RNAGVEPVSTHPYNFIFMKTPPFKYMDLLDYYEDMLDRGIVPMNSTFRILSRQTQNGGLV 283
           +++ V+P        I          +      +M+  G+ P   T+  L     +  + 
Sbjct: 663 KSSQVKPDVVSYNTVINGFCKQGLIKEAQRILSEMIADGMAPCVVTYHTLVGGYASLEMF 722

Query: 284 NQHFSALARGTTTGSDRRHETEGHGGTQAFFATRLEELARLKSSTTLDDALRVLRRM 340
           N+    +                H   +    T    +     +   D+A   L  +
Sbjct: 723 NEAREVV------------NYMIHHNLKPMELTYRRVVDSYCKAKRYDEAREFLSEI 767


>UniRef50_C5XB24 Putative uncharacterized protein Sb02g004530 n=2 Tax=Sorghum
           bicolor RepID=C5XB24_SORBI
          Length = 696

 Score =  146 bits (369), Expect = 2e-33,   Method: Composition-based stats.
 Identities = 44/294 (14%), Positives = 87/294 (29%), Gaps = 17/294 (5%)

Query: 216 AEEVFKDMRNAG---VEPVSTHPYNFIFMKTPPFKYMDLLDYYEDMLDRGIVPMNSTFRI 272
           A  +F  M  AG   V P        I                  ++  G+     TF  
Sbjct: 125 AVSMFNRMARAGAKKVAPDIATFGILISCCCDAGCLNLGFAALGQIIKTGLRAQAVTFTP 184

Query: 273 LSRQTQNGGLVNQHFSALARGTTTGSDRRHETEGHGGTQAFFATRLEELARLKSSTTLDD 332
           L R        +   + + R                G      +    L  L +    ++
Sbjct: 185 LLRTLCAEKRTSDAMNIVLR-----------RMPELGCTPDVFSYTTLLKGLCAEKKCEE 233

Query: 333 ALRVLRRMDVEGTPLISGSVVLNVLLSVFCRAGHIEDTERVLQLAKERGCTPNGATLSRV 392
           A  ++  M  +G       V    ++  F + G +     +     + G  PN  T + V
Sbjct: 234 AAELIHMMAEDGDNCPPNVVSYTTVIHGFFKEGDVGKAYTLFCKMLDHGIPPNVVTCNSV 293

Query: 393 LKKSNA-DRFLQAELILPDALEAGDVR-LSDITDVMCHFFNNGMRSQVVRILRAYVVRCY 450
           +          +AE +L   ++   +   +    ++  + ++G  ++ VRIL+       
Sbjct: 294 IDGLCKVQAMDKAEAVLQQMIDEHIMPNCTTYNSLIHGYLSSGQWTEAVRILKEMSRDGQ 353

Query: 451 RNPTESIPHTVALWALRLGPFDWALGFLAILLASNDEPLSDRIQRRMHEVVKEN 504
           R P       +     + G    A      ++ S  +P +      +H    E 
Sbjct: 354 R-PNVVTYSMLIDCLCKSGLHAEAREIFNSMIQSGQKPNASTYGSLLHGYATEG 406


 Score =  145 bits (366), Expect = 4e-33,   Method: Composition-based stats.
 Identities = 49/398 (12%), Positives = 124/398 (31%), Gaps = 39/398 (9%)

Query: 145 ESALEVLQLYQMMEGPVTTRVATAALHRFLTNDASEVSG----LLQFLKLNNVPLTREFH 200
           E A E++ +           V +            +V        + L     P     +
Sbjct: 232 EEAAELIHMMAEDGDNCPPNVVSYTTVIHGFFKEGDVGKAYTLFCKMLDHGIPPNVVTCN 291

Query: 201 DQLEKNFVMRMKTEDAEEVFKDMRNAGVEPVSTHPYNFIFMKTPPFKYMDLLDYYEDMLD 260
             ++    ++   + AE V + M +  + P  T   + I       ++ + +   ++M  
Sbjct: 292 SVIDGLCKVQA-MDKAEAVLQQMIDEHIMPNCTTYNSLIHGYLSSGQWTEAVRILKEMSR 350

Query: 261 RGIVPMNSTFRILSRQTQNGGL---VNQHFSALA--------------------RGTTTG 297
            G  P   T+ +L       GL     + F+++                      G    
Sbjct: 351 DGQRPNVVTYSMLIDCLCKSGLHAEAREIFNSMIQSGQKPNASTYGSLLHGYATEGNLVD 410

Query: 298 SDRRHETEGHGGTQA---FFATRLEELARLKSSTTLDDALRVLRRMDVEGTPLISGSVVL 354
            +   +     G +     F   +    +      LD+A     +M  +G   +   V  
Sbjct: 411 MNNVKDLMVQNGMRPGRHVFNIEIYAYCKC---GRLDEASLTFNKMQQQG--FMPDIVAY 465

Query: 355 NVLLSVFCRAGHIEDTERVLQLAKERGCTPNGATLSRVLKKSN-ADRFLQAELILPDALE 413
             ++   C+ G ++D         + G +P+  T + ++       ++ +AE +  + ++
Sbjct: 466 TTVIDGLCKIGRLDDAMSRFCQMIDDGLSPDIITFNTLIHGFALHGKWEKAEELFYEMMD 525

Query: 414 AGDVR-LSDITDVMCHFFNNGMRSQVVRILRAYVVRCYRNPTESIPHTVALWALRLGPFD 472
            G    ++    ++   F  G  ++  ++         + P     +T+       G   
Sbjct: 526 RGIPPNVNTFNSMIDKLFKEGKVTEARKLFDLMPRAGAK-PNVVSYNTMIHGYFIAGEVG 584

Query: 473 WALGFLAILLASNDEPLSDRIQRRMHEVVKENRSREIL 510
             +  L  +L    +P +      +  +V      +++
Sbjct: 585 EVMKLLDDMLLIGLKPTAVTFNTLLDGMVSMGLKPDVV 622


 Score =  137 bits (344), Expect = 1e-30,   Method: Composition-based stats.
 Identities = 48/301 (15%), Positives = 111/301 (36%), Gaps = 33/301 (10%)

Query: 215 DAEEVFKDMRNAGVEPVSTHPYNFIFMKTPPFKYMDLLDYYEDMLDRGIVPMNSTFRILS 274
           +A E+F  M  +G +P ++   + +         +D+ +  + M+  G+ P    F I  
Sbjct: 375 EAREIFNSMIQSGQKPNASTYGSLLHGYATEGNLVDMNNVKDLMVQNGMRPGRHVFNIEI 434

Query: 275 RQTQNGGLVNQHFSALARGTTTGSDRRHETEGHGGTQAFFATRLEELARLKSSTTLDDAL 334
                 G +++          + +  + + +G       + T ++ L ++     LDDA+
Sbjct: 435 YAYCKCGRLDEA---------SLTFNKMQQQGFMPDIVAYTTVIDGLCKI---GRLDDAM 482

Query: 335 RVLRRMDVEGTPLISGSVVLNVLLSVFCRAGHIEDTERVLQLAKERGCTPNGATLSRVLK 394
               +M  +G  L    +  N L+  F   G  E  E +     +RG  PN  T + ++ 
Sbjct: 483 SRFCQMIDDG--LSPDIITFNTLIHGFALHGKWEKAEELFYEMMDRGIPPNVNTFNSMID 540

Query: 395 KSNADRFLQAELILPDALEAGDVRL--SDITDVMCHFFNNGMRSQVVRILRAYVVRCYRN 452
           K   +  +     L D +     +        ++  +F  G   +V+++L   ++   + 
Sbjct: 541 KLFKEGKVTEARKLFDLMPRAGAKPNVVSYNTMIHGYFIAGEVGEVMKLLDDMLLIGLK- 599

Query: 453 PTESIPHTVALWALRLGPFDWALGFLAILLASNDEPLSDRIQRRMHEVVKENRSREILKV 512
           PT    +T+                   +++   +P     +  +    ++ R  +IL +
Sbjct: 600 PTAVTFNTLLDG----------------MVSMGLKPDVVTCKTLIDSCCEDGRIEDILTL 643

Query: 513 L 513
            
Sbjct: 644 F 644


 Score =  114 bits (284), Expect = 1e-23,   Method: Composition-based stats.
 Identities = 45/350 (12%), Positives = 103/350 (29%), Gaps = 38/350 (10%)

Query: 122 IVESFEQQFGCVSGYLRALAINAE-------SALEVLQLYQMMEGPVTTRVATAALHRFL 174
           I++   +     +    ++ I+          A E+                 + LH + 
Sbjct: 344 ILKEMSRDGQRPNVVTYSMLIDCLCKSGLHAEAREIFNSMIQSGQKPNASTYGSLLHGYA 403

Query: 175 -TNDASEVSGLLQFLKLNNVPLTREFHDQLEKNFVMRMKTEDAEEVFKDMRNAGVEPVST 233
              +  +++ +   +  N +   R   +     +    + ++A   F  M+  G  P   
Sbjct: 404 TEGNLVDMNNVKDLMVQNGMRPGRHVFNIEIYAYCKCGRLDEASLTFNKMQQQGFMPDIV 463

Query: 234 HPYNFIFMKTPPFKYMDLLDYYEDMLDRGIVPMNSTFRILSRQTQNGGLVNQHFSALARG 293
                I       +  D +  +  M+D G+ P   TF  L       G   +        
Sbjct: 464 AYTTVIDGLCKIGRLDDAMSRFCQMIDDGLSPDIITFNTLIHGFALHGKWEKAEELFY-- 521

Query: 294 TTTGSDRRHETEGHGGTQAFFATRLEELARLKSSTTLDDALRVLRRMDVEGTPLISGSVV 353
                          G      T    + +L     + +A ++   M   G       V 
Sbjct: 522 ----------EMMDRGIPPNVNTFNSMIDKLFKEGKVTEARKLFDLMPRAGA--KPNVVS 569

Query: 354 LNVLLSVFCRAGHIEDTERVLQLAKERGCTPNGATLSRVLKKSNADRFLQAELILPDALE 413
            N ++  +  AG + +  ++L      G  P   T + +L          +  + PD + 
Sbjct: 570 YNTMIHGYFIAGEVGEVMKLLDDMLLIGLKPTAVTFNTLLDGMV------SMGLKPDVV- 622

Query: 414 AGDVRLSDITDVMCHFFNNGMRSQVVRILRAYVVRCYRNPTESIPHTVAL 463
                      ++     +G    ++ + R  +     + T++I   + L
Sbjct: 623 -------TCKTLIDSCCEDGRIEDILTLFREML--GKADKTDTITENIKL 663


 Score =  108 bits (270), Expect = 6e-22,   Method: Composition-based stats.
 Identities = 48/278 (17%), Positives = 91/278 (32%), Gaps = 10/278 (3%)

Query: 250 DLLDYYEDMLDRGIVPMNSTFRILSRQTQNGGLVNQHFSALARGTTTGSDRRHETEGHGG 309
           D LD ++++L R           L        + +                R    G   
Sbjct: 82  DALDLFDELLQRARPGSIYALNQLLTTVARAPVSSSVRD--GPALAVSMFNRMARAGAKK 139

Query: 310 TQAFFATRLEELARLKSSTTLDDALRVLRRMDVEGTPLISGSVVLNVLLSVFCRAGHIED 369
                AT    ++    +  L+     L ++   G  L + +V    LL   C      D
Sbjct: 140 VAPDIATFGILISCCCDAGCLNLGFAALGQIIKTG--LRAQAVTFTPLLRTLCAEKRTSD 197

Query: 370 TER-VLQLAKERGCTPNGATLSRVLKKSNADRF-LQAELILPDALEAGDVRL---SDITD 424
               VL+   E GCTP+  + + +LK   A++   +A  ++    E GD         T 
Sbjct: 198 AMNIVLRRMPELGCTPDVFSYTTLLKGLCAEKKCEEAAELIHMMAEDGDNCPPNVVSYTT 257

Query: 425 VMCHFFNNGMRSQVVRILRAYVVRCYRNPTESIPHTVALWALRLGPFDWALGFLAILLAS 484
           V+  FF  G   +   +    +      P     ++V     ++   D A   L  ++  
Sbjct: 258 VIHGFFKEGDVGKAYTLFCKMLDHGI-PPNVVTCNSVIDGLCKVQAMDKAEAVLQQMIDE 316

Query: 485 NDEPLSDRIQRRMHEVVKENRSREILKVLEGHKWDRRS 522
           +  P        +H  +   +  E +++L+    D + 
Sbjct: 317 HIMPNCTTYNSLIHGYLSSGQWTEAVRILKEMSRDGQR 354


 Score = 92.6 bits (228), Expect = 4e-17,   Method: Composition-based stats.
 Identities = 35/189 (18%), Positives = 55/189 (29%), Gaps = 30/189 (15%)

Query: 207 FVMRMKTEDAEEVFKDMRNAGVEPVSTHPYNFIFMKTPPFKYMDLLDYYEDMLDRGIVPM 266
           F +  K E AEE+F +M + G+ P      + I       K  +    ++ M   G  P 
Sbjct: 507 FALHGKWEKAEELFYEMMDRGIPPNVNTFNSMIDKLFKEGKVTEARKLFDLMPRAGAKPN 566

Query: 267 NSTFRILSRQTQNGGLVNQHFSALARGTTTGSDRRHETEGHGGTQAFFATRLEELARLKS 326
             ++  +       G V +    L               G   T   F T          
Sbjct: 567 VVSYNTMIHGYFIAGEVGEVMKLLDDML---------LIGLKPTAVTFNTL--------- 608

Query: 327 STTLDDALRVLRRMDVEGTPLISGSVVLNVLLSVFCRAGHIEDTERVLQLAKERGCTPNG 386
                     L  M   G  L    V    L+   C  G IED   + +    +    + 
Sbjct: 609 ----------LDGMVSMG--LKPDVVTCKTLIDSCCEDGRIEDILTLFREMLGKADKTDT 656

Query: 387 ATLSRVLKK 395
            T +  L+ 
Sbjct: 657 ITENIKLRG 665


>UniRef50_Q65XT3 Os05g0132000 protein n=3 Tax=Oryza sativa RepID=Q65XT3_ORYSJ
          Length = 637

 Score =  146 bits (369), Expect = 2e-33,   Method: Composition-based stats.
 Identities = 53/327 (16%), Positives = 98/327 (29%), Gaps = 28/327 (8%)

Query: 212 KTEDAEEVFKDMRNAGVEPVSTHPYNFIFMKTPPFKYMDLLDYYEDMLDRGIVPMNSTFR 271
           +   A  +   M + G  P        +       K  D L  +  M+D G  P   ++ 
Sbjct: 272 ELRMACAILARMVSMGCTPNVLTFTALVKGFFEDGKVHDALSMWHWMVDEGWAPSTISYN 331

Query: 272 ILSRQTQNGGLVNQH------------------FSALARGTTTGSDRRHETEGHG----- 308
           +L R     G +                     +S L  G +   D              
Sbjct: 332 VLIRGLCCIGDLKGALDFFNSMKRNALLPNATTYSTLVDGFSNAGDLDGAMLIWNEMKSS 391

Query: 309 GTQAFFATRLEELARLKSSTTLDDALRVLRRMDVEGTPLISGSVVLNVLLSVFCRAGHIE 368
           G +         +  L      D A  ++ +M ++  P    +V  N L+   C  G + 
Sbjct: 392 GCKPNVVVYTNMIDVLCKKMMFDQAESLIDKMLMDNCP--PNTVTFNTLIGRLCDCGRVG 449

Query: 369 DTERVLQLAKERGCTPNGATLSRVLKKS-NADRFLQAELILPDALEAG-DVRLSDITDVM 426
               V    +  GC PN  T + +L           A  ++ + L  G ++ L     V+
Sbjct: 450 RALNVFHGMRRNGCHPNDRTYNELLHGLFREGNHKDAFAMVIEMLNNGFELSLVTYNTVI 509

Query: 427 CHFFNNGMRSQVVRILRAYVVRCYRNPTESIPHTVALWALRLGPFDWALGFLAILLASND 486
                  MR   + +L   +V+  + P     + +     + G    A   L  + A N 
Sbjct: 510 NCLCQMCMRKHAMLLLGRMMVQGIQ-PDAFTFNAIIHAYCKEGKVSIAACLLGQMNAVNC 568

Query: 487 EPLSDRIQRRMHEVVKENRSREILKVL 513
                     + E+  + +    +  L
Sbjct: 569 PRNVVAYTILISELCNQGKLSNAMVYL 595


 Score =  136 bits (342), Expect = 2e-30,   Method: Composition-based stats.
 Identities = 69/429 (16%), Positives = 133/429 (31%), Gaps = 43/429 (10%)

Query: 112 AGDDDEHINSIVESFEQQFGCVSGYLRALAINAESALEVLQLYQMMEGPVTTRVATAALH 171
           +GD   H  + V               A A + +     LQ  ++     T     AA+ 
Sbjct: 47  SGDSARHHEATVRRL------------AAAGDVDGVQYALQEMRLRGVACTEDALVAAIG 94

Query: 172 RFLTNDASEVSGLLQFLKLNNV----PLTREFHDQLEKNFVMRMKTEDAEEVFKDMRNAG 227
            F    +++   L  F + +++    P  R ++  L+      M       V+ +MR AG
Sbjct: 95  AFARAGSAD-RALKTFYRASDLGCRDPGVRVYNHLLDALLRENM-VGAVVPVYDNMRKAG 152

Query: 228 VEPVSTHPYNFIFMK-TPPFKYMDLLDYYEDMLDRGIVPMNSTFRILSRQTQNGGLVNQH 286
           V+P + + YN +        +        ++M  +G  P   +   +       G V + 
Sbjct: 153 VDP-NVYTYNLLIRALCQNDRVDAARKMLDEMSRKGCHPDEVSHGTIVSGMCKLGRVEEA 211

Query: 287 FSALARGTTT------------GSDRRHE------TEGHGGTQAFFATRLEELARLKSST 328
              LA                 G  R  E           G Q    T    +     + 
Sbjct: 212 RGFLAETVPVQASYNAVVHALCGEFRMWEVFSVVNEMVQRGLQPNVVTYTTIVDAFCKAR 271

Query: 329 TLDDALRVLRRMDVEGTPLISGSVVLNVLLSVFCRAGHIEDTERVLQLAKERGCTPNGAT 388
            L  A  +L RM   G       +    L+  F   G + D   +     + G  P+  +
Sbjct: 272 ELRMACAILARMVSMGC--TPNVLTFTALVKGFFEDGKVHDALSMWHWMVDEGWAPSTIS 329

Query: 389 LSRVLKKSNADRFLQAELILPDALEAGDVRL--SDITDVMCHFFNNGMRSQVVRILRAYV 446
            + +++       L+  L   ++++   +    +  + ++  F N G     + I     
Sbjct: 330 YNVLIRGLCCIGDLKGALDFFNSMKRNALLPNATTYSTLVDGFSNAGDLDGAMLIWNEMK 389

Query: 447 VRCYRNPTESIPHTVALWALRLGPFDWALGFLAILLASNDEPLSDRIQRRMHEVVKENRS 506
               + P   +   +     +   FD A   +  +L  N  P +      +  +    R 
Sbjct: 390 SSGCK-PNVVVYTNMIDVLCKKMMFDQAESLIDKMLMDNCPPNTVTFNTLIGRLCDCGRV 448

Query: 507 REILKVLEG 515
              L V  G
Sbjct: 449 GRALNVFHG 457


 Score =  122 bits (305), Expect = 5e-26,   Method: Composition-based stats.
 Identities = 50/311 (16%), Positives = 97/311 (31%), Gaps = 19/311 (6%)

Query: 156 MMEGPVTTRVATAALHRFLT--NDASEVSGLLQFLKLNNVPLTREFHDQLEKNFVMRMKT 213
           + EG   + ++   L R L    D          +K N +      +  L   F      
Sbjct: 319 VDEGWAPSTISYNVLIRGLCCIGDLKGALDFFNSMKRNALLPNATTYSTLVDGFSNAGDL 378

Query: 214 EDAEEVFKDMRNAGVEPVSTHPYNFIFMKTPPFKYMDLLDYYEDMLDRGIVPMNSTFRIL 273
           + A  ++ +M+++G +P      N I +      +       + ML     P   TF  L
Sbjct: 379 DGAMLIWNEMKSSGCKPNVVVYTNMIDVLCKKMMFDQAESLIDKMLMDNCPPNTVTFNTL 438

Query: 274 SRQTQNGGLVNQHFSALARGTTTGSDRRHETEGHGGTQAFFATRLEELARLKSSTTLDDA 333
             +  + G V +  +                    G      T  E L  L       DA
Sbjct: 439 IGRLCDCGRVGRALNVF------------HGMRRNGCHPNDRTYNELLHGLFREGNHKDA 486

Query: 334 LRVLRRMDVEGTPLISGSVVLNVLLSVFCRAGHIEDTERVLQLAKERGCTPNGATLSRVL 393
             ++  M   G  L    V  N +++  C+    +    +L     +G  P+  T + ++
Sbjct: 487 FAMVIEMLNNGFEL--SLVTYNTVINCLCQMCMRKHAMLLLGRMMVQGIQPDAFTFNAII 544

Query: 394 KKSNADRFLQAELILPDALEAGDVR--LSDITDVMCHFFNNGMRSQVVRILRAYVVRCYR 451
                +  +     L   + A +    +   T ++    N G  S  +  L   +     
Sbjct: 545 HAYCKEGKVSIAACLLGQMNAVNCPRNVVAYTILISELCNQGKLSNAMVYLLKMLYEGI- 603

Query: 452 NPTESIPHTVA 462
            P E+  + + 
Sbjct: 604 CPNEATWNVLV 614


 Score = 89.9 bits (221), Expect = 3e-16,   Method: Composition-based stats.
 Identities = 41/347 (11%), Positives = 87/347 (25%), Gaps = 55/347 (15%)

Query: 234 HPYNFIFMKTPPFKYMDLLDYYEDMLDRGIVPMNSTFRILSRQTQNGGLVNQHFSALARG 293
           H    +           +    ++M  RG+     T   L               AL   
Sbjct: 53  HHEATVRRLAAAGDVDGVQYALQEMRLRGVA---CTEDALVAAIGAFARAGSADRALKTF 109

Query: 294 TTTGSDRRHETEGHGGTQAFFATRLEELARLKSSTTLDDALRVLRRMDVEGTPLISGSVV 353
                 R  +          +   L+ L R      +   + V   M   G  +      
Sbjct: 110 Y-----RASDLGCRDPGVRVYNHLLDALLRENMVGAV---VPVYDNMRKAG--VDPNVYT 159

Query: 354 LNVLLSVFCRAGHIEDTERVLQLAKERGCTPNGATLSRVLKKSNA-DRFLQAELILPDAL 412
            N+L+   C+   ++   ++L     +GC P+  +   ++       R  +A   L + +
Sbjct: 160 YNLLIRALCQNDRVDAARKMLDEMSRKGCHPDEVSHGTIVSGMCKLGRVEEARGFLAETV 219

Query: 413 EAGDVRLSDITDVMCHFFNNGMRSQVVRILRAYVVRCYRNPTESIPHTVALWALRLGPFD 472
                  +    V+          +V  ++   V R  + P      T+     +     
Sbjct: 220 PV----QASYNAVVHALCGEFRMWEVFSVVNEMVQRGLQ-PNVVTYTTIVDAFCKARELR 274

Query: 473 WALGFLAILLASNDEPL-----------------------------------SDRIQRRM 497
            A   LA +++    P                                    +      +
Sbjct: 275 MACAILARMVSMGCTPNVLTFTALVKGFFEDGKVHDALSMWHWMVDEGWAPSTISYNVLI 334

Query: 498 HEVVKENRSREILKVLEGHKWDRRSILLAPQLQEPTNSSDGAGEVNG 544
             +      +  L      K     +  A       +    AG+++G
Sbjct: 335 RGLCCIGDLKGALDFFNSMK-RNALLPNATTYSTLVDGFSNAGDLDG 380


 Score = 42.9 bits (99), Expect = 0.039,   Method: Composition-based stats.
 Identities = 15/70 (21%), Positives = 24/70 (34%), Gaps = 2/70 (2%)

Query: 207 FVMRMKTEDAEEVFKDMRNAGVEPVSTHPYNFIF-MKTPPFKYMDLLDYYEDMLDRGIVP 265
           +    K   A  +   M      P +   Y  +        K  + + Y   ML  GI P
Sbjct: 547 YCKEGKVSIAACLLGQMNAVNC-PRNVVAYTILISELCNQGKLSNAMVYLLKMLYEGICP 605

Query: 266 MNSTFRILSR 275
             +T+ +L R
Sbjct: 606 NEATWNVLVR 615


>UniRef50_A9STA3 Predicted protein n=2 Tax=Physcomitrella patens subsp. patens
           RepID=A9STA3_PHYPA
          Length = 871

 Score =  146 bits (367), Expect = 3e-33,   Method: Composition-based stats.
 Identities = 46/326 (14%), Positives = 101/326 (30%), Gaps = 31/326 (9%)

Query: 207 FVMRMKTEDAEEVFKDMRNAGVEPVSTHPYNFIFMKTPPFKYM--DLLDYYEDMLDRGIV 264
           +    +  +A +VF+ M+ AG +P +   YN I              LD +E+M   G+ 
Sbjct: 244 YGRSGRCREALKVFQAMKKAGCKP-NLITYNTIIDACGKGGVDLKKALDIFEEMQKEGVE 302

Query: 265 PMNSTFRILS----------------RQTQNGGLVNQHF--SALARGTTTGSDRR----- 301
           P   TF  L                  + Q  G+    F  + L      G         
Sbjct: 303 PDRITFNSLIAVCSRGSLWEDSQRVFAEMQRRGIEQDIFTYNTLIDAVCKGGQMELAASI 362

Query: 302 HETEGHGGTQAFFATRLEELARLKSSTTLDDALRVLRRMDVEGTPLISGSVVLNVLLSVF 361
             +           T    +         ++A+ +   M   G  +    V  N L+ ++
Sbjct: 363 MSSMRLKNISPNVVTYSTMIDGYGKLGCFEEAIGLYHDMKESG--VRPDRVSYNTLIDIY 420

Query: 362 CRAGHIEDTERVLQLAKERGCTPNGATLSRVLKKSNADRFLQAELILPDALEAGDVRLS- 420
            + G  +D     +  +  G   +  T + ++         +    L D ++A  +  + 
Sbjct: 421 AKLGRFDDALTACKDMERVGLKADVVTYNALIDAYGKQGKYKDAAGLFDKMKAEGLVPNV 480

Query: 421 -DITDVMCHFFNNGMRSQVVRILRAYVVRCYRNPTESIPHTVALWALRLGPFDWALGFLA 479
              + ++  +   GM      I   +     + P   +  ++     + G  + A+  L 
Sbjct: 481 LTYSALIDAYSKAGMHQDATSIFVEFKRAGLK-PDVVLYSSLIDSCCKCGLVEDAVVLLQ 539

Query: 480 ILLASNDEPLSDRIQRRMHEVVKENR 505
            +  +  +P        +    +  +
Sbjct: 540 EMTQAGIQPNIVTYNSLIDAYGRNGQ 565


 Score =  136 bits (343), Expect = 2e-30,   Method: Composition-based stats.
 Identities = 49/288 (17%), Positives = 95/288 (32%), Gaps = 34/288 (11%)

Query: 213 TEDAEEVFKDMRNAGVEPVSTHPYNFIFMKTPPFKYMDLLDYYEDMLDRGIVPMNSTFRI 272
            + A ++F++M+  GVEP      + I + +    + D    + +M  RGI     T+  
Sbjct: 286 LKKALDIFEEMQKEGVEPDRITFNSLIAVCSRGSLWEDSQRVFAEMQRRGIEQDIFTYNT 345

Query: 273 LSRQTQNGGLVNQHFSAL--------------------------ARGTTTGSDRRHETEG 306
           L      GG +    S +                                G     +  G
Sbjct: 346 LIDAVCKGGQMELAASIMSSMRLKNISPNVVTYSTMIDGYGKLGCFEEAIGLYHDMKESG 405

Query: 307 HGGTQAFFATRLEELARLKSSTTLDDALRVLRRMDVEGTPLISGSVVLNVLLSVFCRAGH 366
               +  + T ++  A+L      DDAL   + M+  G  L +  V  N L+  + + G 
Sbjct: 406 VRPDRVSYNTLIDIYAKL---GRFDDALTACKDMERVG--LKADVVTYNALIDAYGKQGK 460

Query: 367 IEDTERVLQLAKERGCTPNGATLSRVLKKSNADRFLQAELILPDALEAGDVRLSD--ITD 424
            +D   +    K  G  PN  T S ++   +     Q    +    +   ++      + 
Sbjct: 461 YKDAAGLFDKMKAEGLVPNVLTYSALIDAYSKAGMHQDATSIFVEFKRAGLKPDVVLYSS 520

Query: 425 VMCHFFNNGMRSQVVRILRAYVVRCYRNPTESIPHTVALWALRLGPFD 472
           ++      G+    V +L+       + P     +++     R G  D
Sbjct: 521 LIDSCCKCGLVEDAVVLLQEMTQAGIQ-PNIVTYNSLIDAYGRNGQVD 567


 Score =  136 bits (342), Expect = 3e-30,   Method: Composition-based stats.
 Identities = 44/308 (14%), Positives = 92/308 (29%), Gaps = 18/308 (5%)

Query: 209 MRMKTEDAEEVFKDMRNAGVEPVSTHPY-NFIFMKTPPFKYMDLLDYYEDMLDRGIVPMN 267
              K E A +VF   + AG    + + Y   +       +  + L  ++ M   G  P  
Sbjct: 211 RLGKVEIALDVFNRAQKAG-FGNNVYAYSAMVSAYGRSGRCREALKVFQAMKKAGCKPNL 269

Query: 268 STFRILSRQTQNGGLVNQHFSALARGTTTGSDRRHETEGHGGTQAFFATRLEELARLKSS 327
            T+  +      GG        +            + EG    +  F + +         
Sbjct: 270 ITYNTIIDACGKGG--------VDLKKALDIFEEMQKEGVEPDRITFNSLIAV---CSRG 318

Query: 328 TTLDDALRVLRRMDVEGTPLISGSVVLNVLLSVFCRAGHIEDTERVLQLAKERGCTPNGA 387
           +  +D+ RV   M   G  +       N L+   C+ G +E    ++   + +  +PN  
Sbjct: 319 SLWEDSQRVFAEMQRRG--IEQDIFTYNTLIDAVCKGGQMELAASIMSSMRLKNISPNVV 376

Query: 388 TLSRVLKKSNA-DRFLQAELILPDALEAGDVR-LSDITDVMCHFFNNGMRSQVVRILRAY 445
           T S ++        F +A  +  D  E+G          ++  +   G     +   +  
Sbjct: 377 TYSTMIDGYGKLGCFEEAIGLYHDMKESGVRPDRVSYNTLIDIYAKLGRFDDALTACKDM 436

Query: 446 VVRCYRNPTESIPHTVALWALRLGPFDWALGFLAILLASNDEPLSDRIQRRMHEVVKENR 505
                +       + +     + G +  A G    + A    P        +    K   
Sbjct: 437 ERVGLKA-DVVTYNALIDAYGKQGKYKDAAGLFDKMKAEGLVPNVLTYSALIDAYSKAGM 495

Query: 506 SREILKVL 513
            ++   + 
Sbjct: 496 HQDATSIF 503


 Score =  131 bits (329), Expect = 7e-29,   Method: Composition-based stats.
 Identities = 39/253 (15%), Positives = 79/253 (31%), Gaps = 16/253 (6%)

Query: 188 LKLNNVPLTREFHDQLEKNFVMRMKTEDAEEVFKDMRNAGVEPVSTHPYNFIFMKTPPFK 247
           ++   +      ++ L        + E A  +   MR   + P        I        
Sbjct: 331 MQRRGIEQDIFTYNTLIDAVCKGGQMELAASIMSSMRLKNISPNVVTYSTMIDGYGKLGC 390

Query: 248 YMDLLDYYEDMLDRGIVPMNSTFRILSRQTQNGGLVNQHFSALARGTTTGSDRRHETEGH 307
           + + +  Y DM + G+ P   ++  L       G  +   +A                  
Sbjct: 391 FEEAIGLYHDMKESGVRPDRVSYNTLIDIYAKLGRFDDALTACKD------------MER 438

Query: 308 GGTQAFFATRLEELARLKSSTTLDDALRVLRRMDVEGTPLISGSVVLNVLLSVFCRAGHI 367
            G +A   T    +          DA  +  +M  EG  L+   +  + L+  + +AG  
Sbjct: 439 VGLKADVVTYNALIDAYGKQGKYKDAAGLFDKMKAEG--LVPNVLTYSALIDAYSKAGMH 496

Query: 368 EDTERVLQLAKERGCTPNGATLSRVLKKSNA-DRFLQAELILPDALEAGDVR-LSDITDV 425
           +D   +    K  G  P+    S ++           A ++L +  +AG    +     +
Sbjct: 497 QDATSIFVEFKRAGLKPDVVLYSSLIDSCCKCGLVEDAVVLLQEMTQAGIQPNIVTYNSL 556

Query: 426 MCHFFNNGMRSQV 438
           +  +  NG    V
Sbjct: 557 IDAYGRNGQVDNV 569


 Score =  121 bits (302), Expect = 1e-25,   Method: Composition-based stats.
 Identities = 47/345 (13%), Positives = 100/345 (28%), Gaps = 30/345 (8%)

Query: 188 LKLNNVPLTREFHDQ----------LEKNFVMRMKTEDAEEVFKDMRNAG--VEPVSTHP 235
           +  N+  L  E              L +    R + E A + ++ M   G      S   
Sbjct: 143 MSGNSTALLLEKWSHQLVGLEDFPYLLRELGNRGEWERALQGYEWMVQQGHLRSEWSKLA 202

Query: 236 YNFIFMKTPPFKYMDLLDYYEDMLDRGIVPMNSTFRILSRQTQNGGLVNQHFSALARGTT 295
              I       K    LD +      G       +  +       G              
Sbjct: 203 SIMISTLGRLGKVEIALDVFNRAQKAGFGNNVYAYSAMVSAYGRSG------------RC 250

Query: 296 TGSDRRHETEGHGGTQAFFATRLEELARLKSST-TLDDALRVLRRMDVEGTPLISGSVVL 354
             + +  +     G +    T    +         L  AL +   M  EG  +    +  
Sbjct: 251 REALKVFQAMKKAGCKPNLITYNTIIDACGKGGVDLKKALDIFEEMQKEG--VEPDRITF 308

Query: 355 NVLLSVFCRAGHIEDTERVLQLAKERGCTPNGATLSRVLKKSNADRFLQAELILPDALEA 414
           N L++V  R    ED++RV    + RG   +  T + ++        ++    +  ++  
Sbjct: 309 NSLIAVCSRGSLWEDSQRVFAEMQRRGIEQDIFTYNTLIDAVCKGGQMELAASIMSSMRL 368

Query: 415 GDVRL--SDITDVMCHFFNNGMRSQVVRILRAYVVRCYRNPTESIPHTVALWALRLGPFD 472
            ++       + ++  +   G   + + +         R P     +T+     +LG FD
Sbjct: 369 KNISPNVVTYSTMIDGYGKLGCFEEAIGLYHDMKESGVR-PDRVSYNTLIDIYAKLGRFD 427

Query: 473 WALGFLAILLASNDEPLSDRIQRRMHEVVKENRSREILKVLEGHK 517
            AL     +     +         +    K+ + ++   + +  K
Sbjct: 428 DALTACKDMERVGLKADVVTYNALIDAYGKQGKYKDAAGLFDKMK 472


 Score =  116 bits (289), Expect = 4e-24,   Method: Composition-based stats.
 Identities = 52/342 (15%), Positives = 100/342 (29%), Gaps = 57/342 (16%)

Query: 180 EVSGLLQFLKLNNVPLTREFHDQLEKNFVMRMKTEDAEEVFKDMRNAGVEPVSTHPYNFI 239
           E  GL   +K + V   R  ++ L   +    + +DA    KDM   G++         I
Sbjct: 393 EAIGLYHDMKESGVRPDRVSYNTLIDIYAKLGRFDDALTACKDMERVGLKADVVTYNALI 452

Query: 240 FMKTPPFKYMDLLDYYEDMLDRGIVPMNSTFRILSRQTQNGGLVNQHFSALARGTTTGSD 299
                  KY D    ++ M   G+VP   T+  L       G+             T   
Sbjct: 453 DAYGKQGKYKDAAGLFDKMKAEGLVPNVLTYSALIDAYSKAGMHQDA---------TSIF 503

Query: 300 RRHETEGHGGTQAFFATRLEELARLKSSTTLDDALRVLRRMDVEGTPLISGSVVLNVLLS 359
              +  G       +++ ++   +      ++DA+ +L+ M   G  +    V  N L+ 
Sbjct: 504 VEFKRAGLKPDVVLYSSLIDSCCKC---GLVEDAVVLLQEMTQAG--IQPNIVTYNSLID 558

Query: 360 VFCRAGHIED------------------------------------------TERVLQLA 377
            + R G +++                                             V    
Sbjct: 559 AYGRNGQVDNVEAAKGNMPINVFNKVGDRSTEIICKTLTSQQNANDHTGVLAAVSVFHEM 618

Query: 378 KERGCTPNGATLSRVLKKSNADRFLQAELILPDALEAGDVRLSDITDVMCHFFNNGMRSQ 437
           ++ G  PN  T S +L   +    LQ   +L + +   D  +  I   +       +  +
Sbjct: 619 QQFGLKPNVVTFSAILNACSRCSSLQEASVLLEQMRFFDSWVYGIAHGLLMGLREHVWVE 678

Query: 438 VVRILRAYVVRCYRNPTESIPHTVALWALRLGPFDWALGFLA 479
             R+        Y     +  + +       G    A   + 
Sbjct: 679 AQRLFDEIARMDYAT-GAAFYNALTDVLWHFGQRQGAQEVVV 719


>UniRef50_Q6YS36 Os07g0300200 protein n=8 Tax=Magnoliophyta RepID=Q6YS36_ORYSJ
          Length = 1013

 Score =  146 bits (367), Expect = 3e-33,   Method: Composition-based stats.
 Identities = 51/390 (13%), Positives = 126/390 (32%), Gaps = 22/390 (5%)

Query: 132 CVSGYLRALAINAESALEVLQLYQMMEGP-VTTRVATAALHRFLTNDASEV---SGLLQF 187
           C +  L+ L   A++   + ++ + M G  ++  V T +          E      +L  
Sbjct: 211 CCNALLKDLLR-ADAMALLWKVREFMVGAGISPDVYTYSTLIEAYCKVREFDTAKKVLVE 269

Query: 188 LKLNNVPLTREFHDQLEKNFVMRMKTEDAEEVFKDMRNAGVEPVSTHPYNFIFMKTPPFK 247
           ++     L    ++ L          E+A    KDM + G+ P        I       +
Sbjct: 270 MRERGCGLNTVTYNVLIAGLCRSGAVEEAFGFKKDMEDYGLVPDGFTYGALINGLCKSRR 329

Query: 248 YMDLLDYYEDMLDRGIVPMNSTFRILSRQTQNGGLVNQHFSALARGTTTGSDRRHETEGH 307
             +     ++M    + P    +  L       G  ++ F  +         +     G 
Sbjct: 330 SNEAKALLDEMSCAELKPNVVVYANLIDGFMREGNADEAFKMI---------KEMVAAGV 380

Query: 308 GGTQAFFATRLEELARLKSSTTLDDALRVLRRMDVEGTPLISGSVVLNVLLSVFCRAGHI 367
              +  +   +  L ++     +D A  +L++M  +       ++  N+++    R    
Sbjct: 381 QPNKITYDNLVRGLCKM---GQMDRASLLLKQMVRD--SHRPDTITYNLIIEGHFRHHSK 435

Query: 368 EDTERVLQLAKERGCTPNGATLSRVLKKSNADRFLQAELILPDALEAGDVRLSD--ITDV 425
           +D  R+L   +  G +PN  T S ++         +    L + +    ++ +      +
Sbjct: 436 KDAFRLLSEMENAGISPNVYTYSIMIHGLCQSGEPEKASDLLEEMTTKGLKPNAFVYAPL 495

Query: 426 MCHFFNNGMRSQVVRILRAYVVRCYRNPTESIPHTVALWALRLGPFDWALGFLAILLASN 485
           +  +   G  S    I      +    P     +++     ++G  + +  + A +    
Sbjct: 496 ISGYCREGNVSLACEIFDKMT-KVNVLPDLYCYNSLIFGLSKVGRVEESTKYFAQMQERG 554

Query: 486 DEPLSDRIQRRMHEVVKENRSREILKVLEG 515
             P        +H  +K        ++++ 
Sbjct: 555 LLPNEFTYSGLIHGYLKNGDLESAEQLVQR 584


 Score =  136 bits (342), Expect = 2e-30,   Method: Composition-based stats.
 Identities = 44/333 (13%), Positives = 99/333 (29%), Gaps = 28/333 (8%)

Query: 207 FVMRMKTEDAEEVFKDMRNAGVEPVSTHPYNFIFMKTPPFKYMDLLDYYEDMLDRGIVPM 266
           F+     ++A ++ K+M  AGV+P      N +       +        + M+     P 
Sbjct: 359 FMREGNADEAFKMIKEMVAAGVQPNKITYDNLVRGLCKMGQMDRASLLLKQMVRDSHRPD 418

Query: 267 NSTFRILSRQTQNGGLVNQHFSALARGTTTG-----------------------SDRRHE 303
             T+ ++             F  L+     G                       +    E
Sbjct: 419 TITYNLIIEGHFRHHSKKDAFRLLSEMENAGISPNVYTYSIMIHGLCQSGEPEKASDLLE 478

Query: 304 TEGHGGTQAFFATRLEELARLKSSTTLDDALRVLRRMDVEGTPLISGSVVLNVLLSVFCR 363
                G +         ++       +  A  +  +M      ++      N L+    +
Sbjct: 479 EMTTKGLKPNAFVYAPLISGYCREGNVSLACEIFDKMTK--VNVLPDLYCYNSLIFGLSK 536

Query: 364 AGHIEDTERVLQLAKERGCTPNGATLSRVLKK-SNADRFLQAELILPDALEAGDVRLSD- 421
            G +E++ +     +ERG  PN  T S ++           AE ++   L+ G       
Sbjct: 537 VGRVEESTKYFAQMQERGLLPNEFTYSGLIHGYLKNGDLESAEQLVQRMLDTGLKPNDVI 596

Query: 422 ITDVMCHFFNNGMRSQVVRILRAYVVRCYRNPTESIPHTVALWALRLGPFDWALGFLAIL 481
             D++  +F +    +V    ++ + +        I   +       G  + A   L+ +
Sbjct: 597 YIDLLESYFKSDDIEKVSSTFKSMLDQGVMLDNR-IYGILIHNLSSSGNMEAAFRVLSGI 655

Query: 482 LASNDEPLSDRIQRRMHEVVKENRSREILKVLE 514
             +   P        +  + K     +   +L+
Sbjct: 656 EKNGSVPDVHVYSSLISGLCKTADREKAFGILD 688


 Score =  134 bits (338), Expect = 7e-30,   Method: Composition-based stats.
 Identities = 42/289 (14%), Positives = 95/289 (32%), Gaps = 17/289 (5%)

Query: 212 KTEDAEEVFKDMRNAGVEPVSTHPYNFIFMKTPPFKYMDLLDYYEDMLDRGIVPMNSTFR 271
           ++ +A+ +  +M  A ++P      N I          +     ++M+  G+ P   T+ 
Sbjct: 329 RSNEAKALLDEMSCAELKPNVVVYANLIDGFMREGNADEAFKMIKEMVAAGVQPNKITYD 388

Query: 272 ILSRQTQNGGLVNQHFSALARGTTTGSDRRHETEGHGGTQAFFATRLEELARLKSSTTLD 331
            L R     G +++    L         ++   + H      +   +E   R  S     
Sbjct: 389 NLVRGLCKMGQMDRASLLL---------KQMVRDSHRPDTITYNLIIEGHFRHHSKK--- 436

Query: 332 DALRVLRRMDVEGTPLISGSVVLNVLLSVFCRAGHIEDTERVLQLAKERGCTPNGATLSR 391
           DA R+L  M+  G          ++++   C++G  E    +L+    +G  PN    + 
Sbjct: 437 DAFRLLSEMENAGIS--PNVYTYSIMIHGLCQSGEPEKASDLLEEMTTKGLKPNAFVYAP 494

Query: 392 VLKKSNADRFLQAELILPDALEAGDVRL--SDITDVMCHFFNNGMRSQVVRILRAYVVRC 449
           ++     +  +     + D +   +V         ++      G   +  +       R 
Sbjct: 495 LISGYCREGNVSLACEIFDKMTKVNVLPDLYCYNSLIFGLSKVGRVEESTKYFAQMQERG 554

Query: 450 YRNPTESIPHTVALWALRLGPFDWALGFLAILLASNDEPLSDRIQRRMH 498
              P E     +    L+ G  + A   +  +L +  +P        + 
Sbjct: 555 LL-PNEFTYSGLIHGYLKNGDLESAEQLVQRMLDTGLKPNDVIYIDLLE 602


 Score =  129 bits (324), Expect = 3e-28,   Method: Composition-based stats.
 Identities = 58/328 (17%), Positives = 106/328 (32%), Gaps = 39/328 (11%)

Query: 214 EDAEEVFKDMRNAGVEPVSTHPYNFIFMKTPPFKYMDLLDYYEDMLDRGIVPMNSTFRIL 273
           E A  +  +M   GV+P        I             + +  +L +G+VP   T+  L
Sbjct: 681 EKAFGILDEMSKKGVDPNIVCYNALIDGLCKSGDISYARNVFNSILAKGLVPNCVTYTSL 740

Query: 274 SRQTQNGGLVNQHFSALARGTTTGSDRRHETEGHGGTQAFFATRLEELARLKSSTTLDDA 333
              +   G ++  F        TG                            S+  L+ A
Sbjct: 741 IDGSCKVGDISNAFYLYNEMLATGIT------------PDAFVYSVLTTGCSSAGDLEQA 788

Query: 334 LRVLRRMDVEGTPLISGSVVLNVLLSVFCRAGHIEDTERVLQLAKERGCTPNGATLSRVL 393
           + ++  M + G   IS     N L+  FC+ G +++T ++L +   RG  PN  T+  ++
Sbjct: 789 MFLIEEMFLRGHASISS---FNNLVDGFCKRGKMQETLKLLHVIMGRGLVPNALTIENII 845

Query: 394 KKSNADRFLQA--------------------ELILPDALEAGDVRLSDITDVMCHFFNNG 433
              +    L                        +  D +  G + L  + D++      G
Sbjct: 846 SGLSEAGKLSEVHTIFVELQQKTSESAARHFSSLFMDMINQGKIPLDVVDDMIRDHCKEG 905

Query: 434 MRSQVVRILRAYVVRCYRNPTESIPHTVALWALRLGPFDWALGFLAILLASNDEPLSDRI 493
              + + +LR  +V        S    +     R G    AL  L  +      P  ++ 
Sbjct: 906 NLDKAL-MLRDVIVAKSAPMGCSSYLAIVDNLCRKGKLSEALNLLKEMDKRGICPSENQC 964

Query: 494 QRRMHEVVKENRSREILKVLEG---HKW 518
              +  +      +E   VL+    HKW
Sbjct: 965 LILLTNLHTSGYIQEHNTVLDNMLCHKW 992


 Score =  122 bits (306), Expect = 4e-26,   Method: Composition-based stats.
 Identities = 60/420 (14%), Positives = 134/420 (31%), Gaps = 67/420 (15%)

Query: 153 LYQMMEGPVTTRVATAALHRFLTNDASE---VSGLLQFLKLNNVPLTREFHDQLEKNFVM 209
           L +M    ++  V T ++       + E    S LL+ +    +      +  L   +  
Sbjct: 442 LSEMENAGISPNVYTYSIMIHGLCQSGEPEKASDLLEEMTTKGLKPNAFVYAPLISGYCR 501

Query: 210 RMKTEDAEEVFKDMRNAGVEPVSTHPYNFIFMKTPPFKYMDLLDYYEDMLDRGIVPMNST 269
                 A E+F  M    V P      + IF  +   +  +   Y+  M +RG++P   T
Sbjct: 502 EGNVSLACEIFDKMTKVNVLPDLYCYNSLIFGLSKVGRVEESTKYFAQMQERGLLPNEFT 561

Query: 270 FRILSRQTQNGGLVNQHFSALARGTTTGSDRRH-----------ETEGHGGTQAFFATRL 318
           +  L       G +      + R   TG                +++      + F + L
Sbjct: 562 YSGLIHGYLKNGDLESAEQLVQRMLDTGLKPNDVIYIDLLESYFKSDDIEKVSSTFKSML 621

Query: 319 E------------ELARLKSSTTLDDALRVLRRMDVEGTPLISGSVVLNVLLSVFCRAGH 366
           +             +  L SS  ++ A RVL  ++  G+  +    V + L+S  C+   
Sbjct: 622 DQGVMLDNRIYGILIHNLSSSGNMEAAFRVLSGIEKNGS--VPDVHVYSSLISGLCKTAD 679

Query: 367 IEDTERVLQLAKERGCTPNGATLSRVLKKSNADRFLQAELILPDALEAGDVRL--SDITD 424
            E    +L    ++G  PN    + ++        +     + +++ A  +       T 
Sbjct: 680 REKAFGILDEMSKKGVDPNIVCYNALIDGLCKSGDISYARNVFNSILAKGLVPNCVTYTS 739

Query: 425 VMCH-----------FFNNGMRS------------------------QVVRILRAYVVRC 449
           ++             +  N M +                        Q + ++    +R 
Sbjct: 740 LIDGSCKVGDISNAFYLYNEMLATGITPDAFVYSVLTTGCSSAGDLEQAMFLIEEMFLRG 799

Query: 450 YRNPTESIPHTVALWALRLGPFDWALGFLAILLASNDEPLSDRIQRRMHEVVKENRSREI 509
           + +   S  + +     + G     L  L +++     P +  I+  +  + +  +  E+
Sbjct: 800 HAS--ISSFNNLVDGFCKRGKMQETLKLLHVIMGRGLVPNALTIENIISGLSEAGKLSEV 857


 Score = 45.6 bits (106), Expect = 0.005,   Method: Composition-based stats.
 Identities = 36/228 (15%), Positives = 71/228 (31%), Gaps = 30/228 (13%)

Query: 104 ALLSARHLAGDDDEHINSIVESFEQQFGCVSGY--------LRALAINAESALEVLQLYQ 155
            L +    AGD ++ +  I E F +    +S +         R         L V+    
Sbjct: 774 VLTTGCSSAGDLEQAMFLIEEMFLRGHASISSFNNLVDGFCKRGKMQETLKLLHVIMGRG 833

Query: 156 MMEGPVTTRVATAALHRFLTNDASEVSGLLQFLKL------------------NNVPLTR 197
           ++   +T     + L        SEV  +   L+                   N   +  
Sbjct: 834 LVPNALTIENIISGLSE--AGKLSEVHTIFVELQQKTSESAARHFSSLFMDMINQGKIPL 891

Query: 198 EFHDQLEKNFVMRMKTEDAEEVFKDMRNAGVEPVSTHPY-NFIFMKTPPFKYMDLLDYYE 256
           +  D + ++       + A  + +D+  A   P+    Y   +       K  + L+  +
Sbjct: 892 DVVDDMIRDHCKEGNLDKAL-MLRDVIVAKSAPMGCSSYLAIVDNLCRKGKLSEALNLLK 950

Query: 257 DMLDRGIVPMNSTFRILSRQTQNGGLVNQHFSALARGTTTGSDRRHET 304
           +M  RGI P  +   IL       G + +H + L         ++   
Sbjct: 951 EMDKRGICPSENQCLILLTNLHTSGYIQEHNTVLDNMLCHKWLQKDSK 998


>UniRef50_C5Y455 Putative uncharacterized protein Sb05g002360 n=5 Tax=Sorghum
           bicolor RepID=C5Y455_SORBI
          Length = 833

 Score =  146 bits (367), Expect = 3e-33,   Method: Composition-based stats.
 Identities = 60/410 (14%), Positives = 131/410 (31%), Gaps = 43/410 (10%)

Query: 144 AESALEVLQLYQMMEG-PVTTRVATAALHRFLTNDASEVSG----LLQFLKLNNVPLTRE 198
           AE ALE+L +    +G      V +            +V       LQ +     P    
Sbjct: 282 AEEALELLHVMADDQGLSCPPDVVSYNTVINGFFREGQVDKAYNLFLQMIDRGIPPDVVT 341

Query: 199 FHDQLEKNFVMRMKTEDAEEVFKDMRNAGVEPVSTHPYNFIFMKTPPFKYMDLLDYYEDM 258
           ++  ++     ++  + A+ VF+ M + GV+P +      I       K+ +++   E+M
Sbjct: 342 YNTVIDGLCKAQV-VDRAKAVFQQMLDKGVKPSNGTYNCLIHGYLSTGKWKEVVRLLEEM 400

Query: 259 LDRGIVPMNSTFRILSRQTQNGGLVNQHFSALARGTTTG---------SDRRHETEGHGG 309
               + P    + +L       G   +  +        G         +    +     G
Sbjct: 401 STHDLEPDCFIYALLLDYLCKNGRCTEARNIFDSVIRKGIKPDAMIDEAVCIFDKMRQQG 460

Query: 310 TQAF-----------------------FATRLEELARLKSSTTLDDALRVLRRMDVEGTP 346
                                      F   + E+  L +    + A  ++  M  +G  
Sbjct: 461 LSPNVVNYGALIDALCKLGRVDDAILKFNQMINEVYGLCTVEKWEKAEELVFEMLDQGIR 520

Query: 347 LISGSVVLNVLLSVFCRAGHIEDTERVLQLAKERGCTPNGATLSRVLKKSNADRFLQAEL 406
           L    VV N L+   CR G + + +R+++L    G  P+  + + ++             
Sbjct: 521 L--DVVVFNTLMCDLCREGRVMEAQRLIELMLRVGVRPDVISYNTLVDGHCLTGRTDEAA 578

Query: 407 ILPDALEAGDVRLS--DITDVMCHFFNNGMRSQVVRILRAYVVRCYRNPTESIPHTVALW 464
            L D + +  ++ +      ++  +           +LR  ++     P     +T+   
Sbjct: 579 KLLDVMVSIGLKPNEFTYNTLLHGYCKARRIDDAYSLLREMLMNGP-TPDVVTYNTILHG 637

Query: 465 ALRLGPFDWALGFLAILLASNDEPLSDRIQRRMHEVVKENRSREILKVLE 514
             + G F  A      ++ S  +         ++ + K N   E  K+ +
Sbjct: 638 LFQTGRFSEAKELYLNMINSRTQWDMYTYNIILNGLCKNNCVDEAFKMFQ 687


 Score =  138 bits (346), Expect = 8e-31,   Method: Composition-based stats.
 Identities = 74/503 (14%), Positives = 159/503 (31%), Gaps = 85/503 (16%)

Query: 58  RATPELDVIAHDSLISAAPDLTVGAVEKKEDDRAAKKERLEYCWGRALLSARHLAGDDDE 117
            A   L V+A D  +S  PD+           R   + +++  +   L         D  
Sbjct: 284 EALELLHVMADDQGLSCPPDVVSYNTVINGFFR---EGQVDKAYNLFLQMIDRGIPPDVV 340

Query: 118 HINSIVESFEQQFGCVSGYLRALAINAESALEVLQLYQMMEGPVTTRVATA--ALHRFLT 175
             N++++          G  +A  ++   A+      QM++  V     T    +H +L+
Sbjct: 341 TYNTVID----------GLCKAQVVDRAKAV----FQQMLDKGVKPSNGTYNCLIHGYLS 386

Query: 176 N-DASEVSGLLQFLKLNNVPLTREFHDQLEKNFVMRMKTEDAEEVFKDMRNAGVEPVSTH 234
                EV  LL+ +  +++      +  L        +  +A  +F  +   G++P +  
Sbjct: 387 TGKWKEVVRLLEEMSTHDLEPDCFIYALLLDYLCKNGRCTEARNIFDSVIRKGIKPDAMI 446

Query: 235 PYNFIFMKTPPFKYMDLLDYYEDMLDRGIVPMNSTFRILSRQTQNGGLVNQH-------- 286
                          + +  ++ M  +G+ P    +  L       G V+          
Sbjct: 447 --------------DEAVCIFDKMRQQGLSPNVVNYGALIDALCKLGRVDDAILKFNQMI 492

Query: 287 ---------------------------------FSALA-----RGTTTGSDRRHETEGHG 308
                                            F+ L       G    + R  E     
Sbjct: 493 NEVYGLCTVEKWEKAEELVFEMLDQGIRLDVVVFNTLMCDLCREGRVMEAQRLIELMLRV 552

Query: 309 GTQAFFATRLEELARLKSSTTLDDALRVLRRMDVEGTPLISGSVVLNVLLSVFCRAGHIE 368
           G +    +    +     +   D+A ++L  M   G  L       N LL  +C+A  I+
Sbjct: 553 GVRPDVISYNTLVDGHCLTGRTDEAAKLLDVMVSIG--LKPNEFTYNTLLHGYCKARRID 610

Query: 369 DTERVLQLAKERGCTPNGATLSRVLKKS-NADRFLQAELILPDALEAG-DVRLSDITDVM 426
           D   +L+     G TP+  T + +L       RF +A+ +  + + +     +     ++
Sbjct: 611 DAYSLLREMLMNGPTPDVVTYNTILHGLFQTGRFSEAKELYLNMINSRTQWDMYTYNIIL 670

Query: 427 CHFFNNGMRSQVVRILRAYVVRCYRNPTESIPHTVALWALRLGPFDWALGFLAILLASND 486
                N    +  ++ ++   +  +       + +    L+ G  + A+   A + A   
Sbjct: 671 NGLCKNNCVDEAFKMFQSLCSKGLQ-LHIITFNIMIGALLKGGKKEDAMDLFATISAYGL 729

Query: 487 EPLSDRIQRRMHEVVKENRSREI 509
            P  +        ++KE    E+
Sbjct: 730 VPDVETYCLIAENLIKEGSLEEL 752


 Score =  128 bits (322), Expect = 5e-28,   Method: Composition-based stats.
 Identities = 39/284 (13%), Positives = 89/284 (31%), Gaps = 18/284 (6%)

Query: 211 MKTEDAEEVFKDM---RNAGVEPVSTHPYNFIFMKTPPFKYMDLLDYYEDMLDRGIVPMN 267
           ++++    +F  M    +  V P        I       +       +  +L  G    +
Sbjct: 171 LESQLGISLFDRMVRECSDKVAPDRCTYSILIGCFCRMGRLEHGFAVFGLILKTGWRVNH 230

Query: 268 STFRILSRQTQNGGLVNQHFSALARGTTTGSDRRHETEGHGGTQAFFATRLEELARLKSS 327
             F  L +   +   +++  + L                  G      +    +    + 
Sbjct: 231 IVFNQLLKGLCDAKRLDEATNILLW-----------RMPEFGCTPNVVSYNTLVKGFCNE 279

Query: 328 TTLDDALRVLRRM-DVEGTPLISGSVVLNVLLSVFCRAGHIEDTERVLQLAKERGCTPNG 386
              ++AL +L  M D +G       V  N +++ F R G ++    +     +RG  P+ 
Sbjct: 280 NRAEEALELLHVMADDQGLSCPPDVVSYNTVINGFFREGQVDKAYNLFLQMIDRGIPPDV 339

Query: 387 ATLSRVLKKSNADRFLQAELILPDALEAGDVRLS--DITDVMCHFFNNGMRSQVVRILRA 444
            T + V+      + +     +   +    V+ S      ++  + + G   +VVR+L  
Sbjct: 340 VTYNTVIDGLCKAQVVDRAKAVFQQMLDKGVKPSNGTYNCLIHGYLSTGKWKEVVRLLEE 399

Query: 445 YVVRCYRNPTESIPHTVALWALRLGPFDWALGFLAILLASNDEP 488
                   P   I   +  +  + G    A      ++    +P
Sbjct: 400 MSTHDL-EPDCFIYALLLDYLCKNGRCTEARNIFDSVIRKGIKP 442


 Score =  112 bits (279), Expect = 5e-23,   Method: Composition-based stats.
 Identities = 36/279 (12%), Positives = 82/279 (29%), Gaps = 17/279 (6%)

Query: 209 MRMKTEDAEEVFKDMRNAGVEPVSTHPYNFIFMKTPPFKYMDLLDYYEDMLDRGIVPMNS 268
              +  +A+ + + M   GV P        +       +  +     + M+  G+ P   
Sbjct: 535 REGRVMEAQRLIELMLRVGVRPDVISYNTLVDGHCLTGRTDEAAKLLDVMVSIGLKPNEF 594

Query: 269 TFRILSRQTQNGGLVNQHFSALARGTTTGSDRRHETEGHGGTQAFFATRLEELARLKSST 328
           T+  L         ++  +S L                  G      T    L  L  + 
Sbjct: 595 TYNTLLHGYCKARRIDDAYSLL------------REMLMNGPTPDVVTYNTILHGLFQTG 642

Query: 329 TLDDALRVLRRMDVEGTPLISGSVVLNVLLSVFCRAGHIEDTERVLQLAKERGCTPNGAT 388
              +A  +   M    T         N++L+  C+   +++  ++ Q    +G   +  T
Sbjct: 643 RFSEAKELYLNMINSRT--QWDMYTYNIILNGLCKNNCVDEAFKMFQSLCSKGLQLHIIT 700

Query: 389 LSRVLKKSNADRFLQAELILPDALEAGDVRLS--DITDVMCHFFNNGMRSQVVRILRAYV 446
            + ++         +  + L   + A  +         +  +    G   ++  +  A  
Sbjct: 701 FNIMIGALLKGGKKEDAMDLFATISAYGLVPDVETYCLIAENLIKEGSLEELGVLFSAME 760

Query: 447 VRCYRNPTESIPHTVALWALRLGPFDWALGFLAILLASN 485
                 P   + + +    L  G    A  +L+ L   N
Sbjct: 761 ENGTA-PNSRMLNALVRRFLHRGDISRAGAYLSKLDEKN 798


 Score = 59.0 bits (141), Expect = 5e-07,   Method: Composition-based stats.
 Identities = 48/282 (17%), Positives = 90/282 (31%), Gaps = 56/282 (19%)

Query: 135 GYLRALAINAESALEVLQLYQMMEGPVTTRVATA--ALH-RFLTNDASEVSGLLQFLKLN 191
           GY +A  I+   A  +L+   +M GP    V T    LH  F T   SE   L   +  +
Sbjct: 602 GYCKARRID--DAYSLLR-EMLMNGPTP-DVVTYNTILHGLFQTGRFSEAKELYLNMINS 657

Query: 192 NVPLTREFHDQLEKNFVMRMKTEDAEEVFKDMRNAGVEPVSTHPYNFIFMKTPPFKYMDL 251
                   ++ +          ++A ++F+ + + G++         I       K  D 
Sbjct: 658 RTQWDMYTYNIILNGLCKNNCVDEAFKMFQSLCSKGLQLHIITFNIMIGALLKGGKKEDA 717

Query: 252 LDYYEDMLDRGIVPMNSTFRILSRQTQNGGLVNQHFSALARGTTTGSDRRHETEGHGGTQ 311
           +D +  +   G+VP   T+ +++                                     
Sbjct: 718 MDLFATISAYGLVPDVETYCLIAE------------------------------------ 741

Query: 312 AFFATRLEELARLKSSTTLDDALRVLRRMDVEGTPLISGSVVLNVLLSVFCRAGHIEDTE 371
                       L    +L++   +   M+  GT     S +LN L+  F   G I    
Sbjct: 742 -----------NLIKEGSLEELGVLFSAMEENGT--APNSRMLNALVRRFLHRGDISRAG 788

Query: 372 RVLQLAKERGCTPNGATLSRVLKKSNADRFLQAELILPDALE 413
             L    E+  +   +T S ++   +   + Q    LP+   
Sbjct: 789 AYLSKLDEKNFSLEASTASMLISLYSRGEYQQLAKSLPEKYR 830


 Score = 47.5 bits (111), Expect = 0.001,   Method: Composition-based stats.
 Identities = 23/158 (14%), Positives = 47/158 (29%), Gaps = 15/158 (9%)

Query: 369 DTERVLQLAKERGCTPNGAT-----LSRVLKKSNADRFLQAEL---ILPDALE--AGDVR 418
           D  ++  L       P   T     L+ V + S     L+++L   +    +   +  V 
Sbjct: 134 DALKLFDLLLPHA-RPASVTAFNHLLTAVSRASGRHSTLESQLGISLFDRMVRECSDKVA 192

Query: 419 LSDITD--VMCHFFNNGMRSQVVRILRAYVVRCYRNPTESIPHTVALWALRLGPFDWALG 476
               T   ++  F   G       +    +++        + + +          D A  
Sbjct: 193 PDRCTYSILIGCFCRMGRLEHGFAVF-GLILKTGWRVNHIVFNQLLKGLCDAKRLDEATN 251

Query: 477 FLAI-LLASNDEPLSDRIQRRMHEVVKENRSREILKVL 513
            L   +      P        +     ENR+ E L++L
Sbjct: 252 ILLWRMPEFGCTPNVVSYNTLVKGFCNENRAEEALELL 289


>UniRef50_Q6ZG82 Os02g0132100 protein n=3 Tax=Poaceae RepID=Q6ZG82_ORYSJ
          Length = 871

 Score =  145 bits (366), Expect = 4e-33,   Method: Composition-based stats.
 Identities = 66/370 (17%), Positives = 118/370 (31%), Gaps = 77/370 (20%)

Query: 207 FVMRMKTEDAEEVFKDMRNAGVEPVSTHPYNFIFMKTPPFKYMDLLDYYEDMLD---RGI 263
           F    + ++AE + + MR+ G+ P        I       + +D    + DM +   RG+
Sbjct: 222 FCREGQVDEAERLVERMRDEGLAPNVVTFNARISALCKAGRVLDAYRIFNDMQEKWERGL 281

Query: 264 -VPMNSTFRILSRQTQNGGLVNQHFSALARGTTTGSDRRHETEGHGGTQAFFATRLEELA 322
             P   TF ++       G+V++    +      G  RR E            +    L+
Sbjct: 282 PRPDQVTFDVMLSGFCEAGMVDEARVLVDIMRCGGFLRRVE------------SYNRWLS 329

Query: 323 RLKSSTTLDDALRVLRRMDVEGTPLISGSVVLNVLLSVFCRAGHIED------------- 369
            L  +  + +A  +LR M  EG  +   S   N+++   C+ G   D             
Sbjct: 330 GLVRNGMVGEAQELLREMAHEG--VQPNSYTYNIIVDGLCKEGKAFDVRKVEDFVKSGVM 387

Query: 370 ----------------------TERVLQLAKERGCTPNGATLSRVLKKS-NADRFLQAEL 406
                                   R+L    ++GC PN  T + +L+    A R  +AE 
Sbjct: 388 TPDVVTYTSLLHAYCSEGNAAAANRILDEMAQKGCAPNSFTYNVLLQSLWKAGRITEAER 447

Query: 407 ILPDALEAG-DVRLSDITDVMCHFFNNGMRSQVVRILRAYVVRCYRN------------- 452
           +L    E G  +  +    ++     N      + I+                       
Sbjct: 448 LLERMSEKGYSLDTASCNIIIDGLCRNNKLDMAMDIVDGMWNEGSLALGRLGYSFLSLLT 507

Query: 453 ---------PTESIPHTVALWALRLGPFDWALGFLAILLASNDEPLSDRIQRRMHEVVKE 503
                    P      T+     + G FD A   L  ++  +  P S      +H   K 
Sbjct: 508 DSSSSKRCLPDRITYSTLVSALCKEGRFDEAKKKLLEMIGKDISPDSVLYDTFIHGYCKH 567

Query: 504 NRSREILKVL 513
            ++   +KVL
Sbjct: 568 GKTSLAVKVL 577


 Score =  136 bits (341), Expect = 3e-30,   Method: Composition-based stats.
 Identities = 84/535 (15%), Positives = 169/535 (31%), Gaps = 71/535 (13%)

Query: 3   AEKKINRPTNSGEVAENVGAFTEVMVPVWSRLCDK--VIAAYKAGEDIVVLQHFEELRAT 60
           AE+ + R  + G +A NV  F   +    S LC    V+ AY+   D+   + +E  R  
Sbjct: 231 AERLVERMRDEG-LAPNVVTFNARI----SALCKAGRVLDAYRIFNDM--QEKWE--RGL 281

Query: 61  PELDVIAHDSLISAAPDLTVGAVEKKEDDRAAKKERLEYCWGRALLSARHLAGDDDEHIN 120
           P  D +  D ++S          E    D A           R L+      G       
Sbjct: 282 PRPDQVTFDVMLSGF-------CEAGMVDEA-----------RVLVDIMRCGG------- 316

Query: 121 SIVESFEQQFGCVSGYLRALAINAE--SALEVLQLYQMMEGPVTTRVATAALHR---FLT 175
                F ++    + +L  L  N     A E+L+  +M    V     T  +        
Sbjct: 317 -----FLRRVESYNRWLSGLVRNGMVGEAQELLR--EMAHEGVQPNSYTYNIIVDGLCKE 369

Query: 176 NDASEVSGLLQFLKLNNVPLTREFHDQLEKNFVMRMKTEDAEEVFKDMRNAGVEPVSTHP 235
             A +V  +  F+K   +      +  L   +        A  +  +M   G  P S   
Sbjct: 370 GKAFDVRKVEDFVKSGVMTPDVVTYTSLLHAYCSEGNAAAANRILDEMAQKGCAPNSFTY 429

Query: 236 YNFIFMKTPPFKYMDLLDYYEDMLDRGIVPMNSTFRILSRQTQNGGLVNQHFSALARGTT 295
              +       +  +     E M ++G     ++  I+         ++     +     
Sbjct: 430 NVLLQSLWKAGRITEAERLLERMSEKGYSLDTASCNIIIDGLCRNNKLDMAMDIVDGMWN 489

Query: 296 TGS--------------DRRHETEGHGGTQAFFATRLEELARLKSSTTLDDALRVLRRMD 341
            GS                   ++     +  ++T +  L +       D+A + L  M 
Sbjct: 490 EGSLALGRLGYSFLSLLTDSSSSKRCLPDRITYSTLVSALCK---EGRFDEAKKKLLEMI 546

Query: 342 VEGTPLISGSVVLNVLLSVFCRAGHIEDTERVLQLAKERGCTPNGATLSRVLKKSNADRF 401
             G  +   SV+ +  +  +C+ G      +VL+  +++GC P+  T + ++        
Sbjct: 547 --GKDISPDSVLYDTFIHGYCKHGKTSLAVKVLRDMEKKGCKPSTRTYNLLIWGFREKHN 604

Query: 402 LQAELILPDALEAGDVRLS--DITDVMCHFFNNGMRSQVVRILRAYVVRCYRNPTESIPH 459
               L L   ++   +  +      ++  F   GM ++ + +L    ++    P  +   
Sbjct: 605 SDEILKLISEMKGKGICPNVMTYNSLIKSFCERGMVNKAMPLLDEM-LQNEIVPNITSFE 663

Query: 460 TVALWALRLGPFDWALGFLAILLASNDEPLSDRIQRRMHEVVKENRSREILKVLE 514
            +     +   F  A   +     S              ++    R  E + +LE
Sbjct: 664 LLIKAFCKTSDFS-AAQRVFDASLSTCGQKEVLYSLMCTQLSTYGRWLEAMNILE 717


 Score =  131 bits (330), Expect = 7e-29,   Method: Composition-based stats.
 Identities = 59/337 (17%), Positives = 98/337 (29%), Gaps = 61/337 (18%)

Query: 236 YNFIFMKTPPFKYMDLLDYYEDMLDRGIVPMNSTFRILSRQTQNGGLVNQH--------- 286
              +       ++  +   Y+D+L  G  P   T  IL +     G +            
Sbjct: 119 NRLLLAALQEARFDLVESLYKDLLLSGAAPDVFTRNILLQALCAAGRMELARRVFDAMPE 178

Query: 287 -----FSALARGTTTGSDRRHETEGHGGTQAFFATRLEE--LARLKSSTTLDDALRVLRR 339
                F  LARG      R  +  G   +       +    +A       +D+A R++ R
Sbjct: 179 RNEFSFGILARGYCRAG-RSMDALGVLDSMPTMNLVVCNTVVAGFCREGQVDEAERLVER 237

Query: 340 MDVEGTPLISGSVVLNVLLSVFCRAGHIEDTERVLQLAKE---RGC-TPNGATLSRVLKK 395
           M  EG  L    V  N  +S  C+AG + D  R+    +E   RG   P+  T   +L  
Sbjct: 238 MRDEG--LAPNVVTFNARISALCKAGRVLDAYRIFNDMQEKWERGLPRPDQVTFDVMLSG 295

Query: 396 SNADRFLQAELILPDALEAGDV--RLSDITDVMCHFFNNGMRSQVVRILRAYVVRCYRNP 453
                 +    +L D +  G    R+      +     NGM  +   +LR       + P
Sbjct: 296 FCEAGMVDEARVLVDIMRCGGFLRRVESYNRWLSGLVRNGMVGEAQELLREMAHEGVQ-P 354

Query: 454 TESIPHTVALWALRLGPFDW-----------------------------------ALGFL 478
                + +     + G                                       A   L
Sbjct: 355 NSYTYNIIVDGLCKEGKAFDVRKVEDFVKSGVMTPDVVTYTSLLHAYCSEGNAAAANRIL 414

Query: 479 AILLASNDEPLSDRIQRRMHEVVKENRSREILKVLEG 515
             +      P S      +  + K  R  E  ++LE 
Sbjct: 415 DEMAQKGCAPNSFTYNVLLQSLWKAGRITEAERLLER 451


 Score =  121 bits (304), Expect = 6e-26,   Method: Composition-based stats.
 Identities = 54/362 (14%), Positives = 108/362 (29%), Gaps = 43/362 (11%)

Query: 184 LLQFLKLNNVPLTREFHDQLEKN---FVMRMKTEDAEEVFKDMRNAGVEPVSTHPYNFIF 240
                +     L R      +     F      ++A  +   MR  G          ++ 
Sbjct: 270 FNDMQEKWERGLPRPDQVTFDVMLSGFCEAGMVDEARVLVDIMRCGGFLRRVESYNRWLS 329

Query: 241 MKTPPFKYMDLLDYYEDMLDRGIVPMNSTFRILSRQTQNGGLVNQHFSALARGTTTGSDR 300
                    +  +   +M   G+ P + T+ I+       G                  +
Sbjct: 330 GLVRNGMVGEAQELLREMAHEGVQPNSYTYNIIVDGLCKEGKAF------------DVRK 377

Query: 301 RHETEGHGGTQAFFATRLEELARLKSSTTLDDALRVLRRMDVEGTPLISGSVVLNVLLSV 360
             +    G       T    L    S      A R+L  M  +G      S   NVLL  
Sbjct: 378 VEDFVKSGVMTPDVVTYTSLLHAYCSEGNAAAANRILDEMAQKGC--APNSFTYNVLLQS 435

Query: 361 FCRAGHIEDTERVLQLAKERGCTPNGATLSRVLKKSNADRFLQAELILPDAL-EAGDVRL 419
             +AG I + ER+L+   E+G + + A+ + ++     +  L   + + D +   G + L
Sbjct: 436 LWKAGRITEAERLLERMSEKGYSLDTASCNIIIDGLCRNNKLDMAMDIVDGMWNEGSLAL 495

Query: 420 ------------------------SDITDVMCHFFNNGMRSQVVRILRAYVVRCYRNPTE 455
                                      + ++      G   +  + L   + +   +P  
Sbjct: 496 GRLGYSFLSLLTDSSSSKRCLPDRITYSTLVSALCKEGRFDEAKKKLLEMIGKDI-SPDS 554

Query: 456 SIPHTVALWALRLGPFDWALGFLAILLASNDEPLSDRIQRRMHEVVKENRSREILKVLEG 515
            +  T      + G    A+  L  +     +P +      +    +++ S EILK++  
Sbjct: 555 VLYDTFIHGYCKHGKTSLAVKVLRDMEKKGCKPSTRTYNLLIWGFREKHNSDEILKLISE 614

Query: 516 HK 517
            K
Sbjct: 615 MK 616


 Score = 84.1 bits (206), Expect = 1e-14,   Method: Composition-based stats.
 Identities = 47/313 (15%), Positives = 95/313 (30%), Gaps = 27/313 (8%)

Query: 207 FVMRMKTEDAEEVFKDMRNAGVEPVSTHPYNFIF-MKTPPFKYMDLLDYYEDMLDRGIVP 265
           +    KT  A +V +DM   G +P ST  YN +           ++L    +M  +GI P
Sbjct: 564 YCKHGKTSLAVKVLRDMEKKGCKP-STRTYNLLIWGFREKHNSDEILKLISEMKGKGICP 622

Query: 266 MNSTFRILSRQTQNGGLVNQHFSALARGTTTGSDRRHETEGHGGTQAFFATRLEELARLK 325
              T+  L +     G+VN+    L                       F   ++   +  
Sbjct: 623 NVMTYNSLIKSFCERGMVNKAMPLLDEML---------QNEIVPNITSFELLIKAFCKTS 673

Query: 326 SSTTLDDALRVLRRMDVEGTPLISGSVVLNVLLSVFCRAGHIEDTERVLQLAKERGCTPN 385
                  A RV               V+ +++ +     G   +   +L+   E   + +
Sbjct: 674 D---FSAAQRVFDASLS---TCGQKEVLYSLMCTQLSTYGRWLEAMNILETVLELRISIH 727

Query: 386 GATLSRVLKKSNADRFLQAELILPDALEAGDVR--LSDITDVMCHFFNNGMRSQVVRILR 443
                ++++       +     L   L         +    V+      G +  V  + +
Sbjct: 728 RFPYKQIIEGLCKVDEVDHGHRLLKLLMVKGYSFDPAAFMPVIDALSERGKKQHVDMLSQ 787

Query: 444 AYVVRCYRN-----PT-ESIPHTVALWALRLGPFDWALGFLAILLASNDEPLSDRIQR-- 495
             +    R+     P+ E  P +      +    DW         A     ++ R++   
Sbjct: 788 KMMEMAERDNGLAAPSGEFKPRSQKHGQDKHAESDWHALLHRDDSARTVMKITKRVKTGW 847

Query: 496 RMHEVVKENRSRE 508
                V EN+ ++
Sbjct: 848 GQRGNVYENKQQQ 860


>UniRef50_O04491 Putative pentatricopeptide repeat-containing protein At1g09680 n=47
           Tax=core eudicotyledons RepID=PPR26_ARATH
          Length = 607

 Score =  145 bits (366), Expect = 4e-33,   Method: Composition-based stats.
 Identities = 54/366 (14%), Positives = 112/366 (30%), Gaps = 19/366 (5%)

Query: 138 RALAINAESALEVLQLYQMMEG-PVTTRVATAALHRF-LTNDASEVSGLLQFLKLNNVPL 195
           R + +N    +    +  +  G P+   V    +++F    + S+   +   +   ++  
Sbjct: 214 RMMKLNPTGTIWGFYMEILDAGFPLNVYVFNILMNKFCKEGNISDAQKVFDEITKRSLQP 273

Query: 196 TREFHDQLEKNFVMRMKTEDAEEVFKDMRNAGVEPVSTHPYNFIFMKTPPFKYMDLLDYY 255
           T    + L   +      ++   +   M  +   P        I       K       +
Sbjct: 274 TVVSFNTLINGYCKVGNLDEGFRLKHQMEKSRTRPDVFTYSALINALCKENKMDGAHGLF 333

Query: 256 EDMLDRGIVPMNSTFRILSRQTQNGGLVNQHFSALARGTTTGSDRRHETEGHGGTQAFFA 315
           ++M  RG++P +  F  L       G ++    +            ++     G Q    
Sbjct: 334 DEMCKRGLIPNDVIFTTLIHGHSRNGEIDLMKES------------YQKMLSKGLQPDIV 381

Query: 316 TRLEELARLKSSTTLDDALRVLRRMDVEGTPLISGSVVLNVLLSVFCRAGHIEDTERVLQ 375
                +     +  L  A  ++  M   G  L    +    L+  FCR G +E    + +
Sbjct: 382 LYNTLVNGFCKNGDLVAARNIVDGMIRRG--LRPDKITYTTLIDGFCRGGDVETALEIRK 439

Query: 376 LAKERGCTPNGATLSRVLKK-SNADRFLQAELILPDALEAGDVRLS-DITDVMCHFFNNG 433
              + G   +    S ++       R + AE  L + L AG        T +M  F   G
Sbjct: 440 EMDQNGIELDRVGFSALVCGMCKEGRVIDAERALREMLRAGIKPDDVTYTMMMDAFCKKG 499

Query: 434 MRSQVVRILRAYVVRCYRNPTESIPHTVALWALRLGPFDWALGFLAILLASNDEPLSDRI 493
                 ++L+      +  P+    + +     +LG    A   L  +L     P     
Sbjct: 500 DAQTGFKLLKEMQSDGH-VPSVVTYNVLLNGLCKLGQMKNADMLLDAMLNIGVVPDDITY 558

Query: 494 QRRMHE 499
              +  
Sbjct: 559 NTLLEG 564


 Score =  142 bits (357), Expect = 4e-32,   Method: Composition-based stats.
 Identities = 52/371 (14%), Positives = 114/371 (30%), Gaps = 18/371 (4%)

Query: 147 ALEVLQLYQMMEGPVTTRVATAALHRFLTNDASEVS-GLLQFLKLNNVPLTREFHDQLEK 205
           A++  +L +     V  R     L R +  + +    G    +     PL     + L  
Sbjct: 189 AIQCFRLSRKHRFDVPIRGCGNLLDRMMKLNPTGTIWGFYMEILDAGFPLNVYVFNILMN 248

Query: 206 NFVMRMKTEDAEEVFKDMRNAGVEPVSTHPYNFIFMKTPPFKYMDLLDYYEDMLDRGIVP 265
            F       DA++VF ++    ++P        I          +       M      P
Sbjct: 249 KFCKEGNISDAQKVFDEITKRSLQPTVVSFNTLINGYCKVGNLDEGFRLKHQMEKSRTRP 308

Query: 266 MNSTFRILSRQTQNGGLVNQHFSALARGTTTGSDRRHETEGHGGTQAFFATRLEELARLK 325
              T+  L         ++            G        G       F T +   +R  
Sbjct: 309 DVFTYSALINALCKENKMDGAH---------GLFDEMCKRGLIPNDVIFTTLIHGHSRNG 359

Query: 326 SSTTLDDALRVLRRMDVEGTPLISGSVVLNVLLSVFCRAGHIEDTERVLQLAKERGCTPN 385
               + ++    ++M  +G  L    V+ N L++ FC+ G +     ++     RG  P+
Sbjct: 360 EIDLMKES---YQKMLSKG--LQPDIVLYNTLVNGFCKNGDLVAARNIVDGMIRRGLRPD 414

Query: 386 GATLSRVLKKSNADRFLQAELILPDALEAGDVRLSDI--TDVMCHFFNNGMRSQVVRILR 443
             T + ++        ++  L +   ++   + L  +  + ++C     G      R LR
Sbjct: 415 KITYTTLIDGFCRGGDVETALEIRKEMDQNGIELDRVGFSALVCGMCKEGRVIDAERALR 474

Query: 444 AYVVRCYRNPTESIPHTVALWALRLGPFDWALGFLAILLASNDEPLSDRIQRRMHEVVKE 503
             +    + P +     +     + G        L  + +    P        ++ + K 
Sbjct: 475 EMLRAGIK-PDDVTYTMMMDAFCKKGDAQTGFKLLKEMQSDGHVPSVVTYNVLLNGLCKL 533

Query: 504 NRSREILKVLE 514
            + +    +L+
Sbjct: 534 GQMKNADMLLD 544


 Score =  122 bits (306), Expect = 3e-26,   Method: Composition-based stats.
 Identities = 41/251 (16%), Positives = 82/251 (32%), Gaps = 27/251 (10%)

Query: 212 KTEDAEEVFKDMRNAGVEPVSTHPYNFIFMKTPPFKYMDLLDYYEDMLDRGIVPMNSTFR 271
           K + A  +F +M   G+ P        I   +   +   + + Y+ ML +G+ P    + 
Sbjct: 325 KMDGAHGLFDEMCKRGLIPNDVIFTTLIHGHSRNGEIDLMKESYQKMLSKGLQPDIVLYN 384

Query: 272 ILSRQTQNGGLVNQH------------------FSALARGTTTGSDRR-----HETEGHG 308
            L       G +                     ++ L  G   G D        +     
Sbjct: 385 TLVNGFCKNGDLVAARNIVDGMIRRGLRPDKITYTTLIDGFCRGGDVETALEIRKEMDQN 444

Query: 309 GTQAFFATRLEELARLKSSTTLDDALRVLRRMDVEGTPLISGSVVLNVLLSVFCRAGHIE 368
           G +         +  +     + DA R LR M   G  +    V   +++  FC+ G  +
Sbjct: 445 GIELDRVGFSALVCGMCKEGRVIDAERALREMLRAG--IKPDDVTYTMMMDAFCKKGDAQ 502

Query: 369 DTERVLQLAKERGCTPNGATLSRVLKKSNA-DRFLQAELILPDALEAGDVRLS-DITDVM 426
              ++L+  +  G  P+  T + +L       +   A+++L   L  G V        ++
Sbjct: 503 TGFKLLKEMQSDGHVPSVVTYNVLLNGLCKLGQMKNADMLLDAMLNIGVVPDDITYNTLL 562

Query: 427 CHFFNNGMRSQ 437
                +   S+
Sbjct: 563 EGHHRHANSSK 573


 Score = 71.4 bits (173), Expect = 8e-11,   Method: Composition-based stats.
 Identities = 29/190 (15%), Positives = 54/190 (28%), Gaps = 17/190 (8%)

Query: 177 DASEVSGLLQFLKLNNVPLTREFHDQLEKNFVMRMKTEDAEEVFKDMRNAGVEPVSTHPY 236
           D      + + +  N + L R     L        +  DAE   ++M  AG++P      
Sbjct: 430 DVETALEIRKEMDQNGIELDRVGFSALVCGMCKEGRVIDAERALREMLRAGIKPDDVTYT 489

Query: 237 NFIFMKTPPFKYMDLLDYYEDMLDRGIVPMNSTFRILSRQTQNGGLVNQHFSALARGTTT 296
             +                ++M   G VP   T+ +L       G +      L      
Sbjct: 490 MMMDAFCKKGDAQTGFKLLKEMQSDGHVPSVVTYNVLLNGLCKLGQMKNADMLLDAMLNI 549

Query: 297 GSDRRHETEGHGGTQAFFATRLEELARLKSSTTLDDALRVLRRMDVEGTPLISGSVVLNV 356
           G                + T LE   R  +S+         R +      +++       
Sbjct: 550 GV---------VPDDITYNTLLEGHHRHANSSK--------RYIQKPEIGIVADLASYKS 592

Query: 357 LLSVFCRAGH 366
           +++   RA  
Sbjct: 593 IVNELDRASK 602


>UniRef50_Q8H473 Os07g0671200 protein n=7 Tax=Magnoliophyta RepID=Q8H473_ORYSJ
          Length = 551

 Score =  145 bits (365), Expect = 5e-33,   Method: Composition-based stats.
 Identities = 54/336 (16%), Positives = 108/336 (32%), Gaps = 17/336 (5%)

Query: 181 VSGLLQFLKLNNVPLTREFHDQLEKNFVMRMKTEDAEEVFKDMRNAGVEPVSTHPYNFIF 240
           V+ +L+ ++   +  T   +  L             E VF++M++  +        + I 
Sbjct: 197 VAEMLKVMENEGIEPTVGTYTILVDGLSAARDITKVEAVFEEMKSKNLSGDVYFYSSVIN 256

Query: 241 MKTPPFKYMDLLDYYEDMLDRGIVPMNSTFRILSRQTQNGGLVNQHFSALARGTTTGSDR 300
                       + +++ +  GI P   T+  L       G +      +      G   
Sbjct: 257 AYCRAGNVRRASEVFDECVGNGIEPNEHTYGALINGFCKIGQMEAAEMLVTDMQVRGV-- 314

Query: 301 RHETEGHGGTQAFFATRLEELARLKSSTTLDDALRVLRRMDVEGTPLISGSVVLNVLLSV 360
                  G  Q  F T ++   R      +D AL +   M+  G  L       N L   
Sbjct: 315 -------GINQIVFNTMIDGYCR---KNMVDKALEIKMIMEKMGIEL--DVYTYNTLACG 362

Query: 361 FCRAGHIEDTERVLQLAKERGCTPNGATLSRVLKK-SNADRFLQAELILPDALEAGDVR- 418
             RA  +++ + +L++  E+G  PN  + + ++    N    ++A  +  +    G    
Sbjct: 363 LRRANRMDEAKNLLRIMIEKGVRPNHVSYTTLISIHCNEGDMVEARRLFREMAGNGAEPS 422

Query: 419 LSDITDVMCHFFNNGMRSQVVRILRAYVVRCYRNPTESIPHTVALWALRLGPFDWALGFL 478
           L     +M  +   G   +  R       +    P       +       G  D AL   
Sbjct: 423 LVTYNVMMDGYIKKGSIREAERFKNEMEKKGL-VPDIYSYAALVHGHCVNGKVDVALRLF 481

Query: 479 AILLASNDEPLSDRIQRRMHEVVKENRSREILKVLE 514
             +     +P        +  + KE RS E  ++ +
Sbjct: 482 EEMKQRGSKPNLVAYTALISGLAKEGRSEEAFQLYD 517


 Score =  114 bits (286), Expect = 8e-24,   Method: Composition-based stats.
 Identities = 57/424 (13%), Positives = 123/424 (29%), Gaps = 49/424 (11%)

Query: 67  AHDSLISAAPDLTVGAVEKKEDDRAAKKERLEYCWGRALLSARHLAGDDDEHINSIVESF 126
           A  S   +   L+   V         K  R+ +              D+       V + 
Sbjct: 133 AATSCPDSVTPLSASVVVDGY----CKSGRVAHA---------RQLLDEMPRHGVKVNAL 179

Query: 127 EQQFGCVSGYLRALAINAESALEVLQLYQMMEGPVTTRVATAALHR---FLTNDASEVSG 183
                C +  L A     +       L  M    +   V T  +         D ++V  
Sbjct: 180 -----CYNSLLDAYTREKDDDRVAEMLKVMENEGIEPTVGTYTILVDGLSAARDITKVEA 234

Query: 184 LLQFLKLNNVPLTREFHDQLEKNFVMRMKTEDAEEVFKDMRNAGVEPVSTHPYNFIFMKT 243
           + + +K  N+     F+  +   +        A EVF +    G+EP        I    
Sbjct: 235 VFEEMKSKNLSGDVYFYSSVINAYCRAGNVRRASEVFDECVGNGIEPNEHTYGALINGFC 294

Query: 244 PPFKYMDLLDYYEDMLDRGIVPMNSTFRILSRQTQNGGLVNQHFSALARGTTTG------ 297
              +         DM  RG+      F  +        +V++           G      
Sbjct: 295 KIGQMEAAEMLVTDMQVRGVGINQIVFNTMIDGYCRKNMVDKALEIKMIMEKMGIELDVY 354

Query: 298 -----------SDRRHET------EGHGGTQAFFATRLEELARLKSSTTLDDALRVLRRM 340
                      ++R  E           G +    +    ++   +   + +A R+ R M
Sbjct: 355 TYNTLACGLRRANRMDEAKNLLRIMIEKGVRPNHVSYTTLISIHCNEGDMVEARRLFREM 414

Query: 341 DVEGTPLISGSVVLNVLLSVFCRAGHIEDTERVLQLAKERGCTPNGATLSRVLKKSNADR 400
              G       V  NV++  + + G I + ER     +++G  P+  + + ++     + 
Sbjct: 415 A--GNGAEPSLVTYNVMMDGYIKKGSIREAERFKNEMEKKGLVPDIYSYAALVHGHCVNG 472

Query: 401 FLQAELILPDALEAGDVRL--SDITDVMCHFFNNGMRSQVVRILRAYVVRCYRNPTESIP 458
            +   L L + ++    +      T ++      G   +  ++    +      P +++ 
Sbjct: 473 KVDVALRLFEEMKQRGSKPNLVAYTALISGLAKEGRSEEAFQLYDNMLGDGL-TPDDALY 531

Query: 459 HTVA 462
             + 
Sbjct: 532 SALV 535


 Score = 98.7 bits (244), Expect = 6e-19,   Method: Composition-based stats.
 Identities = 30/194 (15%), Positives = 64/194 (32%), Gaps = 14/194 (7%)

Query: 212 KTEDAEEVFKDMRNAGVEPVSTHPYNFIFMKTPPFKYMDLLDYYEDMLDRGIVPMNSTFR 271
           + ++A+ + + M   GV P        I +       ++    + +M   G  P   T+ 
Sbjct: 368 RMDEAKNLLRIMIEKGVRPNHVSYTTLISIHCNEGDMVEARRLFREMAGNGAEPSLVTYN 427

Query: 272 ILSRQTQNGGLVNQHFSALARGTTTGSDRRHETEGHGGTQAFFATRLEELARLKSSTTLD 331
           ++       G + +             +R        G      +    +     +  +D
Sbjct: 428 VMMDGYIKKGSIREA------------ERFKNEMEKKGLVPDIYSYAALVHGHCVNGKVD 475

Query: 332 DALRVLRRMDVEGTPLISGSVVLNVLLSVFCRAGHIEDTERVLQLAKERGCTPNGATLSR 391
            ALR+   M   G+      V    L+S   + G  E+  ++       G TP+ A  S 
Sbjct: 476 VALRLFEEMKQRGS--KPNLVAYTALISGLAKEGRSEEAFQLYDNMLGDGLTPDDALYSA 533

Query: 392 VLKKSNADRFLQAE 405
           ++   + D+    +
Sbjct: 534 LVGSLHTDKKQNVK 547


>UniRef50_Q7XUX2 Os04g0446100 protein n=5 Tax=Poaceae RepID=Q7XUX2_ORYSJ
          Length = 583

 Score =  145 bits (365), Expect = 6e-33,   Method: Composition-based stats.
 Identities = 50/304 (16%), Positives = 95/304 (31%), Gaps = 16/304 (5%)

Query: 210 RMKTEDAEEVFKDMRNAGVEPVSTHPYNFIFMK-TPPFKYMDLLDYYEDMLDRGIVPMNS 268
           R +  D   +F+      V       +N +        +    L+  E M + G  P   
Sbjct: 228 RGRVHDVVALFERWIQDRVYSPDVWSFNVVIKGVCRVGQVQKALELVERMNEFGCSPDTV 287

Query: 269 TFRILSRQTQNGGLVNQHFSALARGTTTGSDRRHETEGHGGTQAFFATRLEELARLKSST 328
           T  IL         V++    L         RR + +G         T    ++    + 
Sbjct: 288 THNILVDGLCRTNEVSRGHEVL---------RRLQRDGV--CMPNVVTFTSVISGYCKAG 336

Query: 329 TLDDALRVLRRMDVEGTPLISGSVVLNVLLSVFCRAGHIEDTERVLQLAKERGCTPNGAT 388
            L+DA+ V   M   G  ++  +V  NVL++ + + G +     V Q      C P+  T
Sbjct: 337 KLEDAMAVYNDMVASG--IMPNTVTYNVLINGYGKVGDLGSAVEVYQQMTRLRCPPDVVT 394

Query: 389 LSRVLKKSNA-DRFLQAELILPDALEAGDVR-LSDITDVMCHFFNNGMRSQVVRILRAYV 446
            S ++       +   A  I  D  +      +   + ++          + + +L    
Sbjct: 395 FSSLIDGYCRCGQLDDALRIWSDMAQHRIQPNVYTFSIIIHSLCKQNRSDEAIGLLNELN 454

Query: 447 VRCYRNPTESIPHTVALWALRLGPFDWALGFLAILLASNDEPLSDRIQRRMHEVVKENRS 506
           +R    P   I + V     + G  D A      +      P        +     ++R 
Sbjct: 455 LRPDIAPQAFIYNPVIDVLCKCGKVDEANLIRKGMEEKGCRPDKYTYTILIIGYCMKSRI 514

Query: 507 REIL 510
            E +
Sbjct: 515 SEAI 518


 Score =  141 bits (356), Expect = 5e-32,   Method: Composition-based stats.
 Identities = 54/333 (16%), Positives = 105/333 (31%), Gaps = 20/333 (6%)

Query: 192 NVPLTREFHDQLEKNFVMRMKTEDAEEVFKDMRNAGVEPVSTHPYNFIFMKTPPFKYMDL 251
           ++  +     Q+        +  DA ++F  M             +F+         +D 
Sbjct: 139 SITPSAHSCQQIIVVLCRSGRQADALQLFDQMTTHYGYSPDARFLSFLVSSCTCANLLDA 198

Query: 252 LD-YYEDMLDRGIVPMNSTFRILSRQTQNGGLVNQHFSALARGTTTGSDRRHETEGHGGT 310
                    + G       +  L       G V+   +   R              +   
Sbjct: 199 SATLLSKASEFGCRVEAYAYNKLMSSLIGRGRVHDVVALFERWIQDRV--------YSPD 250

Query: 311 QAFFATRLEELARLKSSTTLDDALRVLRRMDVEGTPLISGSVVLNVLLSVFCRAGHIEDT 370
              F   ++ + R      +  AL ++ RM+  G      +V  N+L+   CR   +   
Sbjct: 251 VWSFNVVIKGVCR---VGQVQKALELVERMNEFGCS--PDTVTHNILVDGLCRTNEVSRG 305

Query: 371 ERVLQLAKERG-CTPNGATLSRVLKK-SNADRFLQAELILPDALEAGDVR-LSDITDVMC 427
             VL+  +  G C PN  T + V+     A +   A  +  D + +G +        ++ 
Sbjct: 306 HEVLRRLQRDGVCMPNVVTFTSVISGYCKAGKLEDAMAVYNDMVASGIMPNTVTYNVLIN 365

Query: 428 HFFNNGMRSQVVRILRAYV-VRCYRNPTESIPHTVALWALRLGPFDWALGFLAILLASND 486
            +   G     V + +    +RC   P      ++     R G  D AL   + +     
Sbjct: 366 GYGKVGDLGSAVEVYQQMTRLRC--PPDVVTFSSLIDGYCRCGQLDDALRIWSDMAQHRI 423

Query: 487 EPLSDRIQRRMHEVVKENRSREILKVLEGHKWD 519
           +P        +H + K+NRS E + +L      
Sbjct: 424 QPNVYTFSIIIHSLCKQNRSDEAIGLLNELNLR 456


 Score =  127 bits (319), Expect = 1e-27,   Method: Composition-based stats.
 Identities = 37/262 (14%), Positives = 78/262 (29%), Gaps = 19/262 (7%)

Query: 212 KTEDAEEVFKDMRNAG-VEPVSTHPYNFIFMKTPPFKYMDLLDYYEDMLDRGIVPMNSTF 270
           +     EV + ++  G   P      + I       K  D +  Y DM+  GI+P   T+
Sbjct: 301 EVSRGHEVLRRLQRDGVCMPNVVTFTSVISGYCKAGKLEDAMAVYNDMVASGIMPNTVTY 360

Query: 271 RILSRQTQNGGLVNQHFSALARGTTTGSDRRHETEGHGGTQAFFATRLEELARLKSSTTL 330
            +L       G +                ++            F++ ++   R      L
Sbjct: 361 NVLINGYGKVGDLGSAVE---------VYQQMTRLRCPPDVVTFSSLIDGYCRC---GQL 408

Query: 331 DDALRVLRRMDVEGTPLISGSVVLNVLLSVFCRAGHIEDTERVLQLAK-ERGCTPNGATL 389
           DDALR+   M      +       ++++   C+    ++   +L          P     
Sbjct: 409 DDALRIWSDMAQH--RIQPNVYTFSIIIHSLCKQNRSDEAIGLLNELNLRPDIAPQAFIY 466

Query: 390 SRVLKKSNADRFLQAELILPDALEAGDVRL--SDITDVMCHFFNNGMRSQVVRILRAYVV 447
           + V+        +    ++   +E    R      T ++  +      S+ +      V 
Sbjct: 467 NPVIDVLCKCGKVDEANLIRKGMEEKGCRPDKYTYTILIIGYCMKSRISEAIMFFHEMVE 526

Query: 448 RCYRNPTESIPHTVALWALRLG 469
               +P     +      L+ G
Sbjct: 527 AGC-SPDSITVNCFISCLLKAG 547


 Score =  122 bits (305), Expect = 4e-26,   Method: Composition-based stats.
 Identities = 44/240 (18%), Positives = 88/240 (36%), Gaps = 17/240 (7%)

Query: 207 FVMRMKTEDAEEVFKDMRNAGVEPVSTHPYNFIFMKTPPFKYMDLLDYYEDMLDRGIVPM 266
           +    K EDA  V+ DM  +G+ P +      I            ++ Y+ M      P 
Sbjct: 332 YCKAGKLEDAMAVYNDMVASGIMPNTVTYNVLINGYGKVGDLGSAVEVYQQMTRLRCPPD 391

Query: 267 NSTFRILSRQTQNGGLVNQHFSALARGTTTGSDRRHETEGHGGTQAFFATRLEELARLKS 326
             TF  L       G ++      +                   Q    T    +  L  
Sbjct: 392 VVTFSSLIDGYCRCGQLDDALRIWSD------------MAQHRIQPNVYTFSIIIHSLCK 439

Query: 327 STTLDDALRVLRRMDVEGTPLI-SGSVVLNVLLSVFCRAGHIEDTERVLQLAKERGCTPN 385
               D+A+ +L  +++   P I   + + N ++ V C+ G +++   + +  +E+GC P+
Sbjct: 440 QNRSDEAIGLLNELNLR--PDIAPQAFIYNPVIDVLCKCGKVDEANLIRKGMEEKGCRPD 497

Query: 386 GATLSRVLKKSN-ADRFLQAELILPDALEAGDVRLS-DITDVMCHFFNNGMRSQVVRILR 443
             T + ++       R  +A +   + +EAG    S  +   +      GM ++V  ++R
Sbjct: 498 KYTYTILIIGYCMKSRISEAIMFFHEMVEAGCSPDSITVNCFISCLLKAGMPNEVDHVMR 557


 Score = 54.4 bits (129), Expect = 1e-05,   Method: Composition-based stats.
 Identities = 24/155 (15%), Positives = 51/155 (32%), Gaps = 4/155 (2%)

Query: 156 MMEGPVTTRVATAALHRFL---TNDASEVSGLLQFLKLN-NVPLTREFHDQLEKNFVMRM 211
           M +  +   V T ++        N + E  GLL  L L  ++      ++ +        
Sbjct: 418 MAQHRIQPNVYTFSIIIHSLCKQNRSDEAIGLLNELNLRPDIAPQAFIYNPVIDVLCKCG 477

Query: 212 KTEDAEEVFKDMRNAGVEPVSTHPYNFIFMKTPPFKYMDLLDYYEDMLDRGIVPMNSTFR 271
           K ++A  + K M   G  P        I       +  + + ++ +M++ G  P + T  
Sbjct: 478 KVDEANLIRKGMEEKGCRPDKYTYTILIIGYCMKSRISEAIMFFHEMVEAGCSPDSITVN 537

Query: 272 ILSRQTQNGGLVNQHFSALARGTTTGSDRRHETEG 306
                    G+ N+    +   +   S  +     
Sbjct: 538 CFISCLLKAGMPNEVDHVMRLASGGASSIQEVPSP 572


>UniRef50_Q9LR67 Pentatricopeptide repeat-containing protein At1g03560,
           mitochondrial n=7 Tax=rosids RepID=PPR9_ARATH
          Length = 660

 Score =  144 bits (364), Expect = 6e-33,   Method: Composition-based stats.
 Identities = 59/360 (16%), Positives = 119/360 (33%), Gaps = 38/360 (10%)

Query: 188 LKLNNVPLTREFHDQLEKNFVMRMKTEDAEEVFKDMRNAGVEPVSTHPYNFIFMKTPPFK 247
           +K    P+T    + L K+F      E+   V++ M+  G+EP + + YNF+        
Sbjct: 178 IKKFEFPMTVSAANALIKSFGKLGMVEELLWVWRKMKENGIEP-TLYTYNFLMNGLVSAM 236

Query: 248 YMD-LLDYYEDMLDRGIVPMNSTFRILSRQTQNGGLVNQHFSALARGTTTGSDRRH---- 302
           ++D     +E M    I P   T+  + +     G   +    L    T G +       
Sbjct: 237 FVDSAERVFEVMESGRIKPDIVTYNTMIKGYCKAGQTQKAMEKLRDMETRGHEADKITYM 296

Query: 303 -------------------ETEGHGGTQAFFATRLEELARLKSSTTLDDALRVLRRMDVE 343
                              +     G Q         +  L     L++   V   M  +
Sbjct: 297 TMIQACYADSDFGSCVALYQEMDEKGIQVPPHAFSLVIGGLCKEGKLNEGYTVFENMIRK 356

Query: 344 GTPLISGSVVLNVLLSVFCRAGHIEDTERVLQLAKERGCTPNGATLSRVLKKSNADRFLQ 403
           G+       +  VL+  + ++G +ED  R+L    + G  P+  T S V+     +  ++
Sbjct: 357 GS--KPNVAIYTVLIDGYAKSGSVEDAIRLLHRMIDEGFKPDVVTYSVVVNGLCKNGRVE 414

Query: 404 AELILPDALEAGDVRLSD--ITDVMCHFFNNGMRSQVVRILRAYVVR-CYRNPTESIPHT 460
             L          + ++    + ++      G   +  R+      + C R+      + 
Sbjct: 415 EALDYFHTCRFDGLAINSMFYSSLIDGLGKAGRVDEAERLFEEMSEKGCTRD--SYCYNA 472

Query: 461 VALWALRLGPFDWALGFLAIL-LASNDEPLSDRIQRRMHEVVKENRSREILKVLEGHKWD 519
           +     +    D A+     +      +         +  + KE+R+ E LK+     WD
Sbjct: 473 LIDAFTKHRKVDEAIALFKRMEEEEGCDQTVYTYTILLSGMFKEHRNEEALKL-----WD 527


 Score =  131 bits (330), Expect = 7e-29,   Method: Composition-based stats.
 Identities = 46/344 (13%), Positives = 100/344 (29%), Gaps = 19/344 (5%)

Query: 173 FLTNDASEVSGLLQFLKLNNVPLTREFHDQLEKNFVMRMKTEDAEEVFKDMRNAGVEPVS 232
           +  +D      L Q +    + +       +        K  +   VF++M   G +P  
Sbjct: 303 YADSDFGSCVALYQEMDEKGIQVPPHAFSLVIGGLCKEGKLNEGYTVFENMIRKGSKPNV 362

Query: 233 THPYNFIFMKTPPFKYMDLLDYYEDMLDRGIVPMNSTFRILSRQTQNGGLVNQHFSALAR 292
                 I          D +     M+D G  P   T+ ++       G V +       
Sbjct: 363 AIYTVLIDGYAKSGSVEDAIRLLHRMIDEGFKPDVVTYSVVVNGLCKNGRVEEALDYF-- 420

Query: 293 GTTTGSDRRHETEGHGGTQAFFATRLEELARLKSSTTLDDALRVLRRMDVEGTPLISGSV 352
                      T    G           +  L  +  +D+A R+   M  +G      S 
Sbjct: 421 ----------HTCRFDGLAINSMFYSSLIDGLGKAGRVDEAERLFEEMSEKGC--TRDSY 468

Query: 353 VLNVLLSVFCRAGHIEDTERVLQLA-KERGCTPNGATLSRVLKKSNADRFLQAELILPDA 411
             N L+  F +   +++   + +   +E GC     T + +L     +   +  L L D 
Sbjct: 469 CYNALIDAFTKHRKVDEAIALFKRMEEEEGCDQTVYTYTILLSGMFKEHRNEEALKLWDM 528

Query: 412 LEAGDVRLSD--ITDVMCHFFNNGMRSQVVRILRAYVVRCYRNPTESIPHTVALWALRLG 469
           +    +  +      +      +G  ++  +IL             +    +     + G
Sbjct: 529 MIDKGITPTAACFRALSTGLCLSGKVARACKILDELAPMGV-ILDAAC-EDMINTLCKAG 586

Query: 470 PFDWALGFLAILLASNDEPLSDRIQRRMHEVVKENRSREILKVL 513
               A      +     E         ++ + K  ++   +K++
Sbjct: 587 RIKEACKLADGITERGREVPGRIRTVMINALRKVGKADLAMKLM 630


 Score =  122 bits (307), Expect = 3e-26,   Method: Composition-based stats.
 Identities = 53/341 (15%), Positives = 108/341 (31%), Gaps = 25/341 (7%)

Query: 182 SGLLQFLKLNNVPLTREFHDQLEKNFVMRMKTEDAEEVFKDMRNAGVEPVSTHPYNFIFM 241
              L  L  N V    +  +  E       K + A   F   R       +   Y  +  
Sbjct: 108 RKFLIKLSPNFVSFVLKSDEIRE-------KPDIAWSFFCWSRKQKKYTHNLECYVSLVD 160

Query: 242 KTPPFKYMDLLDYYEDMLDRGIVPMNSTF-RILSRQTQNGGLVNQHFSALARGTTTGSDR 300
                K +D + +    + +   PM  +    L +     G+V      L          
Sbjct: 161 VLALAKDVDRIRFVSSEIKKFEFPMTVSAANALIKSFGKLGMVE---ELLWVW------- 210

Query: 301 RHETEGHGGTQAFFATRLEELARLKSSTTLDDALRVLRRMDVEGTPLISGSVVLNVLLSV 360
                   G +    T    +  L S+  +D A RV   M+     +    V  N ++  
Sbjct: 211 --RKMKENGIEPTLYTYNFLMNGLVSAMFVDSAERVFEVMESG--RIKPDIVTYNTMIKG 266

Query: 361 FCRAGHIEDTERVLQLAKERGCTPNGATLSRVLKKSNADRFLQAELILPDALEAGD--VR 418
           +C+AG  +     L+  + RG   +  T   +++   AD    + + L   ++     V 
Sbjct: 267 YCKAGQTQKAMEKLRDMETRGHEADKITYMTMIQACYADSDFGSCVALYQEMDEKGIQVP 326

Query: 419 LSDITDVMCHFFNNGMRSQVVRILRAYVVRCYRNPTESIPHTVALWALRLGPFDWALGFL 478
               + V+      G  ++   +    + +  + P  +I   +     + G  + A+  L
Sbjct: 327 PHAFSLVIGGLCKEGKLNEGYTVFENMIRKGSK-PNVAIYTVLIDGYAKSGSVEDAIRLL 385

Query: 479 AILLASNDEPLSDRIQRRMHEVVKENRSREILKVLEGHKWD 519
             ++    +P        ++ + K  R  E L      ++D
Sbjct: 386 HRMIDEGFKPDVVTYSVVVNGLCKNGRVEEALDYFHTCRFD 426


 Score =  109 bits (271), Expect = 5e-22,   Method: Composition-based stats.
 Identities = 51/383 (13%), Positives = 113/383 (29%), Gaps = 32/383 (8%)

Query: 148 LEVLQLYQMMEGPVTTRVATAALHRFLTNDASEVSGLLQFLKLNNVPLTREFHDQLEKNF 207
           L +L     ME  +        L +   N  S V    +  +  ++  +     + +K +
Sbjct: 90  LNLLDGSASMESNLDG-FCRKFLIKLSPNFVSFVLKSDEIREKPDIAWSFFCWSRKQKKY 148

Query: 208 VMRMK----TEDAEEVFKDM-----RNAGVE----PVSTHP-YNFIFMKTPPFKYMDLLD 253
              ++      D   + KD+      ++ ++    P++       I          +LL 
Sbjct: 149 THNLECYVSLVDVLALAKDVDRIRFVSSEIKKFEFPMTVSAANALIKSFGKLGMVEELLW 208

Query: 254 YYEDMLDRGIVPMNSTFRILSRQTQNGGLVNQHFSALARGTTTGSDRRHETEGHGGTQAF 313
            +  M + GI P   T+  L                ++      ++R  E    G  +  
Sbjct: 209 VWRKMKENGIEPTLYTYNFLMNG------------LVSAMFVDSAERVFEVMESGRIKPD 256

Query: 314 FATRLEELARLKSSTTLDDALRVLRRMDVEGTPLISGSVVLNVLLSVFCRAGHIEDTERV 373
             T    +     +     A+  LR M+  G    +  +    ++              +
Sbjct: 257 IVTYNTMIKGYCKAGQTQKAMEKLRDMETRG--HEADKITYMTMIQACYADSDFGSCVAL 314

Query: 374 LQLAKERGCTPNGATLSRVLKKSNA-DRFLQAELILPDALEAGDVRLSD-ITDVMCHFFN 431
            Q   E+G        S V+       +  +   +  + +  G        T ++  +  
Sbjct: 315 YQEMDEKGIQVPPHAFSLVIGGLCKEGKLNEGYTVFENMIRKGSKPNVAIYTVLIDGYAK 374

Query: 432 NGMRSQVVRILRAYVVRCYRNPTESIPHTVALWALRLGPFDWALGFLAILLASNDEPLSD 491
           +G     +R+L   +   ++ P       V     + G  + AL +            S 
Sbjct: 375 SGSVEDAIRLLHRMIDEGFK-PDVVTYSVVVNGLCKNGRVEEALDYFHTCRFDGLAINSM 433

Query: 492 RIQRRMHEVVKENRSREILKVLE 514
                +  + K  R  E  ++ E
Sbjct: 434 FYSSLIDGLGKAGRVDEAERLFE 456


>UniRef50_Q7XDD8 Os10g0476900 protein n=5 Tax=Poaceae RepID=Q7XDD8_ORYSJ
          Length = 599

 Score =  144 bits (364), Expect = 7e-33,   Method: Composition-based stats.
 Identities = 59/390 (15%), Positives = 125/390 (32%), Gaps = 26/390 (6%)

Query: 131 GCVSGYLRALAIN--AESALEVLQLYQMMEGPVTTRVATAALHRFLTNDASEVSGLLQFL 188
            C    +R L     A  A  VL++  +  G V   ++   L   L     ++S  LQ L
Sbjct: 173 KCCVRIIRGLVKTGKANKARHVLEVMVL-SGGVPDTISCNMLIAQL-CRGGQLSSALQVL 230

Query: 189 K----LNNVPLTREFHDQLEKNFVMRMKTEDAEEVFKDMRNAGVEPVSTHPYNFIFMKTP 244
           +        P    F+  +   F  RM  + A   +K+    G  P        + +   
Sbjct: 231 EDMRFSGCSPSGITFNTLIRCMFNQRMY-DRAISFWKEQLRLGWPPYEMTSTLLVDLVCK 289

Query: 245 PFKYMDLLDYYEDMLDRGIVPMNSTFRILSRQTQNGGLVNQHFSALARGTTTGSDRRHET 304
                  L+  +++   G  P   T+  L   +   G +N     L              
Sbjct: 290 NCGPQKALEVLDELSLEGCQPDVVTYNALISASCKAGRLNDAKFILT------------R 337

Query: 305 EGHGGTQAFFATRLEELARLKSSTTLDDALRVLRRMDVEGTPLISGSVVLNVLLSVFCRA 364
               G +    T    L  L +    D+   +L  M+             N+ ++ FC+ 
Sbjct: 338 LAAEGLEPNGTTYCILLHALCNMRRWDEVCDLLEDMNQ--VNRDPDVTTYNIFINYFCKY 395

Query: 365 GHIEDTERVLQLAKERGCTPNGATLSRVLKKSNADRFLQAELILPDALEAGDVRLS--DI 422
           GH++    VL+      C+P+  T + +L   +    ++  L +   +     +L     
Sbjct: 396 GHLDQAIDVLERMVINNCSPDIVTCNTLLNAISKKGMVEEALGIARCIRENGYKLVLITY 455

Query: 423 TDVMCHFFNNGMRSQVVRILRAYVVRCYRNPTESIPHTVALWALRLGPFDWALGFLAILL 482
             ++          + + +    +     +P +    ++ +   +    D AL  L  +L
Sbjct: 456 NTLIDALAKKAEVKKAMVLFDEMLSDGI-SPDDITYGSLVMGFCKKDMADEALDLLNQML 514

Query: 483 ASNDEPLSDRIQRRMHEVVKENRSREILKV 512
               E  +      +  + ++ +     ++
Sbjct: 515 TLGFEVKTTTFVMVIQALCRDGKVEAAAEI 544


 Score =  125 bits (314), Expect = 4e-27,   Method: Composition-based stats.
 Identities = 56/338 (16%), Positives = 106/338 (31%), Gaps = 34/338 (10%)

Query: 205 KNFVMRMKTEDAEEVFKDMRNAGVEPVSTHPYNFIFMKTPPFKYMDLLDYYEDMLDRGIV 264
           + +    K   A  V  +M   G  P +      I       K        E M+  G V
Sbjct: 145 RRYCNSGKLIQACCVIDEMVLHGQIPETKCCVRIIRGLVKTGKANKARHVLEVMVLSGGV 204

Query: 265 PMNSTFRILSRQTQNGGLVNQHFSALARGTTTGSD------------------------- 299
           P   +  +L  Q   GG ++     L     +G                           
Sbjct: 205 PDTISCNMLIAQLCRGGQLSSALQVLEDMRFSGCSPSGITFNTLIRCMFNQRMYDRAISF 264

Query: 300 -RRHETEGHGGTQAFFATRLEELARLKSSTTLDDALRVLRRMDVEGTPLISGSVVLNVLL 358
            +     G    +      ++ + +         AL VL  + +EG       V  N L+
Sbjct: 265 WKEQLRLGWPPYEMTSTLLVDLVCKNCGP---QKALEVLDELSLEGC--QPDVVTYNALI 319

Query: 359 SVFCRAGHIEDTERVLQLAKERGCTPNGATLSRVLKKSNADRFLQAELILPDALEA--GD 416
           S  C+AG + D + +L      G  PNG T   +L      R       L + +     D
Sbjct: 320 SASCKAGRLNDAKFILTRLAAEGLEPNGTTYCILLHALCNMRRWDEVCDLLEDMNQVNRD 379

Query: 417 VRLSDITDVMCHFFNNGMRSQVVRILRAYVVRCYRNPTESIPHTVALWALRLGPFDWALG 476
             ++     + +F   G   Q + +L   V+    +P     +T+     + G  + ALG
Sbjct: 380 PDVTTYNIFINYFCKYGHLDQAIDVLERMVINNC-SPDIVTCNTLLNAISKKGMVEEALG 438

Query: 477 FLAILLASNDEPLSDRIQRRMHEVVKENRSREILKVLE 514
               +  +  + +       +  + K+   ++ + + +
Sbjct: 439 IARCIRENGYKLVLITYNTLIDALAKKAEVKKAMVLFD 476


 Score = 99.5 bits (246), Expect = 3e-19,   Method: Composition-based stats.
 Identities = 40/267 (14%), Positives = 85/267 (31%), Gaps = 34/267 (12%)

Query: 211 MKTEDAEEVFKDMRNAGVEPVSTHPYNFIFMKTPPFKYMDLLDYYEDMLDRGIVPMNSTF 270
            +  DA+ +   +   G+EP  T     +       ++ ++ D  EDM      P  +T+
Sbjct: 326 GRLNDAKFILTRLAAEGLEPNGTTYCILLHALCNMRRWDEVCDLLEDMNQVNRDPDVTTY 385

Query: 271 RILSRQTQNGGLVNQHFSALARG--------------------------TTTGSDRRHET 304
            I        G ++Q    L R                              G  R    
Sbjct: 386 NIFINYFCKYGHLDQAIDVLERMVINNCSPDIVTCNTLLNAISKKGMVEEALGIARCIRE 445

Query: 305 EGHGGTQAFFATRLEELARLKSSTTLDDALRVLRRMDVEGTPLISGSVVLNVLLSVFCRA 364
            G+      + T ++ LA+      +  A+ +   M  +G       +    L+  FC+ 
Sbjct: 446 NGYKLVLITYNTLIDALAK---KAEVKKAMVLFDEMLSDGIS--PDDITYGSLVMGFCKK 500

Query: 365 GHIEDTERVLQLAKERGCTPNGATLSRVLKKSNADRFLQAELILPDALEAGDVRL--SDI 422
              ++   +L      G      T   V++    D  ++A   +   + + +     S  
Sbjct: 501 DMADEALDLLNQMLTLGFEVKTTTFVMVIQALCRDGKVEAAAEITKVMLSKNSIPGNSLC 560

Query: 423 TDVMCHFFNNGMRSQVVRILRAYVVRC 449
           + ++     +G   +  ++L   +V C
Sbjct: 561 SSIVTKVAKSGWNKEA-QMLHQKLVEC 586


 Score = 62.5 bits (150), Expect = 4e-08,   Method: Composition-based stats.
 Identities = 33/187 (17%), Positives = 59/187 (31%), Gaps = 9/187 (4%)

Query: 340 MDVEGTPLISGSVVLNVLLSVFCRAGHIEDTERVLQLAKERGCTPNGATLSRVLKKSNAD 399
           MDV G     G       L  +C +G +     V+      G  P      R+++     
Sbjct: 127 MDVAGFSKHGGKC-YADNLRRYCNSGKLIQACCVIDEMVLHGQIPETKCCVRIIRGLVKT 185

Query: 400 RFLQAEL-ILPDALEAGDVR-LSDITDVMCHFFNNGMRSQVVRILRAYVVRCYRNPTESI 457
                   +L   + +G V        ++      G  S  +++L         +P+   
Sbjct: 186 GKANKARHVLEVMVLSGGVPDTISCNMLIAQLCRGGQLSSALQVLEDMRFSGC-SPSGIT 244

Query: 458 PHTVALWALRLGPFDWALGFLAILLASNDEPLSDRIQRRMHEVVKENRSREILKV----- 512
            +T+         +D A+ F    L     P        +  V K    ++ L+V     
Sbjct: 245 FNTLIRCMFNQRMYDRAISFWKEQLRLGWPPYEMTSTLLVDLVCKNCGPQKALEVLDELS 304

Query: 513 LEGHKWD 519
           LEG + D
Sbjct: 305 LEGCQPD 311


 Score = 51.3 bits (121), Expect = 9e-05,   Method: Composition-based stats.
 Identities = 20/121 (16%), Positives = 41/121 (33%)

Query: 178 ASEVSGLLQFLKLNNVPLTREFHDQLEKNFVMRMKTEDAEEVFKDMRNAGVEPVSTHPYN 237
             E  G+ + ++ N   L    ++ L      + + + A  +F +M + G+ P      +
Sbjct: 433 VEEALGIARCIRENGYKLVLITYNTLIDALAKKAEVKKAMVLFDEMLSDGISPDDITYGS 492

Query: 238 FIFMKTPPFKYMDLLDYYEDMLDRGIVPMNSTFRILSRQTQNGGLVNQHFSALARGTTTG 297
            +          + LD    ML  G     +TF ++ +     G V           +  
Sbjct: 493 LVMGFCKKDMADEALDLLNQMLTLGFEVKTTTFVMVIQALCRDGKVEAAAEITKVMLSKN 552

Query: 298 S 298
           S
Sbjct: 553 S 553


>UniRef50_Q9ZUE9 Pentatricopeptide repeat-containing protein At2g06000 n=5
           Tax=rosids RepID=PP149_ARATH
          Length = 536

 Score =  144 bits (364), Expect = 7e-33,   Method: Composition-based stats.
 Identities = 53/332 (15%), Positives = 106/332 (31%), Gaps = 19/332 (5%)

Query: 184 LLQFLKLNNVPLTREFHDQLEKNFVMRMKTEDAEEVFKDMRNAGVEPVSTHPYNFIFMKT 243
             + L+  +   T+ F+  L +      K E A E+   M   G EP        I    
Sbjct: 194 FDEHLRFQSCNDTKTFN-ILIRGLCGVGKAEKALELLGVMSGFGCEPDIVTYNTLIQGFC 252

Query: 244 PPFKYMDLLDYYEDMLDRG-IVPMNSTFRILSRQTQNGGLVNQHFSALARGTTTGSDRRH 302
              +     + ++D+       P   T+  +       G + +  S L            
Sbjct: 253 KSNELNKASEMFKDVKSGSVCSPDVVTYTSMISGYCKAGKMREASSLLDDML-------- 304

Query: 303 ETEGHGGTQAFFATRLEELARLKSSTTLDDALRVLRRMDVEGTPLISGSVVLNVLLSVFC 362
              G   T   F   ++  A+   +  +  A  +  +M   G       V    L+  +C
Sbjct: 305 -RLGIYPTNVTFNVLVDGYAK---AGEMLTAEEIRGKMISFGC--FPDVVTFTSLIDGYC 358

Query: 363 RAGHIEDTERVLQLAKERGCTPNGATLSRVLKKSNADRFLQAELILPDALEAGDV--RLS 420
           R G +    R+ +    RG  PN  T S ++     +  L     L   L + D+  +  
Sbjct: 359 RVGQVSQGFRLWEEMNARGMFPNAFTYSILINALCNENRLLKARELLGQLASKDIIPQPF 418

Query: 421 DITDVMCHFFNNGMRSQVVRILRAYVVRCYRNPTESIPHTVALWALRLGPFDWALGFLAI 480
               V+  F   G  ++   I+     +  + P +     + +     G    A+     
Sbjct: 419 MYNPVIDGFCKAGKVNEANVIVEEMEKKKCK-PDKITFTILIIGHCMKGRMFEAVSIFHK 477

Query: 481 LLASNDEPLSDRIQRRMHEVVKENRSREILKV 512
           ++A    P    +   +  ++K   ++E   +
Sbjct: 478 MVAIGCSPDKITVSSLLSCLLKAGMAKEAYHL 509


 Score =  130 bits (327), Expect = 1e-28,   Method: Composition-based stats.
 Identities = 42/308 (13%), Positives = 94/308 (30%), Gaps = 20/308 (6%)

Query: 212 KTEDAEEVFKD-MRNAGVEPVSTHPYNFIFM-KTPPFKYMDLLDYYEDMLDRGIVPMNST 269
           + EDA ++F + +R        T  +N +        K    L+    M   G  P   T
Sbjct: 186 RVEDAMKLFDEHLRFQSC--NDTKTFNILIRGLCGVGKAEKALELLGVMSGFGCEPDIVT 243

Query: 270 FRILSRQTQNGGLVNQHFSALARGTTTGSDRRHETEGHGGTQAFFATRLEELARLKSSTT 329
           +  L +       +N+         +                    T    ++    +  
Sbjct: 244 YNTLIQGFCKSNELNKASEMFKDVKSGSV-----------CSPDVVTYTSMISGYCKAGK 292

Query: 330 LDDALRVLRRMDVEGTPLISGSVVLNVLLSVFCRAGHIEDTERVLQLAKERGCTPNGATL 389
           + +A  +L  M   G  +   +V  NVL+  + +AG +   E +       GC P+  T 
Sbjct: 293 MREASSLLDDMLRLG--IYPTNVTFNVLVDGYAKAGEMLTAEEIRGKMISFGCFPDVVTF 350

Query: 390 SRVLKKSNADRFLQAELILPDALEAGDVRLS--DITDVMCHFFNNGMRSQVVRILRAYVV 447
           + ++        +     L + + A  +  +    + ++    N     +   +L     
Sbjct: 351 TSLIDGYCRVGQVSQGFRLWEEMNARGMFPNAFTYSILINALCNENRLLKARELLGQLAS 410

Query: 448 RCYRNPTESIPHTVALWALRLGPFDWALGFLAILLASNDEPLSDRIQRRMHEVVKENRSR 507
           +    P   + + V     + G  + A   +  +     +P        +     + R  
Sbjct: 411 KDI-IPQPFMYNPVIDGFCKAGKVNEANVIVEEMEKKKCKPDKITFTILIIGHCMKGRMF 469

Query: 508 EILKVLEG 515
           E + +   
Sbjct: 470 EAVSIFHK 477


 Score =  124 bits (311), Expect = 1e-26,   Method: Composition-based stats.
 Identities = 55/347 (15%), Positives = 101/347 (29%), Gaps = 43/347 (12%)

Query: 232 STHPYNFIFMK-TPPFKYMDLLDYYEDMLDRGIVPMNSTFRILSRQTQNGGLVNQHFSAL 290
           S   YN +         +      +E M   G+ P N     L       G ++   + L
Sbjct: 102 SFWTYNLLTRSLCKAGLHDLAGQMFECMKSDGVSPNNRLLGFLVSSFAEKGKLHFATALL 161

Query: 291 ARGTTTGSDR------------------------RHETEGHGGTQAFFATRLEELARLKS 326
            +                                 H           F   +  L  +  
Sbjct: 162 LQSFEVEGCCMVVNSLLNTLVKLDRVEDAMKLFDEHLRFQSCNDTKTFNILIRGLCGVGK 221

Query: 327 STTLDDALRVLRRMDVEGTPLISGSVVLNVLLSVFCRAGHIEDTERVLQLAKERG-CTPN 385
           +   + AL +L  M   G       V  N L+  FC++  +     + +  K    C+P+
Sbjct: 222 A---EKALELLGVMSGFGC--EPDIVTYNTLIQGFCKSNELNKASEMFKDVKSGSVCSPD 276

Query: 386 GATLSRVLKK-SNADRFLQAELILPDALEAGDVRL-SDITDVMCHFFNNGMRSQVVRILR 443
             T + ++     A +  +A  +L D L  G          ++  +   G       I  
Sbjct: 277 VVTYTSMISGYCKAGKMREASSLLDDMLRLGIYPTNVTFNVLVDGYAKAGEMLTAEEIRG 336

Query: 444 AYVVRCYRNPTESIPHTVALWALRLGPFDWALGFLAILLASNDEPLSDRIQRRMHEVVKE 503
             +      P      ++     R+G           + A    P +      ++ +  E
Sbjct: 337 KMISFGC-FPDVVTFTSLIDGYCRVGQVSQGFRLWEEMNARGMFPNAFTYSILINALCNE 395

Query: 504 NR---SREILKVLEGHKWDRRSILLAPQLQEPT-NSSDGAGEVNGRS 546
           NR   +RE+L  L         I+  P +  P  +    AG+VN  +
Sbjct: 396 NRLLKARELLGQLASKD-----IIPQPFMYNPVIDGFCKAGKVNEAN 437


 Score =  104 bits (258), Expect = 1e-20,   Method: Composition-based stats.
 Identities = 38/240 (15%), Positives = 79/240 (32%), Gaps = 16/240 (6%)

Query: 177 DASEVSGLLQ-FLKLNNVPLTREFHDQLEKNFVMRMKTEDAEEVFKDMRNAGVEPVSTHP 235
              E S LL   L+L   P    F+  ++  +    +   AEE+   M + G  P     
Sbjct: 292 KMREASSLLDDMLRLGIYPTNVTFNVLVD-GYAKAGEMLTAEEIRGKMISFGCFPDVVTF 350

Query: 236 YNFIFMKTPPFKYMDLLDYYEDMLDRGIVPMNSTFRILSRQTQNGGLVNQHFSALARGTT 295
            + I       +       +E+M  RG+ P   T+ IL     N   + +    L +  +
Sbjct: 351 TSLIDGYCRVGQVSQGFRLWEEMNARGMFPNAFTYSILINALCNENRLLKARELLGQLAS 410

Query: 296 TGSDRRHETEGHGGTQAFFATRLEELARLKSSTTLDDALRVLRRMDVEGTPLISGSVVLN 355
                             +   ++   +   +  +++A  ++  M+ +        +   
Sbjct: 411 KDI---------IPQPFMYNPVIDGFCK---AGKVNEANVIVEEMEKKKC--KPDKITFT 456

Query: 356 VLLSVFCRAGHIEDTERVLQLAKERGCTPNGATLSRVLKKSNADRFLQAELILPDALEAG 415
           +L+   C  G + +   +       GC+P+  T+S +L         +    L      G
Sbjct: 457 ILIIGHCMKGRMFEAVSIFHKMVAIGCSPDKITVSSLLSCLLKAGMAKEAYHLNQIARKG 516


 Score = 57.1 bits (136), Expect = 2e-06,   Method: Composition-based stats.
 Identities = 19/139 (13%), Positives = 43/139 (30%), Gaps = 5/139 (3%)

Query: 155 QMMEGPVTTRVATAALHRFL---TNDASEVSGLLQFLKLNNV-PLTREFHDQLEKNFVMR 210
           +M    +     T ++        N   +   LL  L   ++ P    ++  ++  F   
Sbjct: 372 EMNARGMFPNAFTYSILINALCNENRLLKARELLGQLASKDIIPQPFMYNPVID-GFCKA 430

Query: 211 MKTEDAEEVFKDMRNAGVEPVSTHPYNFIFMKTPPFKYMDLLDYYEDMLDRGIVPMNSTF 270
            K  +A  + ++M     +P        I       +  + +  +  M+  G  P   T 
Sbjct: 431 GKVNEANVIVEEMEKKKCKPDKITFTILIIGHCMKGRMFEAVSIFHKMVAIGCSPDKITV 490

Query: 271 RILSRQTQNGGLVNQHFSA 289
             L       G+  + +  
Sbjct: 491 SSLLSCLLKAGMAKEAYHL 509


>UniRef50_B9GV25 Predicted protein n=2 Tax=Malpighiales RepID=B9GV25_POPTR
          Length = 509

 Score =  144 bits (364), Expect = 7e-33,   Method: Composition-based stats.
 Identities = 53/308 (17%), Positives = 116/308 (37%), Gaps = 19/308 (6%)

Query: 211 MKTEDAEEVFKDMRNAGVEPVSTHPYNFIFM-KTPPFKYMDLLDYYEDMLDR-GIVPMNS 268
              E A  V K+M+ + +   +   Y+ +        +  + ++ +E+M+ +  I+P   
Sbjct: 204 GDLESAFAVVKEMKKSSISYPNLITYSTLMDGLCESGRLKEAIELFEEMVSKDQILPDAL 263

Query: 269 TFRILSRQTQNGGLVNQHFSALARGTTTGSDRRHETEGHGGTQAFFATRLEELARLKSST 328
           T+ +L       G V++              +  E     G           ++      
Sbjct: 264 TYNVLINGFSCWGKVDRA------------KKIMEFMKSNGCSPNVFNYSALMSGFCKEG 311

Query: 329 TLDDALRVLRRMDVEGTPLISGSVVLNVLLSVFCRAGHIEDTERVLQLAKERGCTPNGAT 388
            L++A+     M + G  L   +V   +L++ FCR G I++   +L+  KE  C  +  T
Sbjct: 312 RLEEAMDAFEEMKIFG--LKQDTVGYTILINYFCRFGRIDEAMALLEEMKETKCKADIVT 369

Query: 389 LSRVLKK-SNADRFLQAELILPDALEAGD-VRLSDITDVMCHFFNNGMRSQVVRILRAYV 446
           ++ +L+      R  +A  +L      G  +  +    V+      G   + + +L   +
Sbjct: 370 VNVLLRGFCGEGRTEEALGMLNRLSSEGIYLNKASYRIVLNSLCQKGDLDKALELLGLTL 429

Query: 447 VRCYRNPTESIPHTVALWALRLGPFDWALGFLAILLASNDEPLSDRIQRRMHEVVKENRS 506
            R +  P  +  + + +   + G  D A+  L  L     +P  D     +  V +E + 
Sbjct: 430 SRGFV-PHHATSNELLVGLCKAGMADDAVVALYGLAEMGFKPEQDSWALLVEFVCRERKL 488

Query: 507 REILKVLE 514
               ++L+
Sbjct: 489 LLAFELLD 496


 Score =  129 bits (323), Expect = 3e-28,   Method: Composition-based stats.
 Identities = 42/327 (12%), Positives = 95/327 (29%), Gaps = 35/327 (10%)

Query: 224 RNAGVEPVSTHPYNFIFMKTPPFKYMDLLDYYEDMLDRGIV-PMNSTFRILSRQTQNGGL 282
           ++  ++P +     FI                ++M    I  P   T+  L       G 
Sbjct: 182 KDHMLKPNTCIFNIFIKYHCKSGDLESAFAVVKEMKKSSISYPNLITYSTLMDGLCESGR 241

Query: 283 VNQHFSALARGTTTGSDRRHETEGHGGTQAFFATRLEELARLKSSTTLDDALRVLRRMDV 342
           + +         +         +        +   +   +       +D A +++  M  
Sbjct: 242 LKEAIELFEEMVS--------KDQILPDALTYNVLINGFS---CWGKVDRAKKIMEFMKS 290

Query: 343 EGTPLISGSVVLNVLLSVFCRAGHIEDTERVLQLAKERGCTPNGATLSRVLKKSNADRFL 402
            G          + L+S FC+ G +E+     +  K  G   +    + ++        +
Sbjct: 291 NGCS--PNVFNYSALMSGFCKEGRLEEAMDAFEEMKIFGLKQDTVGYTILINYFCRFGRI 348

Query: 403 QAELILPDALEAGDVRLS--DITDVMCHFFNNGMRSQVVRILRAYVVRCYRNPTESIPHT 460
              + L + ++    +     +  ++  F   G   + + +L            ++    
Sbjct: 349 DEAMALLEEMKETKCKADIVTVNVLLRGFCGEGRTEEALGMLNRLSSEGI-YLNKASYRI 407

Query: 461 VALWALRLGPFDWALGFLAILLASNDEPLSDRIQRRMHEVVKENRSREILKVL------- 513
           V     + G  D AL  L + L+    P        +  + K   + + +  L       
Sbjct: 408 VLNSLCQKGDLDKALELLGLTLSRGFVPHHATSNELLVGLCKAGMADDAVVALYGLAEMG 467

Query: 514 ---EGHKW--------DRRSILLAPQL 529
              E   W          R +LLA +L
Sbjct: 468 FKPEQDSWALLVEFVCRERKLLLAFEL 494


 Score =  128 bits (322), Expect = 5e-28,   Method: Composition-based stats.
 Identities = 57/378 (15%), Positives = 132/378 (34%), Gaps = 21/378 (5%)

Query: 143 NAESALEVLQLYQMMEG-PVTTRVATAALHRFLTND-ASEVSGLLQFLKLNNVPLTREFH 200
           + + ALE+  L    +G        +  + +         V  LL+ +            
Sbjct: 62  DPQHALEIFNLVVEQKGFNHNHATYSTIIDKLARAKKFQAVDALLRQMMYETCKFHESLF 121

Query: 201 DQLEKNFVMRMKTEDAEEVFKDMRNAGVEPVSTHPYNFIFMKTPPFKYMDLLD--YYEDM 258
             L K F    + E   E+F  ++    E  S    +         K +DLL     +  
Sbjct: 122 LNLMKYFAKSSEFERVVEMFNKIQPIVREKPSLKAISTCLNLLVESKQVDLLRGFLLDLN 181

Query: 259 LDRGIVPMNSTFRILSRQTQNGGLVNQHFSALARGTTTGSDRRHETEGHGGTQAFFATRL 318
            D  + P    F I  +     G +   F+ +     +                 ++T +
Sbjct: 182 KDHMLKPNTCIFNIFIKYHCKSGDLESAFAVVKEMKKSSIS--------YPNLITYSTLM 233

Query: 319 EELARLKSSTTLDDALRVLRRMDVEGTPLISGSVVLNVLLSVFCRAGHIEDTERVLQLAK 378
           + L     S  L +A+ +   M  +   ++  ++  NVL++ F   G ++  +++++  K
Sbjct: 234 DGLCE---SGRLKEAIELFEEMVSK-DQILPDALTYNVLINGFSCWGKVDRAKKIMEFMK 289

Query: 379 ERGCTPNGATLSRVLKKSNADRFLQAELILPDALEAGDVRLSD--ITDVMCHFFNNGMRS 436
             GC+PN    S ++     +  L+  +   + ++   ++      T ++ +F   G   
Sbjct: 290 SNGCSPNVFNYSALMSGFCKEGRLEEAMDAFEEMKIFGLKQDTVGYTILINYFCRFGRID 349

Query: 437 QVVRILRAY-VVRCYRNPTESIPHTVALWALRLGPFDWALGFLAILLASNDEPLSDRIQR 495
           + + +L      +C  +      + +       G  + ALG L  L +          + 
Sbjct: 350 EAMALLEEMKETKCKAD--IVTVNVLLRGFCGEGRTEEALGMLNRLSSEGIYLNKASYRI 407

Query: 496 RMHEVVKENRSREILKVL 513
            ++ + ++    + L++L
Sbjct: 408 VLNSLCQKGDLDKALELL 425


 Score =  107 bits (267), Expect = 1e-21,   Method: Composition-based stats.
 Identities = 32/309 (10%), Positives = 96/309 (31%), Gaps = 19/309 (6%)

Query: 212 KTEDAEEVFKDMRNAGVEPVSTHPYNFIFMKTPPFKYMDLLDYYEDMLDRGIVPMNSTFR 271
           K +  + + + M     +   +   N +       ++  +++ +       I P      
Sbjct: 98  KFQAVDALLRQMMYETCKFHESLFLNLMKYFAKSSEFERVVEMFNK-----IQP------ 146

Query: 272 ILSRQTQNGGLVNQHFSALARGTTTGSDR--RHETEGHGGTQAFFATRLEELARLKSSTT 329
            + R+  +   ++   + L         R    +       +         +     S  
Sbjct: 147 -IVREKPSLKAISTCLNLLVESKQVDLLRGFLLDLNKDHMLKPNTCIFNIFIKYHCKSGD 205

Query: 330 LDDALRVLRRMDVEGTPLISGSVVLNVLLSVFCRAGHIEDTERVLQLAKERG-CTPNGAT 388
           L+ A  V++ M           +  + L+   C +G +++   + +    +    P+  T
Sbjct: 206 LESAFAVVKEMKKSSIS-YPNLITYSTLMDGLCESGRLKEAIELFEEMVSKDQILPDALT 264

Query: 389 LSRVLKKSNADRFLQAELILPDALEAGDVRLS--DITDVMCHFFNNGMRSQVVRILRAYV 446
            + ++   +    +     + + +++     +  + + +M  F   G   + +       
Sbjct: 265 YNVLINGFSCWGKVDRAKKIMEFMKSNGCSPNVFNYSALMSGFCKEGRLEEAMDAFEEMK 324

Query: 447 VRCYRNPTESIPHTVALWALRLGPFDWALGFLAILLASNDEPLSDRIQRRMHEVVKENRS 506
           +   +  T      +  +  R G  D A+  L  +  +  +     +   +     E R+
Sbjct: 325 IFGLKQDTVG-YTILINYFCRFGRIDEAMALLEEMKETKCKADIVTVNVLLRGFCGEGRT 383

Query: 507 REILKVLEG 515
            E L +L  
Sbjct: 384 EEALGMLNR 392


 Score =  102 bits (254), Expect = 4e-20,   Method: Composition-based stats.
 Identities = 48/323 (14%), Positives = 98/323 (30%), Gaps = 18/323 (5%)

Query: 200 HDQLEKNFVMRMKTEDAEEVFKDMRNAGVEPVSTHPYNFIFMKTPPFKYMDLLD-YYEDM 258
           H+            + A E+F  +        +   Y+ I  K    K    +D     M
Sbjct: 50  HETAVNLIKHERDPQHALEIFNLVVEQKGFNHNHATYSTIIDKLARAKKFQAVDALLRQM 109

Query: 259 LDRGIVPMNSTFRILSRQTQNGGLVNQHFSALARGTTTGSDRRHETEGHGGTQAFFATRL 318
           +        S F  L +        +  F  +            E           +T L
Sbjct: 110 MYETCKFHESLFLNLMKYFAK----SSEFERVVEMFNKIQPIVREKPSLKA----ISTCL 161

Query: 319 EELARLKSSTTLDDALRVLRRMDVEGTPLISGSVVLNVLLSVFCRAGHIEDTERVLQLAK 378
             L   K    L   L  L +  +    L   + + N+ +   C++G +E    V++  K
Sbjct: 162 NLLVESKQVDLLRGFLLDLNKDHM----LKPNTCIFNIFIKYHCKSGDLESAFAVVKEMK 217

Query: 379 ERGCT-PNGATLSRVLKKSNADRFLQAELILPDALEAGDVRLS---DITDVMCHFFNNGM 434
           +   + PN  T S ++        L+  + L + + + D  L        ++  F   G 
Sbjct: 218 KSSISYPNLITYSTLMDGLCESGRLKEAIELFEEMVSKDQILPDALTYNVLINGFSCWGK 277

Query: 435 RSQVVRILRAYVVRCYRNPTESIPHTVALWALRLGPFDWALGFLAILLASNDEPLSDRIQ 494
             +  +I+         +P       +     + G  + A+     +     +  +    
Sbjct: 278 VDRAKKIMEFMKSNGC-SPNVFNYSALMSGFCKEGRLEEAMDAFEEMKIFGLKQDTVGYT 336

Query: 495 RRMHEVVKENRSREILKVLEGHK 517
             ++   +  R  E + +LE  K
Sbjct: 337 ILINYFCRFGRIDEAMALLEEMK 359


 Score = 95.6 bits (236), Expect = 4e-18,   Method: Composition-based stats.
 Identities = 46/242 (19%), Positives = 83/242 (34%), Gaps = 14/242 (5%)

Query: 177 DASEVSGLLQFLKLNNVPLTREFHDQLEKNFVMRMKTEDAEEVFKDMRNAGVEPVSTHPY 236
                  +++F+K N        +  L   F    + E+A + F++M+  G++  +    
Sbjct: 277 KVDRAKKIMEFMKSNGCSPNVFNYSALMSGFCKEGRLEEAMDAFEEMKIFGLKQDTVGYT 336

Query: 237 NFIFMKTPPFKYMDLLDYYEDMLDRGIVPMNSTFRILSRQTQNGGLVNQHFSALARGTTT 296
             I       +  + +   E+M +        T  +L R     G   +    L R ++ 
Sbjct: 337 ILINYFCRFGRIDEAMALLEEMKETKCKADIVTVNVLLRGFCGEGRTEEALGMLNRLSSE 396

Query: 297 GSDRRHETEGHGGTQAFFATRLEELARLKSSTTLDDALRVLRRMDVEGTPLISGSVVLNV 356
           G             +A +   L  L +      LD AL +L      G   +      N 
Sbjct: 397 GIYLN---------KASYRIVLNSLCQ---KGDLDKALELLGLTLSRG--FVPHHATSNE 442

Query: 357 LLSVFCRAGHIEDTERVLQLAKERGCTPNGATLSRVLKKSNADRFLQAELILPDALEAGD 416
           LL   C+AG  +D    L    E G  P   + + +++    +R L     L D L A +
Sbjct: 443 LLVGLCKAGMADDAVVALYGLAEMGFKPEQDSWALLVEFVCRERKLLLAFELLDELTANE 502

Query: 417 VR 418
             
Sbjct: 503 CE 504


>UniRef50_D1I9L5 Whole genome shotgun sequence of line PN40024,
           scaffold_7.assembly12x (Fragment) n=1 Tax=Vitis vinifera
           RepID=D1I9L5_VITVI
          Length = 722

 Score =  144 bits (363), Expect = 8e-33,   Method: Composition-based stats.
 Identities = 55/297 (18%), Positives = 106/297 (35%), Gaps = 18/297 (6%)

Query: 180 EVSGLLQFLKLNNVPLTREFHDQLEKNFVMRMKTEDAEEVFKDMRNAGVEPVSTHPYNFI 239
            ++   Q LKLN  P  R     L        KT+DA ++F +M   G+ P +      +
Sbjct: 185 ALAVYNQMLKLNYNP-NRATFVILLNGLCKNGKTDDALKMFDEMTQKGIPPNTMIYTIIL 243

Query: 240 FMKTPPFKYMDLLDYYEDMLDRGIVPMNSTFRILSRQTQNGGLVNQHFSALARGTTTGSD 299
                  +  D+      M   G  P + T   L       G +++ F+ L         
Sbjct: 244 SGLCQAKRTDDVHRLLNTMKVSGCCPDSITCNALLDGFCKLGQIDEAFALLQLF------ 297

Query: 300 RRHETEGHGGTQAFFATRLEELARLKSSTTLDDALRVLRRMDVEGTPLISGSVVLNVLLS 359
              E EG+      +++ ++ L R   +   D+     R+M   G  +    V+  +L+ 
Sbjct: 298 ---EKEGYVLGIKGYSSLIDGLFR---AKRYDEVQEWCRKMFKAG--IEPDVVLYTILIR 349

Query: 360 VFCRAGHIEDTERVLQLAKERGCTPNGATLSRVLKKSNADRFLQAELILPDALEAGDVRL 419
            FC  G ++    +L    +RG +P+    + ++K       L     L   +   D   
Sbjct: 350 GFCEVGMVDYALNMLNDMTQRGLSPDTYCYNALIKGFCDVGLLDKARSLQLEISKNDCFP 409

Query: 420 S--DITDVMCHFFNNGMRSQVVRILRAYVVRCYRNPTESIPHTVALWALRLGPFDWA 474
           +    T ++C    NG+  +  +I          +P+    + +     + G  + A
Sbjct: 410 TSCTYTILICGMCRNGLLDEARQIFNQMENLGC-SPSIMTFNALIDGLCKAGELEEA 465


 Score =  137 bits (344), Expect = 1e-30,   Method: Composition-based stats.
 Identities = 62/333 (18%), Positives = 113/333 (33%), Gaps = 17/333 (5%)

Query: 183 GLLQFLKLNNVPLTREFHDQLEKNFVMRMKTEDAEEVFKDMRNAGVEPVSTHPYNFIFMK 242
            +L+ LK +N+ +       L   +      E A E F  M++ G +P      + + + 
Sbjct: 117 KILEELKNSNIQIPPPTFSVLIAAYAKSGMAEKAVESFGKMKDFGCKPDVFTYNSILHVM 176

Query: 243 TPPFKYMDLLDYYEDMLDRGIVPMNSTFRILSRQTQNGGLVNQHFSALARGTTTGSDRRH 302
                ++  L  Y  ML     P  +TF IL       G  +               +  
Sbjct: 177 VQKEVFLLALAVYNQMLKLNYNPNRATFVILLNGLCKNGKTDDAL------------KMF 224

Query: 303 ETEGHGGTQAFFATRLEELARLKSSTTLDDALRVLRRMDVEGTPLISGSVVLNVLLSVFC 362
           +     G           L+ L  +   DD  R+L  M V G      S+  N LL  FC
Sbjct: 225 DEMTQKGIPPNTMIYTIILSGLCQAKRTDDVHRLLNTMKVSGC--CPDSITCNALLDGFC 282

Query: 363 RAGHIEDTERVLQLAKERGCTPNGATLSRVLKKS-NADRFLQAELILPDALEAGDVR-LS 420
           + G I++   +LQL ++ G        S ++     A R+ + +       +AG    + 
Sbjct: 283 KLGQIDEAFALLQLFEKEGYVLGIKGYSSLIDGLFRAKRYDEVQEWCRKMFKAGIEPDVV 342

Query: 421 DITDVMCHFFNNGMRSQVVRILRAYVVRCYRNPTESIPHTVALWALRLGPFDWALGFLAI 480
             T ++  F   GM    + +L     R   +P     + +      +G  D A      
Sbjct: 343 LYTILIRGFCEVGMVDYALNMLNDMTQRGL-SPDTYCYNALIKGFCDVGLLDKARSLQLE 401

Query: 481 LLASNDEPLSDRIQRRMHEVVKENRSREILKVL 513
           +  ++  P S      +  + +     E  ++ 
Sbjct: 402 ISKNDCFPTSCTYTILICGMCRNGLLDEARQIF 434


 Score = 72.9 bits (177), Expect = 3e-11,   Method: Composition-based stats.
 Identities = 39/302 (12%), Positives = 82/302 (27%), Gaps = 60/302 (19%)

Query: 209 MRMKTEDAEEVFKDMRNAGVEPVSTHPYNFIFMKTPPFKYMDLLDYY------------- 255
                ++A ++F  M N G  P        I       +  +    +             
Sbjct: 423 RNGLLDEARQIFNQMENLGCSPSIMTFNALIDGLCKAGELEEARHLFYKMEIGKNPSLFL 482

Query: 256 -----------------------------EDMLDRGIVPMNSTFRILSRQTQNGGLVNQH 286
                                        + M+  G  P ++ ++ L   +   G ++  
Sbjct: 483 RLSQGADRVMDTANGFHRVDREEDAFRVLDQMVKNGCTPSSAVYKCLMTWSCRKGKLSVA 542

Query: 287 FSALARGTTTGSDRRHETEGHGGTQAFFATRLEELARLKSSTTLDDALRVLRRMDVEGTP 346
           FS   +   +   +  ET                         L+ A+R L  M+ +   
Sbjct: 543 FSLWLKYLRSLPSQEDETLKLAEEHFE-------------KGELEKAVRCLLEMNFKLNN 589

Query: 347 LISGSVVLNVLLSVFCRAGHIEDTERVLQLAKERGCTPNGATLSRVLKKSNADRFLQAEL 406
                    + L   C+A   E+  ++  + KE     N  +   ++     D  L+  +
Sbjct: 590 F--EIAPYTIWLIGLCQARRSEEALKIFLVLKECQMDVNPPSCVMLINGLCKDGNLEMAV 647

Query: 407 -ILPDALEAG-DVRLSDITDVMCHFFNNGMRSQVVRILRAYVVRCYRNPTESIPHTVALW 464
            I    LE G  +       ++            + +L       Y +  E + H +  +
Sbjct: 648 DIFLYTLEKGFMLMPRICNQLLRSLILQDKMKHALDLLNRMNSAGY-DLDEYLHHRIKSY 706

Query: 465 AL 466
            L
Sbjct: 707 LL 708


 Score = 72.1 bits (175), Expect = 6e-11,   Method: Composition-based stats.
 Identities = 28/204 (13%), Positives = 65/204 (31%), Gaps = 36/204 (17%)

Query: 314 FATRLEELARLKSSTTLDDALRVLRRMDVEGTPLISGSVVLNVLLSVFCRAGHIEDTERV 373
           + T    +  L      D   ++L   +++ + +       +VL++ + ++G  E     
Sbjct: 96  WVTHNLVIDMLAKDDGFDTYWKILE--ELKNSNIQIPPPTFSVLIAAYAKSGMAEKAVES 153

Query: 374 LQLAKERGCTPNGATLSRVLKKSNADRFLQAELILPDALEAGDVRLSDITDVMCHFFNNG 433
               K+ GC P+  T + +L        +Q E+ L                         
Sbjct: 154 FGKMKDFGCKPDVFTYNSILHV-----MVQKEVFLL------------------------ 184

Query: 434 MRSQVVRILRAYVVRCYRNPTESIPHTVALWALRLGPFDWALGFLAILLASNDEPLSDRI 493
                + +    +   Y NP  +    +     + G  D AL     +      P +   
Sbjct: 185 ----ALAVYNQMLKLNY-NPNRATFVILLNGLCKNGKTDDALKMFDEMTQKGIPPNTMIY 239

Query: 494 QRRMHEVVKENRSREILKVLEGHK 517
              +  + +  R+ ++ ++L   K
Sbjct: 240 TIILSGLCQAKRTDDVHRLLNTMK 263


>UniRef50_D1HY44 Whole genome shotgun sequence of line PN40024,
           scaffold_20.assembly12x (Fragment) n=4 Tax=Magnoliophyta
           RepID=D1HY44_VITVI
          Length = 653

 Score =  144 bits (363), Expect = 9e-33,   Method: Composition-based stats.
 Identities = 53/368 (14%), Positives = 107/368 (29%), Gaps = 67/368 (18%)

Query: 212 KTEDAEEVFKDMRNAGVEPVSTHPYNFIFMKTPPFKYMDLLDYYEDMLDRGIVPMNSTFR 271
           K E+A  +F+ M +    P +    + I       +  D    YE MLD G VP    + 
Sbjct: 209 KLEEACSIFEGMDDKVCTPNAVTFSSLIDGLGKCGRVDDAYSLYEKMLDCGHVPGAIVYT 268

Query: 272 ILSRQTQNGG--------------------------LVNQHFSALARGTTTGSDRRHETE 305
            L R     G                           ++  F A          R     
Sbjct: 269 SLIRSFFKCGRKEDGHKIYKEMVHTGCSPDLTLINTYMDCVFKAGETEKGRALFREINAH 328

Query: 306 GHGGTQAFFATRLEELARLKSSTTLDDALRVLRRMDVEGTPLISGSVVLNVLLSVFCRAG 365
           G       ++  +     L  +   ++   +   M  +G  L   +   N ++  FC++G
Sbjct: 329 GFIPDARSYSILI---HGLVKAGLANETYELFYAMKEQGCVL--DTHAYNAVIDGFCKSG 383

Query: 366 HIEDTERVLQLAKERGCTPNGATLSRVLKKSNADRFLQAELILPDALEAGDVRL--SDIT 423
            +    ++L+  K +G  P   T   V+        L    +L +  ++  ++L     +
Sbjct: 384 KVNKAYQLLEEMKVKGHPPTVVTYGSVIDGLAKIDRLDEAYMLFEEAKSNGIKLNVVVYS 443

Query: 424 DVMCHFFNNGMRSQVVRILRAY---------------------------VVRCYRN---- 452
            ++  F   G   +   I+                               + C+++    
Sbjct: 444 SLIDGFGKVGRIDEAYLIMEELMQKGLTPNVYTWNCLLDALVKAEEINEALICFQSMKDL 503

Query: 453 ---PTESIPHTVALWALRLGPFDWALGFLAILLASNDEPLSDRIQRRMHEVVKENRSREI 509
              P +     +     R+  F+ A  F   +     +P +      +  + K     E 
Sbjct: 504 KCPPNQITYSILINGLCRVRKFNKAFVFWQEMQKLGLKPNTITYTTMISGLAKAGNILEA 563

Query: 510 LKVLEGHK 517
             +    K
Sbjct: 564 SGLFSRFK 571


 Score =  123 bits (308), Expect = 2e-26,   Method: Composition-based stats.
 Identities = 56/366 (15%), Positives = 112/366 (30%), Gaps = 65/366 (17%)

Query: 196 TREFHDQLEKNFVMRMKTEDAEEVFKDMRNAGVEPVSTHPYNFIFMK-----------TP 244
           +     +L  N V   K  +A ++ + MR     P +   Y  +  K             
Sbjct: 9   SSNISIELVANCVKSRKLREAFDIIQTMRKFKFRP-AFSAYTILIGKVGLMLLFPWVLCK 67

Query: 245 PFKYMDLLDYYEDMLDRGIVPMNSTFRILSRQTQNGGLVNQHFSALARGTTTGSDRRHET 304
             +  + ++ +E +     VP    +  +     + G  ++ +  L            E 
Sbjct: 68  ANRLDEAVELFEQLEQNRKVPCAYAYNTMIMGYGSAGKFDEAYGLL------------ER 115

Query: 305 EGHGGTQAFFATRLEELARLKSSTTLDDALRVLRRMDVEGTPLISGSVVLNVLLSVFCRA 364
           +   G+          L  L     +++ALR+   M  +  P +      N+L+ + CR 
Sbjct: 116 QKAKGSIPSVIAYNCILTCLGKKRRVEEALRIFEEMKRDAVPNVP---TYNILIDMLCRE 172

Query: 365 GHIEDTERVLQLAKERG-----------------------------------CTPNGATL 389
           G +     +    +  G                                   CTPN  T 
Sbjct: 173 GKLNAALEIRDDMERAGLFPNVLTVNIMIDRLCKAQKLEEACSIFEGMDDKVCTPNAVTF 232

Query: 390 SRVLKKSNA-DRFLQAELILPDALEAGDVR-LSDITDVMCHFFNNGMRSQVVRILRAYVV 447
           S ++       R   A  +    L+ G V      T ++  FF  G +    +I +  V 
Sbjct: 233 SSLIDGLGKCGRVDDAYSLYEKMLDCGHVPGAIVYTSLIRSFFKCGRKEDGHKIYKEMVH 292

Query: 448 RCYRNPTESIPHTVALWALRLGPFDWALGFLAILLASNDEPLSDRIQRRMHEVVKENRSR 507
               +P  ++ +T      + G  +        + A    P +      +H +VK   + 
Sbjct: 293 TGC-SPDLTLINTYMDCVFKAGETEKGRALFREINAHGFIPDARSYSILIHGLVKAGLAN 351

Query: 508 EILKVL 513
           E  ++ 
Sbjct: 352 ETYELF 357


 Score =  116 bits (290), Expect = 2e-24,   Method: Composition-based stats.
 Identities = 46/327 (14%), Positives = 90/327 (27%), Gaps = 59/327 (18%)

Query: 211 MKTEDAEEVFKDMRNAGVEPVSTHPYNFIFMKTPPFKYMDLLDYYEDMLDRGIVPMNSTF 270
            +TE    +F+++   G  P +      I          +  + +  M ++G V     +
Sbjct: 313 GETEKGRALFREINAHGFIPDARSYSILIHGLVKAGLANETYELFYAMKEQGCVLDTHAY 372

Query: 271 RILSRQTQNGGLVNQHFSALARGTTTG-----------------SDRRHE------TEGH 307
             +       G VN+ +  L      G                  DR  E          
Sbjct: 373 NAVIDGFCKSGKVNKAYQLLEEMKVKGHPPTVVTYGSVIDGLAKIDRLDEAYMLFEEAKS 432

Query: 308 GGTQAFFATRLEELARLKSSTTLDDALRVLRRMDVEGTPLISGSVVLNVLLSVFCRAGHI 367
            G +         +        +D+A  ++  +  +G  L       N LL    +A  I
Sbjct: 433 NGIKLNVVVYSSLIDGFGKVGRIDEAYLIMEELMQKG--LTPNVYTWNCLLDALVKAEEI 490

Query: 368 EDTERVLQLAKERGCTPNGATLSRVLKKSNADRFLQAELILPDALEAGDVRLSDITDVMC 427
            +     Q  K+  C PN  T S ++      R      +    ++   ++ + IT    
Sbjct: 491 NEALICFQSMKDLKCPPNQITYSILINGLCRVRKFNKAFVFWQEMQKLGLKPNTIT---- 546

Query: 428 HFFNNGMRSQVVRILRAYVVRCYRNPTESIPHTVALWALRLGPFDWALGFLAILLASNDE 487
                                           T+     + G    A G  +   A+   
Sbjct: 547 ------------------------------YTTMISGLAKAGNILEASGLFSRFKANGGI 576

Query: 488 PLSDRIQRRMHEVVKENRSREILKVLE 514
           P S      +  +   N++ +   + E
Sbjct: 577 PDSASYNAMIEGLSSANKAMDAYALFE 603


 Score =  103 bits (256), Expect = 2e-20,   Method: Composition-based stats.
 Identities = 27/229 (11%), Positives = 77/229 (33%), Gaps = 16/229 (6%)

Query: 212 KTEDAEEVFKDMRNAGVEPVSTHPYNFIFMKTPPFKYMDLLDYYEDMLDRGIVPMNSTFR 271
           + ++A  +F++ ++ G++       + I       +  +     E+++ +G+ P   T+ 
Sbjct: 419 RLDEAYMLFEEAKSNGIKLNVVVYSSLIDGFGKVGRIDEAYLIMEELMQKGLTPNVYTWN 478

Query: 272 ILSRQTQNGGLVNQHFSALARGTTTGSDRRHETEGHGGTQAFFATRLEELARLKSSTTLD 331
            L         +N+              +  +       Q  ++  +  L R++     +
Sbjct: 479 CLLDALVKAEEINEAL---------ICFQSMKDLKCPPNQITYSILINGLCRVR---KFN 526

Query: 332 DALRVLRRMDVEGTPLISGSVVLNVLLSVFCRAGHIEDTERVLQLAKERGCTPNGATLSR 391
            A    + M   G  L   ++    ++S   +AG+I +   +    K  G  P+ A+ + 
Sbjct: 527 KAFVFWQEMQKLG--LKPNTITYTTMISGLAKAGNILEASGLFSRFKANGGIPDSASYNA 584

Query: 392 VLKKSNADRFLQAELILPDALEAGD--VRLSDITDVMCHFFNNGMRSQV 438
           +++  ++         L +        +       ++          Q 
Sbjct: 585 MIEGLSSANKAMDAYALFEETRLKGCNIHTKTCVVLLDALHKAECLEQA 633


 Score = 99.1 bits (245), Expect = 4e-19,   Method: Composition-based stats.
 Identities = 37/294 (12%), Positives = 83/294 (28%), Gaps = 41/294 (13%)

Query: 223 MRNAGVEPVSTHPYNFIFMKTPPFKYMDLLDYYEDMLDRGIVPMNSTFRILSRQTQNGGL 282
           M  +G  P S      +       K  +  D  + M      P  S + IL       GL
Sbjct: 1   MSLSGFGPSSNISIELVANCVKSRKLREAFDIIQTMRKFKFRPAFSAYTILI---GKVGL 57

Query: 283 VNQHFSALARGTTTGSDRRHETEGHGGTQAFFATRLEELARLKSSTTLDDALRVLRRMDV 342
           +      L                                 L  +  LD+A+ +  +++ 
Sbjct: 58  M-----LLFPWV-----------------------------LCKANRLDEAVELFEQLEQ 83

Query: 343 EGTPLISGSVVLNVLLSVFCRAGHIEDTERVLQLAKERGCTPNGATLSRVLKKSNADRFL 402
                +  +   N ++  +  AG  ++   +L+  K +G  P+    + +L      R +
Sbjct: 84  N--RKVPCAYAYNTMIMGYGSAGKFDEAYGLLERQKAKGSIPSVIAYNCILTCLGKKRRV 141

Query: 403 QAELILPDALEAGDVRLS-DITDVMCHFFNNGMRSQVVRILRAYVVRCYRNPTESIPHTV 461
           +  L + + ++   V        ++      G  +  + I           P     + +
Sbjct: 142 EEALRIFEEMKRDAVPNVPTYNILIDMLCREGKLNAALEIRDDMERAGL-FPNVLTVNIM 200

Query: 462 ALWALRLGPFDWALGFLAILLASNDEPLSDRIQRRMHEVVKENRSREILKVLEG 515
                +    + A      +      P +      +  + K  R  +   + E 
Sbjct: 201 IDRLCKAQKLEEACSIFEGMDDKVCTPNAVTFSSLIDGLGKCGRVDDAYSLYEK 254


 Score = 96.8 bits (239), Expect = 2e-18,   Method: Composition-based stats.
 Identities = 38/237 (16%), Positives = 77/237 (32%), Gaps = 14/237 (5%)

Query: 177 DASEVSGLLQFLKLNNVPLTREFHDQLEKNFVMRMKTEDAEEVFKDMRNAGVEPVSTHPY 236
              E   L +  K N + L    +  L   F    + ++A  + +++   G+ P      
Sbjct: 419 RLDEAYMLFEEAKSNGIKLNVVVYSSLIDGFGKVGRIDEAYLIMEELMQKGLTPNVYTWN 478

Query: 237 NFIFMKTPPFKYMDLLDYYEDMLDRGIVPMNSTFRILSRQTQNGGLVNQHFSALARGTTT 296
             +       +  + L  ++ M D    P   T+ IL          N+ F         
Sbjct: 479 CLLDALVKAEEINEALICFQSMKDLKCPPNQITYSILINGLCRVRKFNKAF--------- 529

Query: 297 GSDRRHETEGHGGTQAFFATRLEELARLKSSTTLDDALRVLRRMDVEGTPLISGSVVLNV 356
              +  +  G       + T +  LA+   +  + +A  +  R    G   I  S   N 
Sbjct: 530 VFWQEMQKLGLKPNTITYTTMISGLAK---AGNILEASGLFSRFKANG--GIPDSASYNA 584

Query: 357 LLSVFCRAGHIEDTERVLQLAKERGCTPNGATLSRVLKKSNADRFLQAELILPDALE 413
           ++     A    D   + +  + +GC  +  T   +L   +    L+   I+   L+
Sbjct: 585 MIEGLSSANKAMDAYALFEETRLKGCNIHTKTCVVLLDALHKAECLEQAAIVGAVLK 641


 Score = 87.2 bits (214), Expect = 1e-15,   Method: Composition-based stats.
 Identities = 27/225 (12%), Positives = 63/225 (28%), Gaps = 16/225 (7%)

Query: 305 EGHGGTQAFFATRLEELARLKSSTTLDDALRVLRRMDVEGTPLISGSVVLNVLLS----- 359
               G        +E +A    S  L +A  +++ M               +L+      
Sbjct: 1   MSLSGFGPSSNISIELVANCVKSRKLREAFDIIQTMRKF--KFRPAFSAYTILIGKVGLM 58

Query: 360 -----VFCRAGHIEDTERVLQLAKERGCTPNGATLSRVLKKSNADRFLQAELILPDALEA 414
                V C+A  +++   + +  ++    P     + ++    +         L +  +A
Sbjct: 59  LLFPWVLCKANRLDEAVELFEQLEQNRKVPCAYAYNTMIMGYGSAGKFDEAYGLLERQKA 118

Query: 415 GDVRLS--DITDVMCHFFNNGMRSQVVRILRAYVVRCYRNPTESIPHTVALWALRLGPFD 472
                S      ++          + +RI           P     + +     R G  +
Sbjct: 119 KGSIPSVIAYNCILTCLGKKRRVEEALRIFEEMKRDAV--PNVPTYNILIDMLCREGKLN 176

Query: 473 WALGFLAILLASNDEPLSDRIQRRMHEVVKENRSREILKVLEGHK 517
            AL     +  +   P    +   +  + K  +  E   + EG  
Sbjct: 177 AALEIRDDMERAGLFPNVLTVNIMIDRLCKAQKLEEACSIFEGMD 221


>UniRef50_A2ZMR2 Putative uncharacterized protein n=1 Tax=Oryza sativa Indica Group
           RepID=A2ZMR2_ORYSI
          Length = 693

 Score =  144 bits (362), Expect = 1e-32,   Method: Composition-based stats.
 Identities = 55/309 (17%), Positives = 105/309 (33%), Gaps = 16/309 (5%)

Query: 211 MKTEDAEEVFKDMRNAGVEPVSTHPYNFIFMKTPPFKYMDLLDYYEDMLDRGIVPMNSTF 270
            + + A E  + MR  GVEP        I       + +D ++    ML  G  P   ++
Sbjct: 178 GRVDKALEFAERMRRVGVEPDVYTYNCLIKGLCGARRVVDAMEMIGVMLQNGCPPDKISY 237

Query: 271 RILSRQTQNGGLVNQHFSALARGTTTGSDRRHETEGHGGTQAFFATRLEELARLKSSTTL 330
             +         V +    L         R     G    Q  +   +  LA+   +   
Sbjct: 238 YTVMSFLCKEKRVEEVRGLL--------QRMRNDAGLFPDQVTYNVLIHGLAKHGHA--- 286

Query: 331 DDALRVLRRMDVEGTPLISGSVVLNVLLSVFCRAGHIEDTERVLQLAKERGCTPNGATLS 390
           D+AL  LR  + EG       V  + ++  FC  G + + + ++     +GC P+  T S
Sbjct: 287 DEALEFLR--ESEGKRFRVDEVGYSAIVHSFCLNGRMAEAKEIVGEMISKGCQPDVVTYS 344

Query: 391 RVLKKSNADRFLQAELILPDALEAGDVRLSDI--TDVMCHFFNNGMRSQVVRILRAYVVR 448
            V+        L     +   +   D + + +  T ++      G  S+   +L      
Sbjct: 345 TVVDGFCRIGELDQARKMMKHMYKNDCKPNTVTHTALLNGLCKVGKTSEAWELLNKSEEE 404

Query: 449 CYRNPTESIPHTVALWALRLGPFDWALGFLAILLASNDEPLSDRIQRRMHEVVKENRSRE 508
            +  P++     V     R G    +   +  +L     P +  I   +H + K+ +  E
Sbjct: 405 WW-TPSDITYSVVMHGFRREGKLKESCDVVVQMLQKGFFPTTVEINLLIHALCKDGKPAE 463

Query: 509 ILKVLEGHK 517
               +E  +
Sbjct: 464 AKDFMEQCQ 472


 Score =  121 bits (303), Expect = 8e-26,   Method: Composition-based stats.
 Identities = 53/373 (14%), Positives = 124/373 (33%), Gaps = 29/373 (7%)

Query: 141 AINAESALEVLQLYQMMEGPVTTRVATAALHRFL--TNDASEVSGLLQFLKLNNVPLTRE 198
           A     A+E++ +  +  G    +++   +  FL       EV GLLQ ++ N+  L   
Sbjct: 212 ARRVVDAMEMIGV-MLQNGCPPDKISYYTVMSFLCKEKRVEEVRGLLQRMR-NDAGL--- 266

Query: 199 FHDQLEKNFVMRM-----KTEDAEEVFKDMRNAGVEPVSTHPYNFIFMKTPPFKYMDLLD 253
           F DQ+  N ++         ++A E  ++                +       +  +  +
Sbjct: 267 FPDQVTYNVLIHGLAKHGHADEALEFLRESEGKRFRVDEVGYSAIVHSFCLNGRMAEAKE 326

Query: 254 YYEDMLDRGIVPMNSTFRILSRQTQNGGLVNQHFSALARGTTTGSDRRHETEGHGGTQAF 313
              +M+ +G  P   T+  +       G ++Q              +  +       +  
Sbjct: 327 IVGEMISKGCQPDVVTYSTVVDGFCRIGELDQA------------RKMMKHMYKNDCKPN 374

Query: 314 FATRLEELARLKSSTTLDDALRVLRRMDVEGTPLISGSVVLNVLLSVFCRAGHIEDTERV 373
             T    L  L       +A  +L + + E        +  +V++  F R G ++++  V
Sbjct: 375 TVTHTALLNGLCKVGKTSEAWELLNKSEEEW--WTPSDITYSVVMHGFRREGKLKESCDV 432

Query: 374 LQLAKERGCTPNGATLSRVLKKSNADRFLQAELILPDALEAGD--VRLSDITDVMCHFFN 431
           +    ++G  P    ++ ++     D          +  ++    + + + T V+  F  
Sbjct: 433 VVQMLQKGFFPTTVEINLLIHALCKDGKPAEAKDFMEQCQSKGCTINVVNFTTVIHGFSR 492

Query: 432 NGMRSQVVRILRAYVVRCYRNPTESIPHTVALWALRLGPFDWALGFLAILLASNDEPLSD 491
            G     + ++    +   R+P       V     + G    A G +  +L     P   
Sbjct: 493 QGDLESALSLMDDMYL-SNRHPDVVTYTVVVDALGKKGRLKEATGLVEKMLNRGLLPTPV 551

Query: 492 RIQRRMHEVVKEN 504
             +  +H   ++ 
Sbjct: 552 TYRTVIHRYCEKG 564


 Score =  113 bits (283), Expect = 2e-23,   Method: Composition-based stats.
 Identities = 55/371 (14%), Positives = 123/371 (33%), Gaps = 23/371 (6%)

Query: 150 VLQLYQMMEGPVTTRVATAALHRFLTND---ASEVSGLLQFLKLNNVPLTREFHDQLEKN 206
           +LQ  +   G    +V T  +          A E    L+  +     +    +  +  +
Sbjct: 256 LLQRMRNDAGLFPDQV-TYNVLIHGLAKHGHADEALEFLRESEGKRFRVDEVGYSAIVHS 314

Query: 207 FVMRMKTEDAEEVFKDMRNAGVEPVSTHPYNFIFMKTPPFKYMDLLDYYEDMLDRGIVPM 266
           F +  +  +A+E+  +M + G +P        +       +        + M      P 
Sbjct: 315 FCLNGRMAEAKEIVGEMISKGCQPDVVTYSTVVDGFCRIGELDQARKMMKHMYKNDCKPN 374

Query: 267 NSTFRILSRQTQNGGLVNQHFSALARGTTTGSDRRHETEGHGGTQAFFATRLEELARLKS 326
             T   L       G  ++ +  L          + E E    +   ++     +   + 
Sbjct: 375 TVTHTALLNGLCKVGKTSEAWELL---------NKSEEEWWTPSDITYSV---VMHGFRR 422

Query: 327 STTLDDALRVLRRMDVEGTPLISGSVVLNVLLSVFCRAGHIEDTERVLQLAKERGCTPNG 386
              L ++  V+ +M  +G      +V +N+L+   C+ G   + +  ++  + +GCT N 
Sbjct: 423 EGKLKESCDVVVQMLQKG--FFPTTVEINLLIHALCKDGKPAEAKDFMEQCQSKGCTINV 480

Query: 387 ATLSRVLKKSNADRFLQAELILPDALEAGDVRL--SDITDVMCHFFNNGMRSQVVRILRA 444
              + V+   +    L++ L L D +   +        T V+      G   +   ++  
Sbjct: 481 VNFTTVIHGFSRQGDLESALSLMDDMYLSNRHPDVVTYTVVVDALGKKGRLKEATGLVEK 540

Query: 445 YVVRCYRNPTESIPHTVALWALRLGPFDWALGFLAILLASNDEPLSDRIQRRMHEVVKEN 504
            + R    PT     TV       G  +  L  L  +LA   + +     + + ++    
Sbjct: 541 MLNRGLL-PTPVTYRTVIHRYCEKGNLEDLLNLLEKMLAR--QEMKSAYNQVVEKLCAFG 597

Query: 505 RSREILKVLEG 515
           +  E   +L  
Sbjct: 598 KLNEAYSLLYK 608


 Score = 81.0 bits (198), Expect = 1e-13,   Method: Composition-based stats.
 Identities = 29/209 (13%), Positives = 68/209 (32%), Gaps = 6/209 (2%)

Query: 318 LEELARLKSSTTLDDALRVLRRMDVEGTPLISGSVVLNVLLSVFCRAGHIEDTERVLQLA 377
           +  + R ++   +  A    R  D +       +     L+  + RAG +    RVL L 
Sbjct: 98  VRAVLRAQARGDVRRAFEFFRWADRQW--RYRHAPEFAQLMLSYSRAGKLRSAMRVLHLM 155

Query: 378 KERGCTPNGATLSRVLKKSNADRFLQAELILPDALEAGDVRL--SDITDVMCHFFNNGMR 435
           ++ GC P+ +  +  +        +   L   + +    V         ++         
Sbjct: 156 QKDGCAPDISICNMAVNVLVVAGRVDKALEFAERMRRVGVEPDVYTYNCLIKGLCGARRV 215

Query: 436 SQVVRILRAYVVRCYRNPTESIPHTVALWALRLGPFDWALGFLAILLAS-NDEPLSDRIQ 494
              + ++   +++    P +   +TV  +  +    +   G L  +       P      
Sbjct: 216 VDAMEMI-GVMLQNGCPPDKISYYTVMSFLCKEKRVEEVRGLLQRMRNDAGLFPDQVTYN 274

Query: 495 RRMHEVVKENRSREILKVLEGHKWDRRSI 523
             +H + K   + E L+ L   +  R  +
Sbjct: 275 VLIHGLAKHGHADEALEFLRESEGKRFRV 303


>UniRef50_Q0D4K4 Os07g0621100 protein n=5 Tax=Poaceae RepID=Q0D4K4_ORYSJ
          Length = 734

 Score =  144 bits (362), Expect = 1e-32,   Method: Composition-based stats.
 Identities = 47/344 (13%), Positives = 109/344 (31%), Gaps = 19/344 (5%)

Query: 178 ASEVSGLLQFLKLNNVPLTREFHDQLEKNFVMRMKTEDAEEVFKDMRNAGVEPVSTHPYN 237
           A +  GLL+ ++   V      +  L +      + + A E+  +M  +G+EP      +
Sbjct: 131 ADQAVGLLRSMRSAGVRADVVTYGTLIRGLCDAAEVDKAVELMGEMCESGIEPNVVVYSS 190

Query: 238 FIFMKTPPFKYMDLLDYYEDMLDRGIVPMNSTFRILSRQTQNGGLVNQHFSALARGTTTG 297
            +       ++ D+   + +M ++GI P    +  L       G   +    +       
Sbjct: 191 LLQGYCKSGRWEDVGKVFVEMSEKGIEPDVVMYTGLIDSLCKVGKAKKAHGVM------- 243

Query: 298 SDRRHETEGHGGTQAFFATRLEELARLKSSTTLDDALRVLRRMDVEGTPLISGSVVLNVL 357
                +     G +    T    +  +    ++ +A+ VL++M  +G  +    V  N L
Sbjct: 244 -----DMMVRRGLEPNVVTYNVLINCMCKEGSVKEAIGVLKKMSEKG--VAPDVVTYNTL 296

Query: 358 LSVFCRAGHIEDTERVLQLAKERG--CTPNGATLSRVLKKSNA-DRFLQAELILPDALEA 414
           +        +++   +L+          PN  T + V++      R  QA  +     E 
Sbjct: 297 IKGLSDVLEMDEAMWLLEEMVRGKNIVKPNVVTFNSVIQGLCDIGRMRQAFQVRAMMEET 356

Query: 415 G-DVRLSDITDVMCHFFNNGMRSQVVRILRAYVVRCYRNPTESIPHTVALWALRLGPFDW 473
           G  V L     ++          + + ++          P       +     ++   D 
Sbjct: 357 GCMVNLVTYNLLIGGLLRVHKVRKAMELMDEMTSLGL-EPDSFTYSILIKGFCKMWQVDR 415

Query: 474 ALGFLAILLASNDEPLSDRIQRRMHEVVKENRSREILKVLEGHK 517
           A   L+ +     EP        +  + ++        +     
Sbjct: 416 AEDLLSTMRDRGIEPELFHYIPLLVAMCEQGMMERARNLFNEMD 459


 Score =  142 bits (357), Expect = 5e-32,   Method: Composition-based stats.
 Identities = 66/386 (17%), Positives = 127/386 (32%), Gaps = 25/386 (6%)

Query: 137 LRALAIN--AESALEVLQLYQMMEGPVTTRVATAALHRFLTNDASEV---SGLLQFLKLN 191
           +RAL  +  A+ A+ +L+   M    V   V T         DA+EV     L+  +  +
Sbjct: 122 MRALCADRLADQAVGLLR--SMRSAGVRADVVTYGTLIRGLCDAAEVDKAVELMGEMCES 179

Query: 192 NVPLTREFHDQLEKNFVMRMKTEDAEEVFKDMRNAGVEPVSTHPYNFIFMKTPPFKYMDL 251
            +      +  L + +    + ED  +VF +M   G+EP        I       K    
Sbjct: 180 GIEPNVVVYSSLLQGYCKSGRWEDVGKVFVEMSEKGIEPDVVMYTGLIDSLCKVGKAKKA 239

Query: 252 LDYYEDMLDRGIVPMNSTFRILSRQTQNGGLVNQHFSALARGTTTGSDRRHETEGHGGTQ 311
               + M+ RG+ P   T+ +L       G V +    L            +     G  
Sbjct: 240 HGVMDMMVRRGLEPNVVTYNVLINCMCKEGSVKEAIGVL------------KKMSEKGVA 287

Query: 312 AFFATRLEELARLKSSTTLDDALRVLRRMDVEGTPLISGSVVLNVLLSVFCRAGHIEDTE 371
               T    +  L     +D+A+ +L  M      +    V  N ++   C  G +    
Sbjct: 288 PDVVTYNTLIKGLSDVLEMDEAMWLLEEMVRGKNIVKPNVVTFNSVIQGLCDIGRMRQAF 347

Query: 372 RVLQLAKERGCTPNGATLSRVLKKSNADRFLQAELILPDALEAGDVRLS--DITDVMCHF 429
           +V  + +E GC  N  T + ++        ++  + L D + +  +       + ++  F
Sbjct: 348 QVRAMMEETGCMVNLVTYNLLIGGLLRVHKVRKAMELMDEMTSLGLEPDSFTYSILIKGF 407

Query: 430 FNNGMRSQVVRILRAYVVRCYRNPTESIPHTVALWALRLGPFDWALGFLAILLASNDEPL 489
                  +   +L     R    P       + +     G  + A      +   N+ PL
Sbjct: 408 CKMWQVDRAEDLLSTMRDRGI-EPELFHYIPLLVAMCEQGMMERARNLFNEM--DNNFPL 464

Query: 490 S-DRIQRRMHEVVKENRSREILKVLE 514
                   +H   K    +   ++L+
Sbjct: 465 DVVAYSTMIHGACKAGDLKTAKELLK 490


 Score =  141 bits (354), Expect = 1e-31,   Method: Composition-based stats.
 Identities = 39/312 (12%), Positives = 94/312 (30%), Gaps = 20/312 (6%)

Query: 209 MRMKTEDAEEVFKDM---RNAGVEPVSTHPYNFIFMKTPPFKYMDLLDYYEDMLDRGIVP 265
            R   + A  + + M    +    P +      +            +     M   G+  
Sbjct: 89  RRGHHDRAGALLRAMSLEPHPACRPNAVSYTVLMRALCADRLADQAVGLLRSMRSAGVRA 148

Query: 266 MNSTFRILSRQTQNGGLVNQHFSALARGTTTGSDRRHETEGHGGTQAFFATRLEELARLK 325
              T+  L R   +   V++    +                  G +         L    
Sbjct: 149 DVVTYGTLIRGLCDAAEVDKAVELM------------GEMCESGIEPNVVVYSSLLQGYC 196

Query: 326 SSTTLDDALRVLRRMDVEGTPLISGSVVLNVLLSVFCRAGHIEDTERVLQLAKERGCTPN 385
            S   +D  +V   M  +G  +    V+   L+   C+ G  +    V+ +   RG  PN
Sbjct: 197 KSGRWEDVGKVFVEMSEKG--IEPDVVMYTGLIDSLCKVGKAKKAHGVMDMMVRRGLEPN 254

Query: 386 GATLSRVLK-KSNADRFLQAELILPDALEAGDVR-LSDITDVMCHFFNNGMRSQVVRILR 443
             T + ++          +A  +L    E G    +     ++    +     + + +L 
Sbjct: 255 VVTYNVLINCMCKEGSVKEAIGVLKKMSEKGVAPDVVTYNTLIKGLSDVLEMDEAMWLLE 314

Query: 444 AYVV-RCYRNPTESIPHTVALWALRLGPFDWALGFLAILLASNDEPLSDRIQRRMHEVVK 502
             V  +    P     ++V      +G    A    A++  +            +  +++
Sbjct: 315 EMVRGKNIVKPNVVTFNSVIQGLCDIGRMRQAFQVRAMMEETGCMVNLVTYNLLIGGLLR 374

Query: 503 ENRSREILKVLE 514
            ++ R+ +++++
Sbjct: 375 VHKVRKAMELMD 386


 Score =  111 bits (276), Expect = 1e-22,   Method: Composition-based stats.
 Identities = 47/291 (16%), Positives = 101/291 (34%), Gaps = 20/291 (6%)

Query: 211 MKTEDAEEVFKDMRNAGVEPVSTHPYNFIFMKTPPF-KYMDLLDYYEDMLDRGIVPMNST 269
            +   A +V   M   G   V+   YN +        K    ++  ++M   G+ P + T
Sbjct: 341 GRMRQAFQVRAMMEETGCM-VNLVTYNLLIGGLLRVHKVRKAMELMDEMTSLGLEPDSFT 399

Query: 270 FRILSRQTQNGGLVNQHFSALARGTTTGSDRRHETEGHGGTQAFFATRLEELARLKSSTT 329
           + IL +       V++    L+            T    G +      +  L  +     
Sbjct: 400 YSILIKGFCKMWQVDRAEDLLS------------TMRDRGIEPELFHYIPLLVAMCEQGM 447

Query: 330 LDDALRVLRRMDVEGTPLISGSVVLNVLLSVFCRAGHIEDTERVLQLAKERGCTPNGATL 389
           ++ A  +   MD          V  + ++   C+AG ++  + +L+   + G TP+  T 
Sbjct: 448 MERARNLFNEMDN---NFPLDVVAYSTMIHGACKAGDLKTAKELLKSIVDEGLTPDAVTY 504

Query: 390 SRVLKKSNADRFLQAE-LILPDALEAGDVRLSDITD-VMCHFFNNGMRSQVVRILRAYVV 447
           S V+        ++A   +L     +G +    + D ++  +   G  ++V+ ++R  + 
Sbjct: 505 SIVINMFAKSGDMEAANGVLKQMTASGFLPDVAVFDSLIQGYSTKGEINKVLELIREMIT 564

Query: 448 RCYRNPTESIPHTVALWALRLGPFDWALGFLAILLASNDEPLSDRIQRRMH 498
           +        I  T++   +        L  L    A   +   +  Q  M 
Sbjct: 565 KNIA-LDSKIISTLSTSLVASNEGKALLQSLPDFSAEISKGNINSPQELMK 614


 Score =  108 bits (269), Expect = 7e-22,   Method: Composition-based stats.
 Identities = 38/236 (16%), Positives = 83/236 (35%), Gaps = 10/236 (4%)

Query: 283 VNQHFSALARGTTTGSDRRHETEGHGGTQAFFATRLEELARLKSSTTLDDALRVLRRMDV 342
           +N+H   L  G  T      +          + T L  L R       D A  +LR M +
Sbjct: 52  LNRHLRLLPLGEATS---LLDALPSVRDAVSYNTVLTALCRRGHH---DRAGALLRAMSL 105

Query: 343 EGTPL-ISGSVVLNVLLSVFCRAGHIEDTERVLQLAKERGCTPNGATLSRVLKKSNADRF 401
           E  P     +V   VL+   C     +    +L+  +  G   +  T   +++       
Sbjct: 106 EPHPACRPNAVSYTVLMRALCADRLADQAVGLLRSMRSAGVRADVVTYGTLIRGLCDAAE 165

Query: 402 LQAEL-ILPDALEAGDVR-LSDITDVMCHFFNNGMRSQVVRILRAYVVRCYRNPTESIPH 459
           +   + ++ +  E+G    +   + ++  +  +G    V ++      +    P   +  
Sbjct: 166 VDKAVELMGEMCESGIEPNVVVYSSLLQGYCKSGRWEDVGKVFVEMSEKGI-EPDVVMYT 224

Query: 460 TVALWALRLGPFDWALGFLAILLASNDEPLSDRIQRRMHEVVKENRSREILKVLEG 515
            +     ++G    A G + +++    EP        ++ + KE   +E + VL+ 
Sbjct: 225 GLIDSLCKVGKAKKAHGVMDMMVRRGLEPNVVTYNVLINCMCKEGSVKEAIGVLKK 280


>UniRef50_Q7XKS2 OSJNBa0038P21.9 protein n=3 Tax=Oryza sativa RepID=Q7XKS2_ORYSA
          Length = 825

 Score =  143 bits (361), Expect = 1e-32,   Method: Composition-based stats.
 Identities = 59/403 (14%), Positives = 131/403 (32%), Gaps = 34/403 (8%)

Query: 131 GCVSGYLRALAINA--ESALEVLQLYQMMEGPVTTRV-ATAALHRFLTND-ASEVSGLLQ 186
           G  + ++ AL  +   + A ++     +++GP    +   A LH + T    + +  L  
Sbjct: 330 GNCNSFMTALCKHGRIKEARDIFD-SMVLKGPKPDVISYGALLHGYATAGCIAGMDNLFN 388

Query: 187 FLKLNNVPLTREFHDQLEKNFVMRMKTEDAEEVFKDMRNAGVEPVSTHPYNFIFMKTPPF 246
            +    V   R   + L   +      + +  +F+DM   GV P        I       
Sbjct: 389 VMVCEGVVPDRHVFNTLINAYARLGMMDKSLLMFEDMTKQGVNPDIITFSTVISAFCRLG 448

Query: 247 KYMDLLDYYEDMLDRGIVPMNSTFRILSRQTQNGGLVNQHFSALARGTTTG--------- 297
           +  D ++ +  M+D G+ P  + +  L +   N   + +    ++   + G         
Sbjct: 449 RLDDAMEKFNHMIDTGVPPDTAVYSCLIQGQCNRRDLVKAKELISDMLSKGIPPPCIKFF 508

Query: 298 ---------------SDRRHETEGHGGTQAFFATRLEELARLKSSTTLDDALRVLRRMDV 342
                               +   H G +    T    +        + +A+ +L  M+ 
Sbjct: 509 TSIINNLCKEGRVAEGKDVVDLIIHTGQRPNLITFNSLVDGYCLVGNMKEAVGLLDSMES 568

Query: 343 EGTPLISGSVVLNVLLSVFCRAGHIEDTERVLQLAKERGCTPNGATLSRVLKKSNADRFL 402
            G  +       N L+  +C+ G I+D   + +    +  T    + + +L      R  
Sbjct: 569 VG--VEPDIYTYNTLVDGYCKHGRIDDALTLFRDMLHKRVTLTSVSYNIILHGLFQARRT 626

Query: 403 -QAELILPDALEAG-DVRLSDITDVMCHFFNNGMRSQVVRILRAYVVRCYRNPTESIPHT 460
             A+ +  + +E+G  V +     V+     N    +   +L        +       + 
Sbjct: 627 IVAKEMFHEMIESGMAVSIHTYATVLGGLCRNNCTDEANMLLEKLFSMNVKF-DILTFNI 685

Query: 461 VALWALRLGPFDWALGFLAILLASNDEPLSDRIQRRMHEVVKE 503
           V     ++G    A    A +      P     +  +  ++KE
Sbjct: 686 VIRAMFKVGRRQEAKELFAAISTYGLVPTILTYRVMITNLIKE 728


 Score =  133 bits (334), Expect = 2e-29,   Method: Composition-based stats.
 Identities = 50/338 (14%), Positives = 107/338 (31%), Gaps = 53/338 (15%)

Query: 207 FVMRMKTEDAEEVFKDMRNAGVEPVSTHPYNFIFMKTPPFKYMDLLDYYEDMLDRGIVPM 266
           +      +++  VFK+M ++ + P   +  +F+       +  +  D ++ M+ +G  P 
Sbjct: 304 YSTSGMWKESVRVFKEMSSSLLVPDVGNCNSFMTALCKHGRIKEARDIFDSMVLKGPKPD 363

Query: 267 NSTFRILSRQTQNGGLVNQHFSALARGTTTGSDRRHETEGHGGTQAFFATRLEELARLKS 326
             ++  L       G +    +        G             +  F T +   ARL  
Sbjct: 364 VISYGALLHGYATAGCIAGMDNLFNVMVCEGV---------VPDRHVFNTLINAYARL-- 412

Query: 327 STTLDDALRVLRRMDVEGTPLISGSVVLNVLLSVFCRAGHIEDTERVLQLAKERGCTPNG 386
              +D +L +   M  +G       +  + ++S FCR G ++D         + G  P+ 
Sbjct: 413 -GMMDKSLLMFEDMTKQGVN--PDIITFSTVISAFCRLGRLDDAMEKFNHMIDTGVPPDT 469

Query: 387 ATLSRVLKK-SNADRFLQAELILPDALEAGDVRL-------------------------- 419
           A  S +++   N    ++A+ ++ D L  G                              
Sbjct: 470 AVYSCLIQGQCNRRDLVKAKELISDMLSKGIPPPCIKFFTSIINNLCKEGRVAEGKDVVD 529

Query: 420 -----------SDITDVMCHFFNNGMRSQVVRILRAYVVRCYRNPTESIPHTVALWALRL 468
                           ++  +   G   + V +L +        P     +T+     + 
Sbjct: 530 LIIHTGQRPNLITFNSLVDGYCLVGNMKEAVGLLDSMESVGV-EPDIYTYNTLVDGYCKH 588

Query: 469 GPFDWALGFLAILLASNDEPLSDRIQRRMHEVVKENRS 506
           G  D AL     +L       S      +H + +  R+
Sbjct: 589 GRIDDALTLFRDMLHKRVTLTSVSYNIILHGLFQARRT 626


 Score =  130 bits (326), Expect = 2e-28,   Method: Composition-based stats.
 Identities = 43/334 (12%), Positives = 102/334 (30%), Gaps = 29/334 (8%)

Query: 207 FVMRMKTEDAEEVFKDMRNAGVEPVSTHPYNFIFMKTPPFKYMDLLDYYEDMLDRGIVPM 266
           F    + + A ++F  M   G+ P      + I       +          M+  G+ P 
Sbjct: 234 FSKEGEVDKAHDLFYKMEEQGIMPNVVTYSSLINGLCKTKEMDKAERVLRQMVGAGVRPN 293

Query: 267 NSTFRILSRQTQ----------------------NGGLVNQHFSALAR-GTTTGSDRRHE 303
           N T+  L                           + G  N   +AL + G    +    +
Sbjct: 294 NMTYNCLIHGYSTSGMWKESVRVFKEMSSSLLVPDVGNCNSFMTALCKHGRIKEARDIFD 353

Query: 304 TEGHGGTQAFFATRLEELARLKSSTTLDDALRVLRRMDVEGTPLISGSVVLNVLLSVFCR 363
           +    G +    +    L    ++  +     +   M  EG  ++    V N L++ + R
Sbjct: 354 SMVLKGPKPDVISYGALLHGYATAGCIAGMDNLFNVMVCEG--VVPDRHVFNTLINAYAR 411

Query: 364 AGHIEDTERVLQLAKERGCTPNGATLSRVLKKSNA-DRFLQAELILPDALEAGDVRLSD- 421
            G ++ +  + +   ++G  P+  T S V+       R   A       ++ G V     
Sbjct: 412 LGMMDKSLLMFEDMTKQGVNPDIITFSTVISAFCRLGRLDDAMEKFNHMIDTG-VPPDTA 470

Query: 422 -ITDVMCHFFNNGMRSQVVRILRAYVVRCYRNPTESIPHTVALWALRLGPFDWALGFLAI 480
             + ++    N     +   ++   + +    P      ++     + G        + +
Sbjct: 471 VYSCLIQGQCNRRDLVKAKELISDMLSKGIPPPCIKFFTSIINNLCKEGRVAEGKDVVDL 530

Query: 481 LLASNDEPLSDRIQRRMHEVVKENRSREILKVLE 514
           ++ +   P        +         +E + +L+
Sbjct: 531 IIHTGQRPNLITFNSLVDGYCLVGNMKEAVGLLD 564


 Score =  109 bits (271), Expect = 4e-22,   Method: Composition-based stats.
 Identities = 36/259 (13%), Positives = 73/259 (28%), Gaps = 8/259 (3%)

Query: 249 MDLLDYYEDMLDRGIVPM-NSTFRILSRQTQNGGLVNQHFSALARGTTTGSDRRHETEGH 307
            D    ++++L R   P        L                          +R +    
Sbjct: 125 DDARHLFDELLLRRDAPAPARGLNELLSALARA--PPSAACRDVPALAVELFKRMDRCAC 182

Query: 308 GGTQAFFATRLEELARLKSSTTLDDALRVLRRMDVEGTPLISGSVVLNVLLSVFCRAGHI 367
                   T    +   + +   D  L V  R+   G          N L+  F + G +
Sbjct: 183 PEAAPTIYTYNILINCYRRARRPDLGLPVFGRLLRTGLG--PDVFSYNALIDGFSKEGEV 240

Query: 368 EDTERVLQLAKERGCTPNGATLSRVLKKSNA-DRFLQAELILPDALEAGDVRLS-DITDV 425
           +    +    +E+G  PN  T S ++          +AE +L   + AG    +     +
Sbjct: 241 DKAHDLFYKMEEQGIMPNVVTYSSLINGLCKTKEMDKAERVLRQMVGAGVRPNNMTYNCL 300

Query: 426 MCHFFNNGMRSQVVRILRAYVVRCYRNPTESIPHTVALWALRLGPFDWALGFLAILLASN 485
           +  +  +GM  + VR+ +         P     ++      + G    A      ++   
Sbjct: 301 IHGYSTSGMWKESVRVFKEMS-SSLLVPDVGNCNSFMTALCKHGRIKEARDIFDSMVLKG 359

Query: 486 DEPLSDRIQRRMHEVVKEN 504
            +P        +H      
Sbjct: 360 PKPDVISYGALLHGYATAG 378


 Score = 90.2 bits (222), Expect = 2e-16,   Method: Composition-based stats.
 Identities = 37/263 (14%), Positives = 88/263 (33%), Gaps = 27/263 (10%)

Query: 207 FVMRMKTEDAEEVFKDMRNAGVEPVSTHPYNFIFMKTPPFKYMDLLDYYEDMLDRGIVPM 266
           + +    ++A  +   M + GVEP        +       +  D L  + DML + +   
Sbjct: 550 YCLVGNMKEAVGLLDSMESVGVEPDIYTYNTLVDGYCKHGRIDDALTLFRDMLHKRVTLT 609

Query: 267 NSTFRILSR---QTQNGGLVNQHFSALARGTTTGSDRRHETEGHGGTQAFFA-------- 315
           + ++ I+     Q +   +  + F  +       S   + T   G  +            
Sbjct: 610 SVSYNIILHGLFQARRTIVAKEMFHEMIESGMAVSIHTYATVLGGLCRNNCTDEANMLLE 669

Query: 316 ------------TRLEELARLKSSTTLDDALRVLRRMDVEGTPLISGSVVLNVLLSVFCR 363
                       T    +  +       +A  +   +   G  L+   +   V+++   +
Sbjct: 670 KLFSMNVKFDILTFNIVIRAMFKVGRRQEAKELFAAISTYG--LVPTILTYRVMITNLIK 727

Query: 364 AGHIEDTERVLQLAKERGCTPNGATLSRVLK-KSNADRFLQAELILPDALEAGDVRLSDI 422
               ED + +    ++  CTP+   L+ +++   N     +A   L    + G +  +  
Sbjct: 728 EESFEDADNLFSSMEKSSCTPDSRILNEIIRMLLNKGEVAKAGNYLSKIDKKGILPEATT 787

Query: 423 TD-VMCHFFNNGMRSQVVRILRA 444
           T  ++  F  NG   + +++L  
Sbjct: 788 TSLLIYLFSVNGKYREYIKLLPE 810


>UniRef50_Q9SIC9 Pentatricopeptide repeat-containing protein At2g31400,
           chloroplastic n=10 Tax=Magnoliophyta RepID=PP178_ARATH
          Length = 918

 Score =  143 bits (361), Expect = 1e-32,   Method: Composition-based stats.
 Identities = 45/341 (13%), Positives = 111/341 (32%), Gaps = 19/341 (5%)

Query: 162 TTRVATAALHRFLTNDASE--VSGLLQFLKLNNVPLTREFHDQLEKNFVMRMKTEDAEEV 219
           T    +A +  +  +   E  +S      +    P    ++  ++      M+ +   + 
Sbjct: 267 TVYAFSALISAYGRSGLHEEAISVFNSMKEYGLRPNLVTYNAVIDACGKGGMEFKQVAKF 326

Query: 220 FKDMRNAGVEPVSTHPYNFIFMKTPPFKYMDLLDYYEDMLDRGIVPMNSTFRILSRQTQN 279
           F +M+  GV+P      + + + +    +    + +++M +R I     ++  L      
Sbjct: 327 FDEMQRNGVQPDRITFNSLLAVCSRGGLWEAARNLFDEMTNRRIEQDVFSYNTLLDAICK 386

Query: 280 GGLVNQHFSALARGTTTGSDRRHETEGHGGTQAFFATRLEELARLKSSTTLDDALRVLRR 339
           GG ++  F  LA                        +    +     +   D+AL +   
Sbjct: 387 GGQMDLAFEILA------------QMPVKRIMPNVVSYSTVIDGFAKAGRFDEALNLFGE 434

Query: 340 MDVEGTPLISGSVVLNVLLSVFCRAGHIEDTERVLQLAKERGCTPNGATLSRVLKKSNA- 398
           M   G  L    V  N LLS++ + G  E+   +L+     G   +  T + +L      
Sbjct: 435 MRYLGIAL--DRVSYNTLLSIYTKVGRSEEALDILREMASVGIKKDVVTYNALLGGYGKQ 492

Query: 399 DRFLQAELILPDALEAGDVR-LSDITDVMCHFFNNGMRSQVVRILRAYVVRCYRNPTESI 457
            ++ + + +  +      +  L   + ++  +   G+  + + I R +     R     +
Sbjct: 493 GKYDEVKKVFTEMKREHVLPNLLTYSTLIDGYSKGGLYKEAMEIFREFKSAGLRA-DVVL 551

Query: 458 PHTVALWALRLGPFDWALGFLAILLASNDEPLSDRIQRRMH 498
              +     + G    A+  +  +      P        + 
Sbjct: 552 YSALIDALCKNGLVGSAVSLIDEMTKEGISPNVVTYNSIID 592


 Score =  134 bits (337), Expect = 9e-30,   Method: Composition-based stats.
 Identities = 41/311 (13%), Positives = 83/311 (26%), Gaps = 16/311 (5%)

Query: 209 MRMKTEDAEEVFKDMRNAGVEPVSTHPYNFIFMKTPPFKYMDLLDYYEDMLDRGIVPMNS 268
              K   A+ +F+     G           I        + + +  +  M + G+ P   
Sbjct: 245 RYGKVTIAKRIFETAFAGGYGNTVYAFSALISAYGRSGLHEEAISVFNSMKEYGLRPNLV 304

Query: 269 TFRILSRQTQNGGLVNQHFSALARGTTTGSDRRHETEGHGGTQAFFATRLEELARLKSST 328
           T+  +      GG                  +  +     G Q    T    LA      
Sbjct: 305 TYNAVIDACGKGG-----------MEFKQVAKFFDEMQRNGVQPDRITFNSLLAVCSRGG 353

Query: 329 TLDDALRVLRRMDVEGTPLISGSVVLNVLLSVFCRAGHIEDTERVLQLAKERGCTPNGAT 388
             + A  +   M      +       N LL   C+ G ++    +L     +   PN  +
Sbjct: 354 LWEAARNLFDEMTNR--RIEQDVFSYNTLLDAICKGGQMDLAFEILAQMPVKRIMPNVVS 411

Query: 389 LSRVLKKSNADRFLQAELILPDALEAGDVRLS--DITDVMCHFFNNGMRSQVVRILRAYV 446
            S V+            L L   +    + L       ++  +   G   + + ILR   
Sbjct: 412 YSTVIDGFAKAGRFDEALNLFGEMRYLGIALDRVSYNTLLSIYTKVGRSEEALDILREMA 471

Query: 447 VRCYRNPTESIPHTVALWALRLGPFDWALGFLAILLASNDEPLSDRIQRRMHEVVKENRS 506
               +       + +     + G +D        +   +  P        +    K    
Sbjct: 472 SVGIKK-DVVTYNALLGGYGKQGKYDEVKKVFTEMKREHVLPNLLTYSTLIDGYSKGGLY 530

Query: 507 REILKVLEGHK 517
           +E +++    K
Sbjct: 531 KEAMEIFREFK 541


 Score = 95.6 bits (236), Expect = 5e-18,   Method: Composition-based stats.
 Identities = 46/332 (13%), Positives = 100/332 (30%), Gaps = 30/332 (9%)

Query: 153 LYQMMEGPVTTRVATAALHRFLTNDASEVSGLLQF---LKLNNVPLTREFHDQLEKNFVM 209
           L QM    +   V + +        A      L     ++   + L R  ++ L   +  
Sbjct: 397 LAQMPVKRIMPNVVSYSTVIDGFAKAGRFDEALNLFGEMRYLGIALDRVSYNTLLSIYTK 456

Query: 210 RMKTEDAEEVFKDMRNAGVEPVSTHPYNFIFMKTPPFKYMDLLDYYEDMLDRGIVPMNST 269
             ++E+A ++ ++M + G++         +       KY ++   + +M    ++P   T
Sbjct: 457 VGRSEEALDILREMASVGIKKDVVTYNALLGGYGKQGKYDEVKKVFTEMKREHVLPNLLT 516

Query: 270 FRILSRQTQNGGLVNQHFSALARGTTTGSDRRHETEGHGGTQAFFATRLEELARLKSSTT 329
           +  L      GGL  +              R  ++ G       ++  ++ L +     +
Sbjct: 517 YSTLIDGYSKGGLYKEAMEI---------FREFKSAGLRADVVLYSALIDALCKNGLVGS 567

Query: 330 LDDALRVLRRMDVEGTPLISGSVVLNVLLSVFCRAGHIEDTERVLQLAKERGCTPNGATL 389
              A+ ++  M  EG       V  N ++  F R+  ++ +          G  P     
Sbjct: 568 ---AVSLIDEMTKEGIS--PNVVTYNSIIDAFGRSATMDRS----ADYSNGGSLPFS--- 615

Query: 390 SRVLKKSNADRFLQAELILPDALEAGDVRLSDITDVMCHFFNNGMRSQVVRILRAYVVRC 449
           S  L         +   +        +       D            +V R +    ++ 
Sbjct: 616 SSALSALTETEGNRVIQLFGQL--TTESNNRTTKDCEEGMQELSCILEVFRKMHQLEIK- 672

Query: 450 YRNPTESIPHTVALWALRLGPFDWALGFLAIL 481
              P       +     R   F+ A   L  L
Sbjct: 673 ---PNVVTFSAILNACSRCNSFEDASMLLEEL 701


>UniRef50_A9SZZ6 Predicted protein n=2 Tax=Physcomitrella patens subsp. patens
           RepID=A9SZZ6_PHYPA
          Length = 831

 Score =  143 bits (361), Expect = 2e-32,   Method: Composition-based stats.
 Identities = 54/364 (14%), Positives = 112/364 (30%), Gaps = 20/364 (5%)

Query: 152 QLYQMMEGPVTTRVATAALHRFLTNDASEVSGLLQF---LKLNNVPLTREFHDQLEKNFV 208
           +L    E  ++  V +      L +   ++   LQ    ++   +   R+ +  +   +V
Sbjct: 357 RLKARTETGLSPTVVSYGCLINLYSKLGKMDKALQISNEMEDQGIKHNRKTYSMIIDGYV 416

Query: 209 MRMKTEDAEEVFKDMRNAGVEPVSTHPYNFIFMKTPPFKYMDLLDYYEDMLDRGIVPMNS 268
               T +A  VF+DM NAG++P        +       +    L+    M      P   
Sbjct: 417 QLGDTANAFSVFEDMSNAGIKPDGITYNILMNAFCKNGQMNRALELLARMESGDCPPTLR 476

Query: 269 TFRILSRQTQNGGLVNQHFSALARGTTTGSDRRHETEGHGGTQAFFATRLEELARLKSST 328
           T+ I+       G +   F  +                  G +   AT    +  L  + 
Sbjct: 477 TYTIIIDGFMKIGDLRMAFETVRD------------MKMAGFRPSAATYNVIMHGLAQAG 524

Query: 329 TLDDALRVLRRMDVEGTPLISGSVVLNVLLSVFCRAGHIEDTERVLQLAKERGCTPNGAT 388
            +D A  ++  M V G  +         L+  +   G +    +     KE G  P+   
Sbjct: 525 QMDRAASIIDEMVVAG--VHPNERSYTTLIEGYACIGDMGLAFKYFNRIKEVGLKPDVIA 582

Query: 389 LSRVLKKSNADRFLQAELILPDALEAGDVRL--SDITDVMCHFFNNGMRSQVVRILRAYV 446
            + +LK       +Q+ L +   + A  V +       ++  +   G   +   I++   
Sbjct: 583 YASLLKACCKAGRMQSTLAITAEMAAAGVPMNNYIYNILLDGWAQRGDMWEASDIMQKMR 642

Query: 447 VRCYRNPTESIPHTVALWALRLGPFDWALGFLAILLASNDEPLSDRIQRRMHEVVKENRS 506
                 P      +      + G    A   +  +     +P        +H     +  
Sbjct: 643 HEGL-TPDIHSYTSFINACCKAGDMLKATETIEQMKQQGVQPNLQAYTTLIHGWASASYP 701

Query: 507 REIL 510
            + L
Sbjct: 702 EKAL 705


 Score =  132 bits (332), Expect = 4e-29,   Method: Composition-based stats.
 Identities = 52/385 (13%), Positives = 114/385 (29%), Gaps = 67/385 (17%)

Query: 180 EVSGLLQFLKLNNVPLTREFHDQLEKNFVMRMKTEDAEEVFKDMRNAGVEPVSTHPYNFI 239
           +   ++   K    P  R+ H  L   +  R     A   F+ MR AG+EP      N I
Sbjct: 176 DARKVVDAFKRIKKPKQRD-HTLLVNYYGKRGDKHSARAAFESMRAAGIEPNVHSYTNLI 234

Query: 240 FMKTPPFKYMDLLDYYEDMLDRGIVPMNSTFRILSRQTQNGGLVNQH------------- 286
                       +   E+M   G+ P  +T+ ++       G V                
Sbjct: 235 HAYAVAQDLRGAIACVEEMEAEGVSPNAATYSVIISGYGRLGDVEAAERWFQRALSENWH 294

Query: 287 -----FSALARGTTTGSDRR--------HETEGHGGTQAFFATRLEELARLKSS------ 327
                ++ +        +           E +G   T   +   ++     ++       
Sbjct: 295 HNDVIYNNIIHAYCKAGNMERAEAIMTAMEEQGLEATLGLYNMLMDGYVHCRAVDKCLNV 354

Query: 328 -----------------------------TTLDDALRVLRRMDVEGTPLISGSVVLNVLL 358
                                          +D AL++   M+ +G  +       ++++
Sbjct: 355 FRRLKARTETGLSPTVVSYGCLINLYSKLGKMDKALQISNEMEDQG--IKHNRKTYSMII 412

Query: 359 SVFCRAGHIEDTERVLQLAKERGCTPNGATLSRVLKKSNADRFLQAELILPDALEAGDVR 418
             + + G   +   V +     G  P+G T + ++     +  +   L L   +E+GD  
Sbjct: 413 DGYVQLGDTANAFSVFEDMSNAGIKPDGITYNILMNAFCKNGQMNRALELLARMESGDCP 472

Query: 419 LS--DITDVMCHFFNNGMRSQVVRILRAYVVRCYRNPTESIPHTVALWALRLGPFDWALG 476
            +    T ++  F   G        +R   +  +R P+ +  + +     + G  D A  
Sbjct: 473 PTLRTYTIIIDGFMKIGDLRMAFETVRDMKMAGFR-PSAATYNVIMHGLAQAGQMDRAAS 531

Query: 477 FLAILLASNDEPLSDRIQRRMHEVV 501
            +  ++ +   P        +    
Sbjct: 532 IIDEMVVAGVHPNERSYTTLIEGYA 556


 Score =  119 bits (298), Expect = 3e-25,   Method: Composition-based stats.
 Identities = 47/365 (12%), Positives = 113/365 (30%), Gaps = 23/365 (6%)

Query: 165 VATAALHRFLTN-DASEVSGLLQFLKLNNVPLTREFHDQLEKNFVMRMKTEDAEEVFKDM 223
           +    +H +    +      ++  ++   +  T   ++ L   +V     +    VF+ +
Sbjct: 299 IYNNIIHAYCKAGNMERAEAIMTAMEEQGLEATLGLYNMLMDGYVHCRAVDKCLNVFRRL 358

Query: 224 RNA---GVEPVSTHPYNFIFMKTPPFKYMDLLDYYEDMLDRGIVPMNSTFRILSRQTQNG 280
           +     G+ P        I + +   K    L    +M D+GI     T+ ++       
Sbjct: 359 KARTETGLSPTVVSYGCLINLYSKLGKMDKALQISNEMEDQGIKHNRKTYSMIIDGYVQL 418

Query: 281 GLVNQHFSALARGTTTGSDRRHETEGHGGTQAFFATRLEELARLKSSTTLDDALRVLRRM 340
           G     FS     +  G                +   +    +   +  ++ AL +L RM
Sbjct: 419 GDTANAFSVFEDMSNAGI---------KPDGITYNILMNAFCK---NGQMNRALELLARM 466

Query: 341 DVEGTPLISGSVVLNVLLSVFCRAGHIEDTERVLQLAKERGCTPNGATLSRVLKKSN-AD 399
           +    P         +++  F + G +      ++  K  G  P+ AT + ++     A 
Sbjct: 467 ESGDCP--PTLRTYTIIIDGFMKIGDLRMAFETVRDMKMAGFRPSAATYNVIMHGLAQAG 524

Query: 400 RFLQAELILPDALEAGDVRLS-DITDVMCHFFNNGMRSQVVRILRAYVVRCYRNPTESIP 458
           +  +A  I+ + + AG        T ++  +   G      +          + P     
Sbjct: 525 QMDRAASIIDEMVVAGVHPNERSYTTLIEGYACIGDMGLAFKYFNRIKEVGLK-PDVIAY 583

Query: 459 HTVALWALRLGPFDWALGFLAILLASNDEPLSDRIQRRMHEVVKENRSREILKVLEGHKW 518
            ++     + G     L   A + A+     +      +    +     E   +++  K 
Sbjct: 584 ASLLKACCKAGRMQSTLAITAEMAAAGVPMNNYIYNILLDGWAQRGDMWEASDIMQ--KM 641

Query: 519 DRRSI 523
               +
Sbjct: 642 RHEGL 646


 Score = 98.7 bits (244), Expect = 6e-19,   Method: Composition-based stats.
 Identities = 40/299 (13%), Positives = 92/299 (30%), Gaps = 33/299 (11%)

Query: 183 GLLQFLKLNNVPLTREFHDQLEKNFVMRMKTEDAEEVFKDMRNAGVEPVSTHPYNFIFMK 242
            LL  ++  + P T   +  +   F+       A E  +DM+ AG  P +      +   
Sbjct: 461 ELLARMESGDCPPTLRTYTIIIDGFMKIGDLRMAFETVRDMKMAGFRPSAATYNVIMHGL 520

Query: 243 TPPFKYMDLLDYYEDMLDRGIVPMNSTFRILSRQTQNGGLVNQHFS-------------- 288
               +        ++M+  G+ P   ++  L       G +   F               
Sbjct: 521 AQAGQMDRAASIIDEMVVAGVHPNERSYTTLIEGYACIGDMGLAFKYFNRIKEVGLKPDV 580

Query: 289 ----ALARGTTTGSDRRH-----ETEGHGGTQAFFATRLEELARLKSSTTLDDALRVLRR 339
               +L +        +            G           L        + +A  ++++
Sbjct: 581 IAYASLLKACCKAGRMQSTLAITAEMAAAGVPMNNYIYNILLDGWAQRGDMWEASDIMQK 640

Query: 340 MDVEGTPLISGSVVLNVLLSVFCRAGHIEDTERVLQLAKERGCTPNGATLSRVLKKSNAD 399
           M  EG  L          ++  C+AG +      ++  K++G  PN    + ++    + 
Sbjct: 641 MRHEG--LTPDIHSYTSFINACCKAGDMLKATETIEQMKQQGVQPNLQAYTTLIHGWASA 698

Query: 400 RFLQAELILPDALEAGDVRLSD------ITDVM--CHFFNNGMRSQVVRILRAYVVRCY 450
            + +  LI  D +++  +          +T ++         +   V+R+    V +  
Sbjct: 699 SYPEKALICYDEMKSAGMIPDKPLYHCIMTSLLSRAAVARETVFDGVLRVTSEMVDQGI 757


>UniRef50_B9HA20 Predicted protein n=3 Tax=rosids RepID=B9HA20_POPTR
          Length = 841

 Score =  143 bits (360), Expect = 2e-32,   Method: Composition-based stats.
 Identities = 49/390 (12%), Positives = 112/390 (28%), Gaps = 52/390 (13%)

Query: 163 TRVATAALHRFLTND-ASEVSGLLQFLKLNNVPLTREFHDQLEKNFVMRMKTEDAEEVFK 221
           +RV    L+ ++     ++       L   ++       +      V      +A +V+ 
Sbjct: 154 SRVFNYLLNSYVKTKRINDAVDCFNSLIEKDIVPCLTVMNIFLSELVKNNMIREARDVYN 213

Query: 222 DMRNAGVEPVSTHPYNFIFMKTPPFKYMDLLDYYEDMLDRGIVPMNSTFRILSRQTQNGG 281
            M + GV+         I       K  +   ++ +  ++G+      + I+        
Sbjct: 214 KMASKGVKGDCATISVMIRASMREGKLEEAEGWFREAKNKGVELDARAYSIVIEAVCKKP 273

Query: 282 LVNQHFSALARGTTTGSDRRHETEGHGGTQAFFATRLEELARLKSSTTLDDALRVLRRMD 341
                   L         R    +G    +  F      +        + +A++V   M 
Sbjct: 274 DSVAALGLL---------REMRDKGWVPHEVIFT---RVIGVCMKQGKMLEAVKVKGEML 321

Query: 342 VEGTPLISGSVVLNVLLSVFCRAGHIEDTERVLQLAKERGCTPNGATLSRVLKKSNADRF 401
             G P+    VV   L+  +C+ G ++    +     E G  PN  T + +++    +  
Sbjct: 322 SCGKPM--NVVVATTLMKGYCKQGDLDSALELFDKMNENGICPNNVTYAVIIEWCCKNGN 379

Query: 402 LQAELILPDALEAGDVRLS------------------------------------DITDV 425
           +     + + ++  D+  +                                        +
Sbjct: 380 MDKAYEIYNQMKNKDISPTVFNVNSLIRGYLKARSPEEASKLFDEAVACGIANVFTYNSL 439

Query: 426 MCHFFNNGMRSQVVRILRAYVVRCYRNPTESIPHTVALWALRLGPFDWALGFLAILLASN 485
           +      G  S+   I    V +  R P+    + + L   + G  D A G    +L   
Sbjct: 440 LSWLCKEGKMSEACSIWEKMVRKGVR-PSVVSYNNMILGHCQQGDMDSANGVFVEMLEKG 498

Query: 486 DEPLSDRIQRRMHEVVKENRSREILKVLEG 515
            +P        M    K+  +     + + 
Sbjct: 499 LKPNLITYSVLMDGYFKKGDTEYAFGLYDR 528


 Score =  143 bits (359), Expect = 3e-32,   Method: Composition-based stats.
 Identities = 60/379 (15%), Positives = 114/379 (30%), Gaps = 21/379 (5%)

Query: 143 NAESALEVLQLYQMMEGPVTTRVATAAL--HRFLTNDASEVSGLLQFLKLNNVPLTREFH 200
           ++ +AL +L+     +G V   V    +           E   +   +     P+     
Sbjct: 274 DSVAALGLLR-EMRDKGWVPHEVIFTRVIGVCMKQGKMLEAVKVKGEMLSCGKPMNVVVA 332

Query: 201 DQLEKNFVMRMKTEDAEEVFKDMRNAGVEPVSTHPYNFIFMKTPPFKYMDLLDYYEDMLD 260
             L K +  +   + A E+F  M   G+ P +      I             + Y  M +
Sbjct: 333 TTLMKGYCKQGDLDSALELFDKMNENGICPNNVTYAVIIEWCCKNGNMDKAYEIYNQMKN 392

Query: 261 RGIVPMNSTFRILSRQTQNGGLVNQHFSALARGTTTGSDRRHETEGHGGTQAFFATRLEE 320
           + I P       L R         +           G                  T    
Sbjct: 393 KDISPTVFNVNSLIRGYLKARSPEEASKLFDEAVACGIA-------------NVFTYNSL 439

Query: 321 LARLKSSTTLDDALRVLRRMDVEGTPLISGSVVLNVLLSVFCRAGHIEDTERVLQLAKER 380
           L+ L     + +A  +  +M  +G  +    V  N ++   C+ G ++    V     E+
Sbjct: 440 LSWLCKEGKMSEACSIWEKMVRKG--VRPSVVSYNNMILGHCQQGDMDSANGVFVEMLEK 497

Query: 381 GCTPNGATLSRVLKKSNADRFLQAELILPDALEAGDVRLS--DITDVMCHFFNNGMRSQV 438
           G  PN  T S ++         +    L D +   ++  S      ++      G  S+ 
Sbjct: 498 GLKPNLITYSVLMDGYFKKGDTEYAFGLYDRMRGENIAPSDFTCNIIINGLCKAGRTSES 557

Query: 439 VRILRAYVVRCYRNPTESIPHTVALWALRLGPFDWALGFLAILLASNDEPLSDRIQRRMH 498
              L+  V   +  PT    + +    ++ G  + AL     +      P        ++
Sbjct: 558 QDRLKKLVQEGF-IPTCMTYNCIIDGFVKEGSVNSALAVYTEMCKIGVSPNVFTYTNLIN 616

Query: 499 EVVKENRSREILKVLEGHK 517
              K N     LKV++  K
Sbjct: 617 GFCKSNNMDLALKVMDEMK 635


 Score =  138 bits (346), Expect = 8e-31,   Method: Composition-based stats.
 Identities = 49/332 (14%), Positives = 99/332 (29%), Gaps = 28/332 (8%)

Query: 211 MKTEDAEEVFKDMRNAGVEPVSTHPYNFIFMKTPPFKYMDLLDYYEDMLDRGIVPMNSTF 270
            K  +A  +++ M   GV P      N I               + +ML++G+ P   T+
Sbjct: 447 GKMSEACSIWEKMVRKGVRPSVVSYNNMILGHCQQGDMDSANGVFVEMLEKGLKPNLITY 506

Query: 271 RILSRQTQNGGLVNQHF------------------SALARGTTTGSDR-----RHETEGH 307
            +L       G     F                  + +  G            R +    
Sbjct: 507 SVLMDGYFKKGDTEYAFGLYDRMRGENIAPSDFTCNIIINGLCKAGRTSESQDRLKKLVQ 566

Query: 308 GGTQAFFATRLEELARLKSSTTLDDALRVLRRMDVEGTPLISGSVVLNVLLSVFCRAGHI 367
            G      T    +       +++ AL V   M   G            L++ FC++ ++
Sbjct: 567 EGFIPTCMTYNCIIDGFVKEGSVNSALAVYTEMCKIGVS--PNVFTYTNLINGFCKSNNM 624

Query: 368 EDTERVLQLAKERGCTPNGATLSRVLKK-SNADRFLQAELILPDALEAGDVR-LSDITDV 425
           +   +V+   K +G   +      ++         + A  +L +  E G        + +
Sbjct: 625 DLALKVMDEMKNKGIELDVTVYCALIDGFCRKGDMVNASQLLSELQEVGLSPNKVVYSSM 684

Query: 426 MCHFFNNGMRSQVVRILRAYVVRCYRNPTESIPHTVALWALRLGPFDWALGFLAILLASN 485
           +  F         + + +  +          I  T+    L+ G   +A    A +LA  
Sbjct: 685 ISGFRKLQNMEAALHLHKRMINEGIPC-DLQIYTTLISGLLKEGKLLFASELYAEMLAKG 743

Query: 486 DEPLSDRIQRRMHEVVKENRSREILKVLEGHK 517
             P        +H +  + +     K+LE   
Sbjct: 744 IMPDLITYSVLIHGLCNKGQLENAQKILEDMD 775


 Score =  129 bits (323), Expect = 3e-28,   Method: Composition-based stats.
 Identities = 58/331 (17%), Positives = 106/331 (32%), Gaps = 18/331 (5%)

Query: 184 LLQFLKLNNVPLTREFHDQLEKNFVMRMKTEDAEEVFKDMRNAGVEPVSTHPYNFIFMKT 243
            ++ L+    P     +  L   +  +  TE A  ++  MR   + P        I    
Sbjct: 491 FVEMLEKGLKP-NLITYSVLMDGYFKKGDTEYAFGLYDRMRGENIAPSDFTCNIIINGLC 549

Query: 244 PPFKYMDLLDYYEDMLDRGIVPMNSTFRILSRQTQNGGLVNQHFSALARGTTTGSDRRHE 303
              +  +  D  + ++  G +P   T+  +       G VN   SALA  T         
Sbjct: 550 KAGRTSESQDRLKKLVQEGFIPTCMTYNCIIDGFVKEGSVN---SALAVYT--------- 597

Query: 304 TEGHGGTQAFFATRLEELARLKSSTTLDDALRVLRRMDVEGTPLISGSVVLNVLLSVFCR 363
                G      T    +     S  +D AL+V+  M  +G  L     V   L+  FCR
Sbjct: 598 EMCKIGVSPNVFTYTNLINGFCKSNNMDLALKVMDEMKNKGIEL--DVTVYCALIDGFCR 655

Query: 364 AGHIEDTERVLQLAKERGCTPNGATLSRVLKKSNADRFLQAELILPDALEAGDVR--LSD 421
            G + +  ++L   +E G +PN    S ++      + ++A L L   +    +   L  
Sbjct: 656 KGDMVNASQLLSELQEVGLSPNKVVYSSMISGFRKLQNMEAALHLHKRMINEGIPCDLQI 715

Query: 422 ITDVMCHFFNNGMRSQVVRILRAYVVRCYRNPTESIPHTVALWALRLGPFDWALGFLAIL 481
            T ++      G       +    + +    P       +       G  + A   L  +
Sbjct: 716 YTTLISGLLKEGKLLFASELYAEMLAKGIM-PDLITYSVLIHGLCNKGQLENAQKILEDM 774

Query: 482 LASNDEPLSDRIQRRMHEVVKENRSREILKV 512
                 P        +    KE   +E  ++
Sbjct: 775 DRKCMTPTVFIYNTLITGHFKEGNLQEAFRL 805


 Score =  115 bits (287), Expect = 6e-24,   Method: Composition-based stats.
 Identities = 39/265 (14%), Positives = 85/265 (32%), Gaps = 27/265 (10%)

Query: 186 QFLKLNNVPLTREFHDQLEKNFVMRMKTEDAEEVFKDMRNAGVEPVSTHPYNFIFMKTPP 245
           + ++   +P    ++  ++  FV       A  V+ +M   GV P      N I      
Sbjct: 563 KLVQEGFIPTCMTYNCIID-GFVKEGSVNSALAVYTEMCKIGVSPNVFTYTNLINGFCKS 621

Query: 246 FKYMDLLDYYEDMLDRGIVPMNSTFRILSRQTQNGGLVNQHFSALARGTTTG-------- 297
                 L   ++M ++GI    + +  L       G +      L+     G        
Sbjct: 622 NNMDLALKVMDEMKNKGIELDVTVYCALIDGFCRKGDMVNASQLLSELQEVGLSPNKVVY 681

Query: 298 ---------------SDRRHETEGHGGTQAFFATRLEELARLKSSTTLDDALRVLRRMDV 342
                          +   H+   + G           ++ L     L  A  +   M  
Sbjct: 682 SSMISGFRKLQNMEAALHLHKRMINEGIPCDLQIYTTLISGLLKEGKLLFASELYAEMLA 741

Query: 343 EGTPLISGSVVLNVLLSVFCRAGHIEDTERVLQLAKERGCTPNGATLSRVLKKS-NADRF 401
           +G  ++   +  +VL+   C  G +E+ +++L+    +  TP     + ++         
Sbjct: 742 KG--IMPDLITYSVLIHGLCNKGQLENAQKILEDMDRKCMTPTVFIYNTLITGHFKEGNL 799

Query: 402 LQAELILPDALEAGDVRLSDITDVM 426
            +A  +  + L+ G V      D++
Sbjct: 800 QEAFRLHNEMLDKGLVPDDTTYDIL 824


 Score = 90.6 bits (223), Expect = 2e-16,   Method: Composition-based stats.
 Identities = 28/211 (13%), Positives = 66/211 (31%), Gaps = 25/211 (11%)

Query: 213 TEDAEEVFKDMRNAGVEPVSTHPYNFIFMKTPPFKYMDLLDYYEDMLDRGIVPMNSTFRI 272
            + A +V  +M+N G+E   T     I         ++      ++ + G+ P    +  
Sbjct: 624 MDLALKVMDEMKNKGIELDVTVYCALIDGFCRKGDMVNASQLLSELQEVGLSPNKVVYSS 683

Query: 273 LSRQTQNGGLVNQHFSALARGTTTGSDRR-----------------------HETEGHGG 309
           +    +    +        R    G                           +      G
Sbjct: 684 MISGFRKLQNMEAALHLHKRMINEGIPCDLQIYTTLISGLLKEGKLLFASELYAEMLAKG 743

Query: 310 TQAFFATRLEELARLKSSTTLDDALRVLRRMDVEGTPLISGSVVLNVLLSVFCRAGHIED 369
                 T    +  L +   L++A ++L  MD +   +     + N L++   + G++++
Sbjct: 744 IMPDLITYSVLIHGLCNKGQLENAQKILEDMDRK--CMTPTVFIYNTLITGHFKEGNLQE 801

Query: 370 TERVLQLAKERGCTPNGATLSRVLKKSNADR 400
             R+     ++G  P+  T   ++     D 
Sbjct: 802 AFRLHNEMLDKGLVPDDTTYDILVNGKVKDG 832


 Score = 86.4 bits (212), Expect = 3e-15,   Method: Composition-based stats.
 Identities = 40/266 (15%), Positives = 85/266 (31%), Gaps = 11/266 (4%)

Query: 260 DRGIVPMNSTFRIL-SRQTQNGGLVNQHFSALARGTTTGSDRRHETEGHGGT-----QAF 313
           D G VP     R++ S +  +    ++ F+ L              +             
Sbjct: 129 DWGPVPSVVVARLIESSRRLDFESDSRVFNYLLNSYVKTKRINDAVDCFNSLIEKDIVPC 188

Query: 314 FATRLEELARLKSSTTLDDALRVLRRMDVEGTPLISGSVVLNVLLSVFCRAGHIEDTERV 373
                  L+ L  +  + +A  V  +M  +G  +      ++V++    R G +E+ E  
Sbjct: 189 LTVMNIFLSELVKNNMIREARDVYNKMASKG--VKGDCATISVMIRASMREGKLEEAEGW 246

Query: 374 LQLAKERGCTPNGATLSRVLKKSNADRFLQAELILPDALEAGDVRLSDI--TDVMCHFFN 431
            + AK +G   +    S V++         A L L   +        ++  T V+     
Sbjct: 247 FREAKNKGVELDARAYSIVIEAVCKKPDSVAALGLLREMRDKGWVPHEVIFTRVIGVCMK 306

Query: 432 NGMRSQVVRILRAYVVRCYRNPTESIPHTVALWALRLGPFDWALGFLAILLASNDEPLSD 491
            G   + V++     + C +     +  T+     + G  D AL     +  +   P + 
Sbjct: 307 QGKMLEAVKVKGEM-LSCGKPMNVVVATTLMKGYCKQGDLDSALELFDKMNENGICPNNV 365

Query: 492 RIQRRMHEVVKENRSREILKVLEGHK 517
                +    K     +  ++    K
Sbjct: 366 TYAVIIEWCCKNGNMDKAYEIYNQMK 391


 Score = 77.9 bits (190), Expect = 1e-12,   Method: Composition-based stats.
 Identities = 41/227 (18%), Positives = 75/227 (33%), Gaps = 17/227 (7%)

Query: 143 NAESALEVLQLYQMMEGPVTTRVATAALHRFL-TNDASEVSGLLQFLKLNNVPLTREFHD 201
           N + AL+V+   +     +   V  A +  F    D    S LL  L+   +   +  + 
Sbjct: 623 NMDLALKVMDEMKNKGIELDVTVYCALIDGFCRKGDMVNASQLLSELQEVGLSPNKVVYS 682

Query: 202 QLEKNFVMRMKTEDAEEVFKDMRNAGVEPVSTHPYNFIFM-KTPPFKYMDLLDYYEDMLD 260
            +   F      E A  + K M N G+ P     Y  +        K +   + Y +ML 
Sbjct: 683 SMISGFRKLQNMEAALHLHKRMINEGI-PCDLQIYTTLISGLLKEGKLLFASELYAEMLA 741

Query: 261 RGIVPMNSTFRILSRQTQNGGLVNQHFSALARGTTTGSDRRHETEGHGGTQAFFATRLEE 320
           +GI+P   T+ +L     N G +      L                              
Sbjct: 742 KGIMPDLITYSVLIHGLCNKGQLENAQKILED------------MDRKCMTPTVFIYNTL 789

Query: 321 LARLKSSTTLDDALRVLRRMDVEGTPLISGSVVLNVLLSVFCRAGHI 367
           +        L +A R+   M  +G  L+      ++L++   + G++
Sbjct: 790 ITGHFKEGNLQEAFRLHNEMLDKG--LVPDDTTYDILVNGKVKDGNL 834


 Score = 56.0 bits (133), Expect = 4e-06,   Method: Composition-based stats.
 Identities = 26/144 (18%), Positives = 52/144 (36%), Gaps = 1/144 (0%)

Query: 141 AINAESALEVLQLYQMMEGPVTTRVATAALHRFL-TNDASEVSGLLQFLKLNNVPLTREF 199
             N E+AL + +       P   ++ T  +   L        S L   +    +      
Sbjct: 691 LQNMEAALHLHKRMINEGIPCDLQIYTTLISGLLKEGKLLFASELYAEMLAKGIMPDLIT 750

Query: 200 HDQLEKNFVMRMKTEDAEEVFKDMRNAGVEPVSTHPYNFIFMKTPPFKYMDLLDYYEDML 259
           +  L      + + E+A+++ +DM    + P        I          +    + +ML
Sbjct: 751 YSVLIHGLCNKGQLENAQKILEDMDRKCMTPTVFIYNTLITGHFKEGNLQEAFRLHNEML 810

Query: 260 DRGIVPMNSTFRILSRQTQNGGLV 283
           D+G+VP ++T+ IL       G +
Sbjct: 811 DKGLVPDDTTYDILVNGKVKDGNL 834


>UniRef50_Q9SZ10 Pentatricopeptide repeat-containing protein At4g26680,
           mitochondrial n=5 Tax=rosids RepID=PP338_ARATH
          Length = 521

 Score =  143 bits (360), Expect = 2e-32,   Method: Composition-based stats.
 Identities = 56/407 (13%), Positives = 133/407 (32%), Gaps = 27/407 (6%)

Query: 128 QQFGCVSGYLRALAIN--AESALEVLQ--LYQMMEGPVTTRVATAALHRFLTNDA--SEV 181
           ++F      LR + +N   +   +V    LY   E   T RV  +    F       +  
Sbjct: 129 RKFKSAESILRDVLVNGGVDLPAKVFDALLYSYRECDSTPRVFDSLFKTFAHLKKFRNAT 188

Query: 182 SGLLQFLKLNNVPLTREFHDQLEKNFVMRMKTEDAEEVFKDMRNAGVEPVSTHPYNFIFM 241
              +Q      +P     +  +      + + + A   +++MR   + P        +  
Sbjct: 189 DTFMQMKDYGFLPTVESCNAYMSSLLG-QGRVDIALRFYREMRRCKISPNPYTLNMVMSG 247

Query: 242 KTPPFKYMDLLDYYEDMLDRGIVPMNSTFRILSRQTQNGGLVNQHFSALARGTTTGSDRR 301
                K    ++  +DM   G    + ++  L       GL+            + + + 
Sbjct: 248 YCRSGKLDKGIELLQDMERLGFRATDVSYNTLIAGHCEKGLL------------SSALKL 295

Query: 302 HETEGHGGTQAFFATRLEELARLKSSTTLDDALRVLRRMDVEGTPLISGSVVLNVLLSVF 361
               G  G Q    T    +     +  L +A +V   M  +   +   +V  N L++ +
Sbjct: 296 KNMMGKSGLQPNVVTFNTLIHGFCRAMKLQEASKVFGEM--KAVNVAPNTVTYNTLINGY 353

Query: 362 CRAGHIEDTERVLQLAKERGCTPNGATLSRVLKKSNADRFLQAELILPDALEAGDVRL-- 419
            + G  E   R  +     G   +  T + ++         +        L+  ++    
Sbjct: 354 SQQGDHEMAFRFYEDMVCNGIQRDILTYNALIFGLCKQAKTRKAAQFVKELDKENLVPNS 413

Query: 420 SDITDVMCHFFNNGMRSQVVRILRAYVVRCYRNPTESIPHTVALWALRLGPFDWALGFLA 479
           S  + ++          +   + ++ +     +P E   + +     R   FD A   L 
Sbjct: 414 STFSALIMGQCVRKNADRGFELYKSMIRSGC-HPNEQTFNMLVSAFCRNEDFDGASQVLR 472

Query: 480 ILLASNDEPLSDRIQRRMHEVVKENRS---REILKVLEGHKWDRRSI 523
            ++  +    S  + +  + +  + +    +++L+ +EG K+ + S 
Sbjct: 473 EMVRRSIPLDSRTVHQVCNGLKHQGKDQLVKKLLQEMEGKKFLQESF 519


 Score =  108 bits (269), Expect = 7e-22,   Method: Composition-based stats.
 Identities = 48/339 (14%), Positives = 110/339 (32%), Gaps = 14/339 (4%)

Query: 189 KLNNVPLTREFHDQLEKNFVMRMKTEDAEEVFK--DMRNAGVEPVSTHPYNFIFMKTPPF 246
           KLN +    +          ++     + E F     RN G   + TH    +   T   
Sbjct: 71  KLNKLSDHLDSFRVKNVLLKIQKDYLLSLEFFNWAKTRNPGSHSLETHAI-VLHTLTKNR 129

Query: 247 KYMDLLDYYEDMLDRG-IVPMNSTFRILSRQTQNGGLVNQHFSALARGTTTGSDRRHETE 305
           K+        D+L  G +      F  L    +      + F +L +        R+ T+
Sbjct: 130 KFKSAESILRDVLVNGGVDLPAKVFDALLYSYRECDSTPRVFDSLFKTFAHLKKFRNATD 189

Query: 306 GHGGTQ-----AFFATRLEELARLKSSTTLDDALRVLRRMDVEGTPLISGSVVLNVLLSV 360
                +         +    ++ L     +D ALR  R M      +      LN+++S 
Sbjct: 190 TFMQMKDYGFLPTVESCNAYMSSLLGQGRVDIALRFYREMRR--CKISPNPYTLNMVMSG 247

Query: 361 FCRAGHIEDTERVLQLAKERGCTPNGATLSRVLKKSNADRFLQAELILPDALEAGDVRL- 419
           +CR+G ++    +LQ  +  G      + + ++        L + L L + +    ++  
Sbjct: 248 YCRSGKLDKGIELLQDMERLGFRATDVSYNTLIAGHCEKGLLSSALKLKNMMGKSGLQPN 307

Query: 420 -SDITDVMCHFFNNGMRSQVVRILRAYVVRCYRNPTESIPHTVALWALRLGPFDWALGFL 478
                 ++  F       +  ++           P     +T+     + G  + A  F 
Sbjct: 308 VVTFNTLIHGFCRAMKLQEASKVFGEMKAVNVA-PNTVTYNTLINGYSQQGDHEMAFRFY 366

Query: 479 AILLASNDEPLSDRIQRRMHEVVKENRSREILKVLEGHK 517
             ++ +  +         +  + K+ ++R+  + ++   
Sbjct: 367 EDMVCNGIQRDILTYNALIFGLCKQAKTRKAAQFVKELD 405


 Score = 99.9 bits (247), Expect = 3e-19,   Method: Composition-based stats.
 Identities = 38/218 (17%), Positives = 70/218 (32%), Gaps = 14/218 (6%)

Query: 207 FVMRMKTEDAEEVFKDMRNAGVEPVSTHPYNFIFMKTPPFKYMDLLDYYEDMLDRGIVPM 266
           F   MK ++A +VF +M+   V P +      I   +    +     +YEDM+  GI   
Sbjct: 318 FCRAMKLQEASKVFGEMKAVNVAPNTVTYNTLINGYSQQGDHEMAFRFYEDMVCNGIQRD 377

Query: 267 NSTFRILSRQTQNGGLVNQHFSALARGTTTGSDRRHETEGHGGTQAFFATRLEELARLKS 326
             T+  L           +    +         +  + E      + F+  +      K+
Sbjct: 378 ILTYNALIFGLCKQAKTRKAAQFV---------KELDKENLVPNSSTFSALIMGQCVRKN 428

Query: 327 STTLDDALRVLRRMDVEGTPLISGSVVLNVLLSVFCRAGHIEDTERVLQLAKERGCTPNG 386
           +   D    + + M   G          N+L+S FCR    +   +VL+    R    + 
Sbjct: 429 A---DRGFELYKSMIRSGC--HPNEQTFNMLVSAFCRNEDFDGASQVLREMVRRSIPLDS 483

Query: 387 ATLSRVLKKSNADRFLQAELILPDALEAGDVRLSDITD 424
            T+ +V          Q    L   +E          +
Sbjct: 484 RTVHQVCNGLKHQGKDQLVKKLLQEMEGKKFLQESFNN 521


 Score = 78.7 bits (192), Expect = 5e-13,   Method: Composition-based stats.
 Identities = 50/268 (18%), Positives = 93/268 (34%), Gaps = 22/268 (8%)

Query: 121 SIVESFEQQFGCVSG--YLRALAINAESAL--EVLQLYQMM-EGPVTTRVATA--ALHRF 173
            +++  E+     +   Y   +A + E  L    L+L  MM +  +   V T    +H F
Sbjct: 259 ELLQDMERLGFRATDVSYNTLIAGHCEKGLLSSALKLKNMMGKSGLQPNVVTFNTLIHGF 318

Query: 174 LTN-DASEVSGLLQFLKLNNVPLTREFHDQLEKNFVMRMKTEDAEEVFKDMRNAGVEPVS 232
                  E S +   +K  NV      ++ L   +  +   E A   ++DM   G++   
Sbjct: 319 CRAMKLQEASKVFGEMKAVNVAPNTVTYNTLINGYSQQGDHEMAFRFYEDMVCNGIQRDI 378

Query: 233 THPYNFIFMKTPPFKYMDLLDYYEDMLDRGIVPMNSTFRILSRQTQNGGLVNQHFSALAR 292
                 IF      K      + +++    +VP +STF  L          ++ F     
Sbjct: 379 LTYNALIFGLCKQAKTRKAAQFVKELDKENLVPNSSTFSALIMGQCVRKNADRGFEL--- 435

Query: 293 GTTTGSDRRHETEGHGGTQAFFATRLEELARLKSSTTLDDALRVLRRMDVEGTPLISGSV 352
                  +     G    +  F   +    R   +   D A +VLR M     PL S +V
Sbjct: 436 ------YKSMIRSGCHPNEQTFNMLVSAFCR---NEDFDGASQVLREMVRRSIPLDSRTV 486

Query: 353 VLNVLLSVFCRAGHIEDTERVLQLAKER 380
               + +     G  +  +++LQ  + +
Sbjct: 487 H--QVCNGLKHQGKDQLVKKLLQEMEGK 512


>UniRef50_C5Y173 Putative uncharacterized protein Sb04g017840 n=1 Tax=Sorghum
           bicolor RepID=C5Y173_SORBI
          Length = 674

 Score =  143 bits (360), Expect = 2e-32,   Method: Composition-based stats.
 Identities = 43/310 (13%), Positives = 98/310 (31%), Gaps = 26/310 (8%)

Query: 207 FVMRMKTEDAEEVFKDMRNAGVEPVSTHPYNFIFMKTPPFKYMDLLDYYEDMLDRGIVPM 266
           +    +  DA  +   M    V P +      +       ++ +  +   +M+     P 
Sbjct: 197 YCRSGRLTDALRLIASMP---VAPDTYTYNTVLKGLCFAKQWEEAEELMREMIRNNCHPN 253

Query: 267 NSTFRILSRQTQNGGLVNQHFSALARGTTTGSDRRHETEGHGGTQAFFATRLEELARLKS 326
             TF    R     GL+++    L            E     G           +     
Sbjct: 254 EVTFATQIRAFCQNGLLDRAVELL------------EQMPKYGCMPDVVIYSTLVNGFSE 301

Query: 327 STTLDDALRVLRRMDVEGTPLISGSVVLNVLLSVFCRAGHIEDTERVLQLAKERGCTPNG 386
              +DDAL++L  M          +V  N  L   C AG  ++   ++     + C PN 
Sbjct: 302 HGRVDDALKLLSTMLCR-----PNTVCYNAALKGLCIAGRWDEVGELIAEMVRKDCPPND 356

Query: 387 ATLSRVLKKSNADRFLQAELILPDALEAGDVRLS--DITDVMCHFFNNGMRSQVVRILRA 444
           AT S ++     +R  +  + + + ++             ++  F         +++L +
Sbjct: 357 ATFSTLINSLCQNRLAEYAIEVLEQMQKYGYMPDVVSYNTIISCFSEQACADDALKLLNS 416

Query: 445 YVVRCYRNPTESIPHTVALWALRLGPFDWALGFLAILLASNDEPLSDRIQRRMHEVVKEN 504
            + +    P     + V     R   +  A   +A +L  +           +  + +  
Sbjct: 417 MLCK----PDTISFNAVLKCLCRAERWYDAAELMAKMLKEDCHTNEMTFNILIDSLCQNG 472

Query: 505 RSREILKVLE 514
           + ++ +++ E
Sbjct: 473 QVKDAIEMFE 482


 Score =  141 bits (354), Expect = 9e-32,   Method: Composition-based stats.
 Identities = 44/352 (12%), Positives = 90/352 (25%), Gaps = 46/352 (13%)

Query: 163 TRVATAALHRFLTNDASEVSGLLQFLKLNNVPLTREFHDQLEKN---------------- 206
             +    + +    + +  S L+  L  N   L     + LE+                 
Sbjct: 341 GELIAEMVRKDCPPNDATFSTLINSLCQNR--LAEYAIEVLEQMQKYGYMPDVVSYNTII 398

Query: 207 --FVMRMKTEDAEEVFKDMRNAGVEPVSTHPYNFIFMKTPPFKYMDLLDYYEDMLDRGIV 264
             F  +   +DA ++   M     +P +      +       ++ D  +    ML     
Sbjct: 399 SCFSEQACADDALKLLNSML---CKPDTISFNAVLKCLCRAERWYDAAELMAKMLKEDCH 455

Query: 265 PMNSTFRILSRQTQNGGLVNQHFSALARGTTTGSDRRHETEGHGGTQAFFATRLEELARL 324
               TF IL       G V                   E            T    +   
Sbjct: 456 TNEMTFNILIDSLCQNGQVKDAIEMF------------ELMPKYRCTPDIVTYSSLINGF 503

Query: 325 KSSTTLDDALRVLRRMDVEGTPLISGSVVLNVLLSVFCRAGHIEDTERVLQLAKERGCTP 384
                   A  + R M     P  +     N  L   C A   +D   ++     + C P
Sbjct: 504 SEQGLDKVAFDLFRSM-----PCRADIFSYNATLKGLCMAARWDDAGELIADMVTKDCLP 558

Query: 385 NGATLSRVLKKSNADRFLQAELILPDALEAGDVRLS--DITDVMCHFFNNGMRSQVVRIL 442
           N  T + ++        +   + + + +    +         ++  +   G     ++ L
Sbjct: 559 NEVTFNILINSLCQKGLVNRAIEVYEQMPKYGITPDIFTYNALINGYSEQGCLDDALKFL 618

Query: 443 RAYVVRCYRNPTESIPHTVALWALRLGPFDWALGFLAILLASNDEPLSDRIQ 494
                     P     +++     R   +  A   +  +L  N  P     +
Sbjct: 619 STMPC----EPDTISYNSILKGLCRAERWKDAEKLVTEMLRKNCTPNEVTFK 666


 Score =  138 bits (348), Expect = 4e-31,   Method: Composition-based stats.
 Identities = 66/483 (13%), Positives = 153/483 (31%), Gaps = 60/483 (12%)

Query: 54  FEELRATPELDVIAHDSLISA---------APDLTVGAVEKKEDDRAAKKERLE-YCW-G 102
            E L+ +   D ++H++L++          A  +   A      +       ++ YC  G
Sbjct: 142 LEALKTSGAADAVSHNTLVAGYCRDGSLWDAERVLEAARASGAANVVTYTALIDGYCRSG 201

Query: 103 RA-----LLSARHLAGDDDEHINSIVES--FEQQFGCVSGYLRALAINAESALEVLQLYQ 155
           R      L+++  +A D   + N++++   F +Q+      +R +  N     EV    Q
Sbjct: 202 RLTDALRLIASMPVAPDTYTY-NTVLKGLCFAKQWEEAEELMREMIRNNCHPNEVTFATQ 260

Query: 156 MMEGPVTTRVATAALHRFLTNDASE-VSGLLQFLKLNNVPLTREFHDQLEKNFVMRMKTE 214
                         +  F  N   +    LL+ +           +  L   F    + +
Sbjct: 261 --------------IRAFCQNGLLDRAVELLEQMPKYGCMPDVVIYSTLVNGFSEHGRVD 306

Query: 215 DAEEVFKDMRNAGVEPVSTHPYNFIFMKTPPFKYMDLLDYYEDMLDRGIVPMNSTFRILS 274
           DA ++   M      P +      +       ++ ++ +   +M+ +   P ++TF  L 
Sbjct: 307 DALKLLSTML---CRPNTVCYNAALKGLCIAGRWDEVGELIAEMVRKDCPPNDATFSTLI 363

Query: 275 RQTQNGGLVNQHFSALARGTTTGSDRRHETEGHGGTQAFFATRLEELARLKSSTTLDDAL 334
                  L       L            E     G      +    ++        DDAL
Sbjct: 364 NSLCQNRLAEYAIEVL------------EQMQKYGYMPDVVSYNTIISCFSEQACADDAL 411

Query: 335 RVLRRMDVEGTPLISGSVVLNVLLSVFCRAGHIEDTERVLQLAKERGCTPNGATLSRVLK 394
           ++L  M  +       ++  N +L   CRA    D   ++    +  C  N  T + ++ 
Sbjct: 412 KLLNSMLCK-----PDTISFNAVLKCLCRAERWYDAAELMAKMLKEDCHTNEMTFNILID 466

Query: 395 KSNADRFLQAELILPDALEAGDVRLS--DITDVMCHFFNNGMRSQVVRILRAYVVRCYRN 452
               +  ++  + + + +            + ++  F   G+      + R+   R    
Sbjct: 467 SLCQNGQVKDAIEMFELMPKYRCTPDIVTYSSLINGFSEQGLDKVAFDLFRSMPCRA--- 523

Query: 453 PTESIPHTVALWALRLGPFDWALGFLAILLASNDEPLSDRIQRRMHEVVKENRSREILKV 512
                 +           +D A   +A ++  +  P        ++ + ++      ++V
Sbjct: 524 -DIFSYNATLKGLCMAARWDDAGELIADMVTKDCLPNEVTFNILINSLCQKGLVNRAIEV 582

Query: 513 LEG 515
            E 
Sbjct: 583 YEQ 585


 Score =  130 bits (327), Expect = 1e-28,   Method: Composition-based stats.
 Identities = 44/290 (15%), Positives = 92/290 (31%), Gaps = 26/290 (8%)

Query: 229 EPVSTHPYNFIFMK-TPPFKYMDLLDYYEDMLDRGIVPMNSTFRILSRQTQNGGLVNQHF 287
           EP +    N +  K     +  D     E +   G      +   L       G +    
Sbjct: 115 EPPAVITCNILIKKLCARRRLADAERVLEALKTSGAA-DAVSHNTLVAGYCRDGSLWDAE 173

Query: 288 SALARGTTTGSDRRHETEGHGGTQAFFATRLEELARLKSSTTLDDALRVLRRMDVEGTPL 347
             L     +G+               +   ++   R   S  L DALR++  M     P+
Sbjct: 174 RVLEAARASGAANV----------VTYTALIDGYCR---SGRLTDALRLIASM-----PV 215

Query: 348 ISGSVVLNVLLSVFCRAGHIEDTERVLQLAKERGCTPNGATLSRVLKKSNADRFLQAELI 407
              +   N +L   C A   E+ E +++      C PN  T +  ++    +  L   + 
Sbjct: 216 APDTYTYNTVLKGLCFAKQWEEAEELMREMIRNNCHPNEVTFATQIRAFCQNGLLDRAVE 275

Query: 408 LPDALEAGDVRLSD--ITDVMCHFFNNGMRSQVVRILRAYVVRCYRNPTESIPHTVALWA 465
           L + +            + ++  F  +G     +++L   + R    P     +      
Sbjct: 276 LLEQMPKYGCMPDVVIYSTLVNGFSEHGRVDDALKLLSTMLCR----PNTVCYNAALKGL 331

Query: 466 LRLGPFDWALGFLAILLASNDEPLSDRIQRRMHEVVKENRSREILKVLEG 515
              G +D     +A ++  +  P        ++ + +   +   ++VLE 
Sbjct: 332 CIAGRWDEVGELIAEMVRKDCPPNDATFSTLINSLCQNRLAEYAIEVLEQ 381


>UniRef50_B9RP84 Pentatricopeptide repeat-containing protein, putative n=1
           Tax=Ricinus communis RepID=B9RP84_RICCO
          Length = 927

 Score =  143 bits (359), Expect = 2e-32,   Method: Composition-based stats.
 Identities = 54/369 (14%), Positives = 104/369 (28%), Gaps = 47/369 (12%)

Query: 176 NDASEVSGLLQFLKLNNVPLTREFHDQLEKNFVMRMKTEDAEEVFKDMRNAGVEPVSTHP 235
           N+  E        K   V L    +  + + F   +  E A  + KDMR+ G  P     
Sbjct: 258 NNEEEAKKFFLEAKSRGVKLDAAAYSIVIQAFCKNLDVELACGLLKDMRDKGWVPSEGTF 317

Query: 236 YNFIFMKTPPFKYMDLLDYYEDMLDRGIVPMNSTFRILSRQTQNGGLVNQHFSALARGTT 295
            + I         ++ L   ++M+  G+         L +       +        +   
Sbjct: 318 TSVIGACVKQGNMVEALRLKDEMVSCGVQMNVVVATTLVKGYCKQDKLVSALEFFDKMNE 377

Query: 296 TGSDRRHETEGHGGTQAFFATRLEELARLKSSTTLDDALRVLRRMDVEG-TP-------- 346
            G             +  +A  +E       +  +  A  +  +M  +   P        
Sbjct: 378 NGPS---------PNRVTYAVLIEW---CCKNGNMAKAYDLYTQMKNKNICPTVFIVNSL 425

Query: 347 -----------------------LISGSVVLNVLLSVFCRAGHIEDTERVLQLAKERGCT 383
                                   I+     N LLS  C+ G + +   + Q   ++G  
Sbjct: 426 IRGFLKVESREEASKLFDEAVACDIANIFTYNSLLSWLCKEGKMSEATTLWQKMLDKGLA 485

Query: 384 PNGATLSRVLKKSNADRFLQ-AELILPDALEAGDVRLS-DITDVMCHFFNNGMRSQVVRI 441
           P   + + ++        L  A  +  D L+ G        + +M  +F NG       +
Sbjct: 486 PTKVSYNSMILGHCRQGNLDMAASVFSDMLDCGLKPNVITYSILMDGYFKNGDTEYAFYV 545

Query: 442 LRAYVVRCYRNPTESIPHTVALWALRLGPFDWALGFLAILLASNDEPLSDRIQRRMHEVV 501
               V      P++   +       ++G    A   L   +     P+       M   +
Sbjct: 546 FDRMVDENI-VPSDFTYNIKINGLCKVGRTSEAQDMLKKFVEKGFVPVCLTYNSIMDGFI 604

Query: 502 KENRSREIL 510
           KE      L
Sbjct: 605 KEGSVSSAL 613


 Score =  134 bits (337), Expect = 9e-30,   Method: Composition-based stats.
 Identities = 46/341 (13%), Positives = 106/341 (31%), Gaps = 17/341 (4%)

Query: 175 TNDASEVSGLLQFLKLNNVPLTREFHDQLEKNFVMRMKTEDAEEVFKDMRNAGVEPVSTH 234
               SE + L Q +    +  T+  ++ +      +   + A  VF DM + G++P    
Sbjct: 466 EGKMSEATTLWQKMLDKGLAPTKVSYNSMILGHCRQGNLDMAASVFSDMLDCGLKPNVIT 525

Query: 235 PYNFIFMKTPPFKYMDLLDYYEDMLDRGIVPMNSTFRILSRQTQNGGLVNQHFSALARGT 294
               +               ++ M+D  IVP + T+ I        G  ++    L    
Sbjct: 526 YSILMDGYFKNGDTEYAFYVFDRMVDENIVPSDFTYNIKINGLCKVGRTSEAQDML---- 581

Query: 295 TTGSDRRHETEGHGGTQAFFATRLEELARLKSSTTLDDALRVLRRMDVEGTPLISGSVVL 354
                   +     G      T    +       ++  AL   R M   G       +  
Sbjct: 582 --------KKFVEKGFVPVCLTYNSIMDGFIKEGSVSSALTAYREMCESGVS--PNVITY 631

Query: 355 NVLLSVFCRAGHIEDTERVLQLAKERGCTPNGATLSRVLKKSNADRFLQAELILPDALEA 414
             L++ FC+  + +   ++    + +G   + A    ++      + ++    L   L  
Sbjct: 632 TTLINGFCKNNNTDLALKMRNEMRNKGLELDIAAYGALIDGFCKKQDIETASWLFSELLD 691

Query: 415 GDVRLSD--ITDVMCHFFNNGMRSQVVRILRAYVVRCYRNPTESIPHTVALWALRLGPFD 472
           G +  +      ++  + N       + + +  +     +       T+    L+ G   
Sbjct: 692 GGLSPNSVIYNSLISGYRNLNNMEAALNLQKRMLGEGI-SCDLQTYTTLIDGLLKEGRLV 750

Query: 473 WALGFLAILLASNDEPLSDRIQRRMHEVVKENRSREILKVL 513
            AL   + + A    P        ++ +  + +     K+L
Sbjct: 751 LALDLYSEMSAKGIIPDIIIYTVLINGLCGKGQLENAQKIL 791


 Score =  127 bits (318), Expect = 1e-27,   Method: Composition-based stats.
 Identities = 42/298 (14%), Positives = 87/298 (29%), Gaps = 17/298 (5%)

Query: 211 MKTEDAEEVFKDMRNAGVEPVSTHPYNFIFMKTPPFKYMDLLDYYEDMLDRGIVPMNSTF 270
            +T +A+++ K     G  PV     + +            L  Y +M + G+ P   T+
Sbjct: 572 GRTSEAQDMLKKFVEKGFVPVCLTYNSIMDGFIKEGSVSSALTAYREMCESGVSPNVITY 631

Query: 271 RILSRQTQNGGLVNQHFSALARGTTTGSDRRHETEGHGGTQAFFATRLEELARLKSSTTL 330
             L          +               +      + G +   A     +        +
Sbjct: 632 TTLINGFCKNNNTDLAL------------KMRNEMRNKGLELDIAAYGALIDGFCKKQDI 679

Query: 331 DDALRVLRRMDVEGTPLISGSVVLNVLLSVFCRAGHIEDTERVLQLAKERGCTPNGATLS 390
           + A  +   +   G  L   SV+ N L+S +    ++E    + +     G + +  T +
Sbjct: 680 ETASWLFSELLDGG--LSPNSVIYNSLISGYRNLNNMEAALNLQKRMLGEGISCDLQTYT 737

Query: 391 RVLKKSNADRFLQAELILPDALEAGDVRLSD--ITDVMCHFFNNGMRSQVVRILRAYVVR 448
            ++     +  L   L L   + A  +       T ++      G      +IL      
Sbjct: 738 TLIDGLLKEGRLVLALDLYSEMSAKGIIPDIIIYTVLINGLCGKGQLENAQKILAEMERD 797

Query: 449 CYRNPTESIPHTVALWALRLGPFDWALGFLAILLASNDEPLSDRIQRRMHEVVKENRS 506
               P   I + +     + G    A      +L     P        ++  +K   S
Sbjct: 798 SI-TPNVPIYNALIAGHFKAGNLQEAFRLHNEMLDKGLTPNDTTYDILINGKIKGGNS 854


 Score =  112 bits (279), Expect = 5e-23,   Method: Composition-based stats.
 Identities = 47/319 (14%), Positives = 103/319 (32%), Gaps = 33/319 (10%)

Query: 143 NAESALEVLQLYQMMEGPVTTRVATAALHRFLTNDASEVSG----LLQFLKLNNVPLTRE 198
           + E A  V    +M++  +     T  +           S     L +F++   VP+   
Sbjct: 538 DTEYAFYVFD--RMVDENIVPSDFTYNIKINGLCKVGRTSEAQDMLKKFVEKGFVPVCLT 595

Query: 199 FHDQLEKNFVMRMKTEDAEEVFKDMRNAGVEPVSTHPYNFIFMKTPPFKYMDLLDYYEDM 258
           ++  ++  F+       A   +++M  +GV P        I            L    +M
Sbjct: 596 YNSIMD-GFIKEGSVSSALTAYREMCESGVSPNVITYTTLINGFCKNNNTDLALKMRNEM 654

Query: 259 LDRGIVPMNSTFRILSRQTQNGGLVNQH------------------FSALARGTTTGSDR 300
            ++G+    + +  L         +                     +++L  G    ++ 
Sbjct: 655 RNKGLELDIAAYGALIDGFCKKQDIETASWLFSELLDGGLSPNSVIYNSLISGYRNLNNM 714

Query: 301 R-----HETEGHGGTQAFFATRLEELARLKSSTTLDDALRVLRRMDVEGTPLISGSVVLN 355
                  +     G      T    +  L     L  AL +   M  +G  +I   ++  
Sbjct: 715 EAALNLQKRMLGEGISCDLQTYTTLIDGLLKEGRLVLALDLYSEMSAKG--IIPDIIIYT 772

Query: 356 VLLSVFCRAGHIEDTERVLQLAKERGCTPNGATLSRVLKKS-NADRFLQAELILPDALEA 414
           VL++  C  G +E+ +++L   +    TPN    + ++     A    +A  +  + L+ 
Sbjct: 773 VLINGLCGKGQLENAQKILAEMERDSITPNVPIYNALIAGHFKAGNLQEAFRLHNEMLDK 832

Query: 415 GDVRLSDITDVMCHFFNNG 433
           G        D++ +    G
Sbjct: 833 GLTPNDTTYDILINGKIKG 851


 Score =  106 bits (265), Expect = 2e-21,   Method: Composition-based stats.
 Identities = 49/306 (16%), Positives = 109/306 (35%), Gaps = 23/306 (7%)

Query: 155 QMMEGPVTTRVATA--ALHRFLTNDASEVS-GLLQFLKLNNVPLTREFHDQLEKNFVMRM 211
           +M E  V+  V T    ++ F  N+ ++++  +   ++   + L    +  L   F  + 
Sbjct: 618 EMCESGVSPNVITYTTLINGFCKNNNTDLALKMRNEMRNKGLELDIAAYGALIDGFCKKQ 677

Query: 212 KTEDAEEVFKDMRNAGVEPVSTHPYNFIFMKTPPFKYMDLLDYYEDMLDRGIVPMNSTFR 271
             E A  +F ++ + G+ P S    + I            L+  + ML  GI     T+ 
Sbjct: 678 DIETASWLFSELLDGGLSPNSVIYNSLISGYRNLNNMEAALNLQKRMLGEGISCDLQTYT 737

Query: 272 ILSRQTQNGGLVNQHFSALARGTTTGSDRRHETEGHGGTQAFFATRLEELARLKSSTTLD 331
            L       G +       +  +  G                +   +  L        L+
Sbjct: 738 TLIDGLLKEGRLVLALDLYSEMSAKGI---------IPDIIIYTVLINGLCG---KGQLE 785

Query: 332 DALRVLRRMDVEGTPLISGSVVLNVLLSVFCRAGHIEDTERVLQLAKERGCTPNGATLSR 391
           +A ++L  M+ +   +     + N L++   +AG++++  R+     ++G TPN  T   
Sbjct: 786 NAQKILAEMERD--SITPNVPIYNALIAGHFKAGNLQEAFRLHNEMLDKGLTPNDTTYDI 843

Query: 392 VLKKSNADRFLQAELILPDALEAGD-----VRLSDITDVMCHFFNNGMRSQVVR-ILRAY 445
           ++           + +L    + G           I  V+    N  +R +  + I +  
Sbjct: 844 LINGKIKGGNSALKSLLSLKFKDGKGMKRINEQDSIKKVIEKAVNKYLRPEAQKMIEKEE 903

Query: 446 VVRCYR 451
            ++ +R
Sbjct: 904 AIQDHR 909


>UniRef50_D1IYW7 Whole genome shotgun sequence of line PN40024,
           scaffold_13.assembly12x (Fragment) n=3 Tax=Vitis
           vinifera RepID=D1IYW7_VITVI
          Length = 795

 Score =  143 bits (359), Expect = 3e-32,   Method: Composition-based stats.
 Identities = 62/367 (16%), Positives = 124/367 (33%), Gaps = 18/367 (4%)

Query: 151 LQLYQMMEGPVTTRVATAALHRFLTN-DASEVSGLLQFLKLNNVPLTREFHDQLEKNFVM 209
           L  YQ  E   +       +  +  N + S    LL+ +K          ++ L   F  
Sbjct: 5   LNTYQHPEIRRSVEHFNVLIDGYCRNGEISRAVELLEGMKTEGPAPDIVTYNTLMNGFCK 64

Query: 210 RMKTEDAEEVFKDMRNAGVEPVSTHPYNFIFMKTPPFKYMDLLDYYEDMLDRGIVPMNST 269
                 A+++  ++    +EP        I          D L  Y++M  + +VP   T
Sbjct: 65  IGDLFTAKKLMGEISLVNLEPNVITYTTLIDAYCKSQCLEDALYMYDEMTVKSLVPDVVT 124

Query: 270 FRILSRQTQNGGLVNQHFSALARGTTTGSDRRHETEGHGGTQAFFATRLEELARLKSSTT 329
           +  +       G V +              R  E  G    +  +AT ++ L        
Sbjct: 125 YTCIMNGLCKSGKVEEA---------KSVFREMEEVGVVPNRFSYATLIDSL---FKEGN 172

Query: 330 LDDALRVLRRMDVEGTPLISGSVVLNVLLSVFCRAGHIEDTERVLQLAKERGCTPNGATL 389
           + +A  +  RM V G       VV   L+    +AG   + E + Q+  E    PN  T 
Sbjct: 173 VAEAFVLQGRMVVRGIGF--DVVVYTALMDGLFKAGMANNAEDMFQVLLEESLVPNCVTY 230

Query: 390 SRVLKKSNADRFLQAELILPDALEAGDVRLSDIT--DVMCHFFNNGMRSQVVRILRAYVV 447
           S ++        +    +L   +E   +  + I    ++  +   G+ ++ + ++R  V 
Sbjct: 231 SALIDGHCKLGDVNKGELLLQEMEEKHIFPNVIVYSSIVDGYTKKGLLNEAMDVMRKMVQ 290

Query: 448 RCYRNPTESIPHTVALWALRLGPFDWALGFLAILLASNDEPLSDRIQRRMHEVVKENRSR 507
           R    P   +  T+     +      AL     + +   E  +  I   ++ + +  R  
Sbjct: 291 RNIL-PNVFVYGTLIDGYFKADQRGIALDLFKEMKSRGLEENNFVIDSFVNNLKRSGRME 349

Query: 508 EILKVLE 514
           E  ++ +
Sbjct: 350 EADELFK 356


 Score =  135 bits (340), Expect = 5e-30,   Method: Composition-based stats.
 Identities = 74/423 (17%), Positives = 141/423 (33%), Gaps = 33/423 (7%)

Query: 102 GRALLSARHLAGDDDEHINSIVESFEQQFGCVSGYLRALAINAESALEVLQLYQMMEGPV 161
           G  LL        +++HI   V  +      V GY +   +N   A++V++  +M++  +
Sbjct: 246 GELLLQEM-----EEKHIFPNVIVYSSI---VDGYTKKGLLN--EAMDVMR--KMVQRNI 293

Query: 162 TTRVATA--ALHRFLTNDASEVS-GLLQFLKLNNVPLTREFHDQLEKNFVMRMKTEDAEE 218
              V      +  +   D   ++  L + +K   +       D    N     + E+A+E
Sbjct: 294 LPNVFVYGTLIDGYFKADQRGIALDLFKEMKSRGLEENNFVIDSFVNNLKRSGRMEEADE 353

Query: 219 VFKDMRNAGVEPVSTHPYNFIFMKTPPFKYMDLLDYYEDMLDRGIVPMNSTFRILSRQTQ 278
           +FKDM + G+ P   +  + +       K  D  +  ++M ++        + +L     
Sbjct: 354 LFKDMMSRGLLPDRVNYTSMMDGFFKAGKESDAFNIAQEMTEKSSGFDVVAYNVLINGLF 413

Query: 279 NGGLVNQHFSALARGTTTGSDRRHETEGHGGTQAFFATRLEELARLKSSTTLDDALRVLR 338
             G             +          G     A F T +    +      L +AL++L 
Sbjct: 414 KLGK----------YESESFHTGMRQLGLAPDSATFNTMINAYCK---EGNLGNALKLLN 460

Query: 339 RMDVEGTPLISGSVVLNVLLSVFCRAGHIEDTERVLQLAKERGCTPNGATLSRVLKKSNA 398
            M   G  L   S+  N+L+   C AG IE T  +L      G  P   T   VL  S+ 
Sbjct: 461 EMKSYG--LKPNSITCNILVQRLCAAGEIEKTMDLLNDMLVMGFHPTPTTHKAVLDASSK 518

Query: 399 DRFLQAELILPDALEAGDVRLS--DITDVMCHFFNNGMRSQVVRILRAYVVRCYRNPTES 456
            R     L + D L    V+L       ++  F   GM  +   + +  + +        
Sbjct: 519 SRRADVILHMHDQLVGMGVKLDLSTYNTLISTFCRLGMIRRATLVFKDMMGKGILA-DII 577

Query: 457 IPHTVALWALRLGPFDWALGFLAILLASNDEPLSDRIQRRMHEVVKENRSREILKVLEGH 516
             + +            A    + +L     P  +     +  +      +E   ++   
Sbjct: 578 TYNALIHGYCISSHLKKAFAVHSQMLTEGVSPNVETYNILLGGLSAARLIKEAAGLVNQM 637

Query: 517 KWD 519
           K  
Sbjct: 638 KER 640


 Score =  133 bits (335), Expect = 2e-29,   Method: Composition-based stats.
 Identities = 54/329 (16%), Positives = 108/329 (32%), Gaps = 34/329 (10%)

Query: 215 DAEEVFKDMRNAGVEPVSTHPYNFIFMKTPPFKYMDLLDYYEDMLDRGIVPMNSTFRILS 274
           ++E     MR  G+ P S      I          + L    +M   G+ P + T  IL 
Sbjct: 419 ESESFHTGMRQLGLAPDSATFNTMINAYCKEGNLGNALKLLNEMKSYGLKPNSITCNILV 478

Query: 275 RQTQNGGLVNQHFSALARGTTTG----------------SDRRHETEGHGGTQ------- 311
           ++    G + +    L      G                  RR +   H   Q       
Sbjct: 479 QRLCAAGEIEKTMDLLNDMLVMGFHPTPTTHKAVLDASSKSRRADVILHMHDQLVGMGVK 538

Query: 312 ---AFFATRLEELARLKSSTTLDDALRVLRRMDVEGTPLISGSVVLNVLLSVFCRAGHIE 368
              + + T +    RL     +  A  V + M  +G  +++  +  N L+  +C + H++
Sbjct: 539 LDLSTYNTLISTFCRL---GMIRRATLVFKDMMGKG--ILADIITYNALIHGYCISSHLK 593

Query: 369 DTERVLQLAKERGCTPNGATLSRVLKKSNADRFL-QAELILPDALEAGDVR-LSDITDVM 426
               V       G +PN  T + +L   +A R + +A  ++    E G V   +    ++
Sbjct: 594 KAFAVHSQMLTEGVSPNVETYNILLGGLSAARLIKEAAGLVNQMKERGLVPNATTYDILV 653

Query: 427 CHFFNNGMRSQVVRILRAYVVRCYRNPTESIPHTVALWALRLGPFDWALGFLAILLASND 486
                 G   + V++    + + +  P     + +     +      A   +  +     
Sbjct: 654 SGHGKIGNMKECVKLYCEMITKGF-VPKTRTYNVLISCFAKGKKMSQAKELMQEMQVRGI 712

Query: 487 EPLSDRIQRRMHEVVKENRSREILKVLEG 515
            P S      +    K ++  E+ K L+ 
Sbjct: 713 PPNSSTYDILICGWYKLSKQPELNKSLKR 741


 Score =  129 bits (325), Expect = 2e-28,   Method: Composition-based stats.
 Identities = 41/284 (14%), Positives = 92/284 (32%), Gaps = 17/284 (5%)

Query: 234 HPYNFIFMKTPPFKYMDLLDYYEDMLDRGIVPMNSTFRILSRQTQNGGLVNQHFSALARG 293
           H    I       +    ++  E M   G  P   T+  L       G +      +   
Sbjct: 19  HFNVLIDGYCRNGEISRAVELLEGMKTEGPAPDIVTYNTLMNGFCKIGDLFTAKKLMGEI 78

Query: 294 TTTGSDRRHETEGHGGTQAFFATRLEELARLKSSTTLDDALRVLRRMDVEGTPLISGSVV 353
           +    +              + T ++   + +    L+DAL +   M V+   L+   V 
Sbjct: 79  SLVNLE---------PNVITYTTLIDAYCKSQC---LEDALYMYDEMTVK--SLVPDVVT 124

Query: 354 LNVLLSVFCRAGHIEDTERVLQLAKERGCTPNGATLSRVLKKS-NADRFLQAELILPDAL 412
              +++  C++G +E+ + V +  +E G  PN  + + ++          +A ++    +
Sbjct: 125 YTCIMNGLCKSGKVEEAKSVFREMEEVGVVPNRFSYATLIDSLFKEGNVAEAFVLQGRMV 184

Query: 413 EAG-DVRLSDITDVMCHFFNNGMRSQVVRILRAYVVRCYRNPTESIPHTVALWALRLGPF 471
             G    +   T +M   F  GM +    + +  ++     P       +     +LG  
Sbjct: 185 VRGIGFDVVVYTALMDGLFKAGMANNAEDMFQ-VLLEESLVPNCVTYSALIDGHCKLGDV 243

Query: 472 DWALGFLAILLASNDEPLSDRIQRRMHEVVKENRSREILKVLEG 515
           +     L  +   +  P        +    K+    E + V+  
Sbjct: 244 NKGELLLQEMEEKHIFPNVIVYSSIVDGYTKKGLLNEAMDVMRK 287


 Score =  121 bits (304), Expect = 6e-26,   Method: Composition-based stats.
 Identities = 56/332 (16%), Positives = 100/332 (30%), Gaps = 29/332 (8%)

Query: 211 MKTEDAEEVFKDMRNAGVEPVSTHPYNFIFMKTPPFKYMDLLDYYEDMLDRGIVPMNSTF 270
            K E+A+ VF++M   GV P        I          +       M+ RGI      +
Sbjct: 136 GKVEEAKSVFREMEEVGVVPNRFSYATLIDSLFKEGNVAEAFVLQGRMVVRGIGFDVVVY 195

Query: 271 RILSRQTQNGGLVNQH------------------FSALARGTTTGSDRRHETEGHGGTQ- 311
             L       G+ N                    +SAL  G     D           + 
Sbjct: 196 TALMDGLFKAGMANNAEDMFQVLLEESLVPNCVTYSALIDGHCKLGDVNKGELLLQEMEE 255

Query: 312 ----AFFATRLEELARLKSSTTLDDALRVLRRMDVEGTPLISGSVVLNVLLSVFCRAGHI 367
                        +        L++A+ V+R+M      ++    V   L+  + +A   
Sbjct: 256 KHIFPNVIVYSSIVDGYTKKGLLNEAMDVMRKMVQR--NILPNVFVYGTLIDGYFKADQR 313

Query: 368 EDTERVLQLAKERGCTPNGATLSRVLKKSNA-DRFLQAELILPDALEAGDVR-LSDITDV 425
                + +  K RG   N   +   +       R  +A+ +  D +  G +    + T +
Sbjct: 314 GIALDLFKEMKSRGLEENNFVIDSFVNNLKRSGRMEEADELFKDMMSRGLLPDRVNYTSM 373

Query: 426 MCHFFNNGMRSQVVRILRAYVVRCYRNPTESIPHTVALWALRLGPFDWALGFLAILLASN 485
           M  FF  G  S    I +    +          + +     +LG ++ +  F   +    
Sbjct: 374 MDGFFKAGKESDAFNIAQEMTEK-SSGFDVVAYNVLINGLFKLGKYE-SESFHTGMRQLG 431

Query: 486 DEPLSDRIQRRMHEVVKENRSREILKVLEGHK 517
             P S      ++   KE      LK+L   K
Sbjct: 432 LAPDSATFNTMINAYCKEGNLGNALKLLNEMK 463


 Score =  107 bits (266), Expect = 2e-21,   Method: Composition-based stats.
 Identities = 31/253 (12%), Positives = 75/253 (29%), Gaps = 17/253 (6%)

Query: 270 FRILSRQTQNGGLVNQHFSALARGTTTGSDRRHETEGHGGTQAFFATRLEELARLKSSTT 329
           F +L       G +++    L    T G                + T +    ++    T
Sbjct: 20  FNVLIDGYCRNGEISRAVELLEGMKTEGPA---------PDIVTYNTLMNGFCKIGDLFT 70

Query: 330 LDDALRVLRRMDVEGTPLISGSVVLNVLLSVFCRAGHIEDTERVLQLAKERGCTPNGATL 389
               +      ++    L    +    L+  +C++  +ED   +      +   P+  T 
Sbjct: 71  AKKLMG-----EISLVNLEPNVITYTTLIDAYCKSQCLEDALYMYDEMTVKSLVPDVVTY 125

Query: 390 SRVLKKSNA-DRFLQAELILPDALEAGDVR-LSDITDVMCHFFNNGMRSQVVRILRAYVV 447
           + ++       +  +A+ +  +  E G V        ++   F  G  ++   +    VV
Sbjct: 126 TCIMNGLCKSGKVEEAKSVFREMEEVGVVPNRFSYATLIDSLFKEGNVAEAFVLQGRMVV 185

Query: 448 RCYRNPTESIPHTVALWALRLGPFDWALGFLAILLASNDEPLSDRIQRRMHEVVKENRSR 507
           R        +   +     + G  + A     +LL  +  P        +    K     
Sbjct: 186 RGI-GFDVVVYTALMDGLFKAGMANNAEDMFQVLLEESLVPNCVTYSALIDGHCKLGDVN 244

Query: 508 EILKVLEGHKWDR 520
           +   +L+  +   
Sbjct: 245 KGELLLQEMEEKH 257


 Score =  104 bits (259), Expect = 1e-20,   Method: Composition-based stats.
 Identities = 42/264 (15%), Positives = 81/264 (30%), Gaps = 28/264 (10%)

Query: 193 VPLTREFHDQLEKNFVMRMKTEDAEEVFKDMRNAGVEPVSTHPYNFIFMKTPPFKYMDLL 252
           V L    ++ L   F        A  VFKDM   G+          I             
Sbjct: 537 VKLDLSTYNTLISTFCRLGMIRRATLVFKDMMGKGILADIITYNALIHGYCISSHLKKAF 596

Query: 253 DYYEDMLDRGIVPMNSTFRILSRQTQNGGLVNQHFSALARGTTTGSDRRHETEGHGGTQA 312
             +  ML  G+ P   T+ IL        L+ +    +                  G   
Sbjct: 597 AVHSQMLTEGVSPNVETYNILLGGLSAARLIKEAAGLV------------NQMKERGLVP 644

Query: 313 FFATRLEELARLKSSTTLDDALRVLRRMDVEGTPLISGSVVLNVLLSVFCRAGHIEDTER 372
              T    ++       + + +++   M  +G   +  +   NVL+S F +   +   + 
Sbjct: 645 NATTYDILVSGHGKIGNMKECVKLYCEMITKG--FVPKTRTYNVLISCFAKGKKMSQAKE 702

Query: 373 VLQLAKERGCTPNGATLSRVLKK-------------SNADRFLQAELILPDALEAGDVR- 418
           ++Q  + RG  PN +T   ++                      +A+ +  +  E G +  
Sbjct: 703 LMQEMQVRGIPPNSSTYDILICGWYKLSKQPELNKSLKRSYQAEAKRLFEEMNEKGFIPC 762

Query: 419 LSDITDVMCHFFNNGMRSQVVRIL 442
            + +  +       G ++   RIL
Sbjct: 763 ENTLACISFTLAKPGKKADAQRIL 786


 Score = 84.9 bits (208), Expect = 9e-15,   Method: Composition-based stats.
 Identities = 36/223 (16%), Positives = 73/223 (32%), Gaps = 29/223 (13%)

Query: 207 FVMRMKTEDAEEVFKDMRNAGVEPVSTHPYNFIFMKTPPFKYM-DLLDYYEDMLDRGIVP 265
           + +    + A  V   M   GV P +   YN +       + + +       M +RG+VP
Sbjct: 586 YCISSHLKKAFAVHSQMLTEGVSP-NVETYNILLGGLSAARLIKEAAGLVNQMKERGLVP 644

Query: 266 MNSTFRILSRQTQNGGLVNQHFSALARGTTTGSDRRHETEGHGGTQAFFATRLEELARLK 325
             +T+ IL       G +                    T+G       +   +   A+  
Sbjct: 645 NATTYDILVSGHGKIGNMK---------ECVKLYCEMITKGFVPKTRTYNVLISCFAK-- 693

Query: 326 SSTTLDDALRVLRRMDVEGTPLISGSVVLNVLLSV---FCRAGHIE---------DTERV 373
               +  A  +++ M V G P    S   ++L+       +   +          + +R+
Sbjct: 694 -GKKMSQAKELMQEMQVRGIP--PNSSTYDILICGWYKLSKQPELNKSLKRSYQAEAKRL 750

Query: 374 LQLAKERGCTPNGATLSRVL-KKSNADRFLQAELILPDALEAG 415
            +   E+G  P   TL+ +    +   +   A+ IL    +  
Sbjct: 751 FEEMNEKGFIPCENTLACISFTLAKPGKKADAQRILNKLYKKK 793


 Score = 69.1 bits (167), Expect = 4e-10,   Method: Composition-based stats.
 Identities = 28/171 (16%), Positives = 60/171 (35%), Gaps = 2/171 (1%)

Query: 213 TEDAEEVFKDMRNAGVEPVSTHPYNFIFMKTPPFKYMDLLDYYEDMLDRGIVPMNSTFRI 272
            ++A  +   M+  G+ P +T     +          + +  Y +M+ +G VP   T+ +
Sbjct: 627 IKEAAGLVNQMKERGLVPNATTYDILVSGHGKIGNMKECVKLYCEMITKGFVPKTRTYNV 686

Query: 273 LSRQTQNGGLVNQHFSALARGTTTGSDRRHETEGHGGTQAFFATRLEELARLKSSTTLDD 332
           L      G  ++Q    +      G      T        +  ++  EL +    +   +
Sbjct: 687 LISCFAKGKKMSQAKELMQEMQVRGIPPNSSTYDILICGWYKLSKQPELNKSLKRSYQAE 746

Query: 333 ALRVLRRMDVEGTPLISGSVVLNVLLSVFCRAGHIEDTERVLQLAKERGCT 383
           A R+   M+ +G   I     L  +     + G   D +R+L    ++   
Sbjct: 747 AKRLFEEMNEKG--FIPCENTLACISFTLAKPGKKADAQRILNKLYKKKVK 795


 Score = 61.0 bits (146), Expect = 1e-07,   Method: Composition-based stats.
 Identities = 34/167 (20%), Positives = 58/167 (34%), Gaps = 2/167 (1%)

Query: 178 ASEVSGLLQFLKLNNVPLTREFHDQLEKNFVMRMKTEDAEEVFKDMRNAGVEPVSTHPYN 237
             E +GL+  +K   +      +D L          ++  +++ +M   G  P  T  YN
Sbjct: 627 IKEAAGLVNQMKERGLVPNATTYDILVSGHGKIGNMKECVKLYCEMITKGFVPK-TRTYN 685

Query: 238 FIFMKTPPFKYM-DLLDYYEDMLDRGIVPMNSTFRILSRQTQNGGLVNQHFSALARGTTT 296
            +       K M    +  ++M  RGI P +ST+ IL           +   +L R    
Sbjct: 686 VLISCFAKGKKMSQAKELMQEMQVRGIPPNSSTYDILICGWYKLSKQPELNKSLKRSYQA 745

Query: 297 GSDRRHETEGHGGTQAFFATRLEELARLKSSTTLDDALRVLRRMDVE 343
            + R  E     G      T       L       DA R+L ++  +
Sbjct: 746 EAKRLFEEMNEKGFIPCENTLACISFTLAKPGKKADAQRILNKLYKK 792


>UniRef50_Q2QM66 Pentatricopeptide, putative n=9 Tax=Magnoliophyta
           RepID=Q2QM66_ORYSJ
          Length = 726

 Score =  143 bits (359), Expect = 3e-32,   Method: Composition-based stats.
 Identities = 61/376 (16%), Positives = 122/376 (32%), Gaps = 17/376 (4%)

Query: 145 ESALEVLQLYQMMEGPVTTRVATAALHRFLTN-DASEVSGLLQFLKLNNVPLTREFHDQL 203
           + A  V++L         T      +  +           +L  ++ +         +  
Sbjct: 144 DPARRVVRLMIRRGVRRGTEQFAQLMLSYSRAGKLRSAMRVLHLMQKDGCAPDISICNMA 203

Query: 204 EKNFVMRMKTEDAEEVFKDMRNAGVEPVSTHPYNFIFMKTPPFKYMDLLDYYEDMLDRGI 263
               V+  + + A E  + MR  GVEP        I       + +D ++    ML  G 
Sbjct: 204 VNVLVVAGRVDKALEFAERMRRVGVEPDVYTYNCLIKGLCGARRVVDAMEMIGVMLQNGC 263

Query: 264 VPMNSTFRILSRQTQNGGLVNQHFSALARGTTTGSDRRHETEGHGGTQAFFATRLEELAR 323
            P   ++  +         V +    L         R     G    Q  +   +  LA+
Sbjct: 264 PPDKISYYTVMSFLCKEKRVEEVRGLL--------QRMRNDAGLFPDQVTYNVLIHGLAK 315

Query: 324 LKSSTTLDDALRVLRRMDVEGTPLISGSVVLNVLLSVFCRAGHIEDTERVLQLAKERGCT 383
              +   D+AL  LR  + EG       V  + ++  FC  G + + + ++     +GC 
Sbjct: 316 HGHA---DEALEFLR--ESEGKRFRVDEVGYSAIVHSFCLNGRMAEAKEIVGEMISKGCQ 370

Query: 384 PNGATLSRVLKKSNADRFLQAELILPDALEAGDVRLSDI--TDVMCHFFNNGMRSQVVRI 441
           P+  T S V+        L     +   +   D + + +  T ++      G  S+   +
Sbjct: 371 PDVVTYSTVVDGFCRIGELDQARKMMKHMYKNDCKPNTVTHTALLNGLCKVGKTSEAWEL 430

Query: 442 LRAYVVRCYRNPTESIPHTVALWALRLGPFDWALGFLAILLASNDEPLSDRIQRRMHEVV 501
           L       +  P++     V     R G    +   +  +L     P +  I   +H + 
Sbjct: 431 LNKSEEEWW-TPSDITYSVVMHGFRREGKLKESCDVVVQMLQKGFFPTTVEINLLIHALC 489

Query: 502 KENRSREILKVLEGHK 517
           K+ +  E    +E  +
Sbjct: 490 KDRKPAEAKDFMEQCQ 505


 Score =  121 bits (303), Expect = 8e-26,   Method: Composition-based stats.
 Identities = 54/373 (14%), Positives = 125/373 (33%), Gaps = 29/373 (7%)

Query: 141 AINAESALEVLQLYQMMEGPVTTRVATAALHRFL--TNDASEVSGLLQFLKLNNVPLTRE 198
           A     A+E++ +  +  G    +++   +  FL       EV GLLQ ++ N+  L   
Sbjct: 245 ARRVVDAMEMIGV-MLQNGCPPDKISYYTVMSFLCKEKRVEEVRGLLQRMR-NDAGL--- 299

Query: 199 FHDQLEKNFVMRM-----KTEDAEEVFKDMRNAGVEPVSTHPYNFIFMKTPPFKYMDLLD 253
           F DQ+  N ++         ++A E  ++                +       +  +  +
Sbjct: 300 FPDQVTYNVLIHGLAKHGHADEALEFLRESEGKRFRVDEVGYSAIVHSFCLNGRMAEAKE 359

Query: 254 YYEDMLDRGIVPMNSTFRILSRQTQNGGLVNQHFSALARGTTTGSDRRHETEGHGGTQAF 313
              +M+ +G  P   T+  +       G ++Q              +  +       +  
Sbjct: 360 IVGEMISKGCQPDVVTYSTVVDGFCRIGELDQA------------RKMMKHMYKNDCKPN 407

Query: 314 FATRLEELARLKSSTTLDDALRVLRRMDVEGTPLISGSVVLNVLLSVFCRAGHIEDTERV 373
             T    L  L       +A  +L + + E        +  +V++  F R G ++++  V
Sbjct: 408 TVTHTALLNGLCKVGKTSEAWELLNKSEEEW--WTPSDITYSVVMHGFRREGKLKESCDV 465

Query: 374 LQLAKERGCTPNGATLSRVLKKSNADRFLQAELILPDALEAGD--VRLSDITDVMCHFFN 431
           +    ++G  P    ++ ++     DR         +  ++    + + + T V+  F  
Sbjct: 466 VVQMLQKGFFPTTVEINLLIHALCKDRKPAEAKDFMEQCQSKGCTINVVNFTTVIHGFSR 525

Query: 432 NGMRSQVVRILRAYVVRCYRNPTESIPHTVALWALRLGPFDWALGFLAILLASNDEPLSD 491
            G     + ++    +   R+P       V     + G    A G +  +L     P   
Sbjct: 526 QGDLESALSLMDDMYL-SNRHPDVVTYTVVVDALGKKGRLKEATGLVEKMLNRGVLPTPV 584

Query: 492 RIQRRMHEVVKEN 504
             +  +H   ++ 
Sbjct: 585 TYRTVIHRYCEKG 597


 Score = 82.9 bits (203), Expect = 4e-14,   Method: Composition-based stats.
 Identities = 54/415 (13%), Positives = 113/415 (27%), Gaps = 65/415 (15%)

Query: 150 VLQLYQMMEGPVTTRVATAALHRFLTND---ASEVSGLLQFLKLNNVPLTREFHDQLEKN 206
           +LQ  +   G    +V T  +          A E    L+  +     +    +  +  +
Sbjct: 289 LLQRMRNDAGLFPDQV-TYNVLIHGLAKHGHADEALEFLRESEGKRFRVDEVGYSAIVHS 347

Query: 207 FVMRMKTEDAEEVFKDMRNAGVEPVSTHPYNFIFMKTPPFKYMDLLDYYEDMLDRGIVPM 266
           F +  +  +A+E+  +M + G +P        +       +        + M      P 
Sbjct: 348 FCLNGRMAEAKEIVGEMISKGCQPDVVTYSTVVDGFCRIGELDQARKMMKHMYKNDCKPN 407

Query: 267 NSTFRILSRQTQNGGLVNQHFSALARGT-------------TTGSDRRHETEGHGGT--- 310
             T   L       G  ++ +  L +                    RR            
Sbjct: 408 TVTHTALLNGLCKVGKTSEAWELLNKSEEEWWTPSDITYSVVMHGFRREGKLKESCDVVV 467

Query: 311 ----QAFFATRLE---ELARLKSSTTLDDALRVLRRMDVEGTPLISGSVVLNVLLSVFCR 363
               + FF T +E    +  L       +A   + +   +G  +    V    ++  F R
Sbjct: 468 QMLQKGFFPTTVEINLLIHALCKDRKPAEAKDFMEQCQSKGCTI--NVVNFTTVIHGFSR 525

Query: 364 AG-----------------------------------HIEDTERVLQLAKERGCTPNGAT 388
            G                                    +++   +++    RG  P   T
Sbjct: 526 QGDLESALSLMDDMYLSNRHPDVVTYTVVVDALGKKGRLKEATGLVEKMLNRGVLPTPVT 585

Query: 389 LSRVLKKSNADRFLQAELILPDALEAGDVRLSDITDVMCHFFNNGMRSQVVRILRAYVVR 448
              V+ +      L+  L L + + A     S    V+      G  ++   +L   +  
Sbjct: 586 YRTVIHRYCEKGNLEDLLNLLEKMLARQEMKSAYNQVVEKLCAFGKLNEAYSLLYKILRT 645

Query: 449 CYRNPTESIPHTVALWALRLGPFDWALGFLAILLASNDEPLSDRIQRRMHEVVKE 503
                 ++  H +    L  G    A      +   N  P     Q+  +++  E
Sbjct: 646 ASVRDAQTC-HILMESFLNRGLGLQAYNVACRMFRRNLIPDVKLCQKVDNQLASE 699


 Score = 81.8 bits (200), Expect = 7e-14,   Method: Composition-based stats.
 Identities = 33/196 (16%), Positives = 68/196 (34%), Gaps = 6/196 (3%)

Query: 331 DDALRVLRRMDVEGTPLISGSVVLNVLLSVFCRAGHIEDTERVLQLAKERGCTPNGATLS 390
           D A RV+R M   G  +  G+     L+  + RAG +    RVL L ++ GC P+ +  +
Sbjct: 144 DPARRVVRLMIRRG--VRRGTEQFAQLMLSYSRAGKLRSAMRVLHLMQKDGCAPDISICN 201

Query: 391 RVLKKSNADRFLQAELILPDALEAGDVRL--SDITDVMCHFFNNGMRSQVVRILRAYVVR 448
             +        +   L   + +    V         ++            + ++   +++
Sbjct: 202 MAVNVLVVAGRVDKALEFAERMRRVGVEPDVYTYNCLIKGLCGARRVVDAMEMI-GVMLQ 260

Query: 449 CYRNPTESIPHTVALWALRLGPFDWALGFLAILLAS-NDEPLSDRIQRRMHEVVKENRSR 507
               P +   +TV  +  +    +   G L  +       P        +H + K   + 
Sbjct: 261 NGCPPDKISYYTVMSFLCKEKRVEEVRGLLQRMRNDAGLFPDQVTYNVLIHGLAKHGHAD 320

Query: 508 EILKVLEGHKWDRRSI 523
           E L+ L   +  R  +
Sbjct: 321 EALEFLRESEGKRFRV 336


>UniRef50_C5Z7W6 Putative uncharacterized protein Sb10g008940 n=2 Tax=Poaceae
           RepID=C5Z7W6_SORBI
          Length = 607

 Score =  143 bits (359), Expect = 3e-32,   Method: Composition-based stats.
 Identities = 61/375 (16%), Positives = 116/375 (30%), Gaps = 30/375 (8%)

Query: 162 TTRVATAALHRFLTNDASEVSGLLQFLKLNNVPLTRE--------------FHDQLEKNF 207
           T   AT +L R     ASE+ GL+        P +                    L K  
Sbjct: 46  TPSTATLSLLRASPGLASELYGLIGEPSHAFTPASLATLHSLAARHCIPPPSASLLSKLL 105

Query: 208 VMRMKTEDAEEVFKDMRNAGV-EPVSTHPYNFIFMKTPPFKYMDLLDYYEDMLDRGIVPM 266
                  DA    +D   AG   P  +   + +           + + +  M +  + P 
Sbjct: 106 ARFSSPADAASFLRDSLAAGAPAPDVSTFNSLLSALGRAGNLRGMTELFTSMREASVKPD 165

Query: 267 NSTFRILSRQTQNGGLVNQHFSALARGTTTGSDRRHETEGHGGTQAFFATRLEELARLKS 326
             T+ IL  +    GLV      L R ++ GSD   +                 +  L  
Sbjct: 166 IVTYGILLNRLCKAGLVGDALKVLDRMSSPGSDVCAD----------IVILNTVVDGLCK 215

Query: 327 STTLDDALRVLRRMDVEGTPLISGSVVLNVLLSVFCRAGHIEDTERVLQLAKERGCTPNG 386
              L DA+  +     +       +V  N L    CR G I+   ++++  ++ G TPN 
Sbjct: 216 IGRLQDAIVFVDERMRQVHGCAPNTVTYNCLADACCRVGDIDMACQIVERMEKEGVTPNV 275

Query: 387 ATLSRVLKKSNADRFLQAELILPDALEAGDVR----LSDITDVMCHFFNNGMRSQVVRIL 442
            T++ ++        + A L          +         + ++  F +    +  + + 
Sbjct: 276 ITMNTIVGGLCRVGRVGAALDFFREKRTTWLEARGNAVTYSTLVSAFLHCNNVALAMELF 335

Query: 443 RAYVVRCYRNPTESIPHTVALWALRLGPFDWALGFLAILLASNDEPLSDRIQRRMHEVVK 502
                + Y  P   +  T+     + G    A    A +  +  +         +    +
Sbjct: 336 HEMADQGY-PPDAVMYFTMISGLTQAGRLVDACNIAASMKKAGFKLDRKAYNILIGGFCR 394

Query: 503 ENRSREILKVLEGHK 517
           + R  E  ++ E  K
Sbjct: 395 KKRLHEAHQLFEEMK 409


 Score =  141 bits (354), Expect = 1e-31,   Method: Composition-based stats.
 Identities = 62/401 (15%), Positives = 120/401 (29%), Gaps = 37/401 (9%)

Query: 154 YQMMEGPVTTRVATAALHRFLTNDASEVSGLLQFLKLNNVPLTREFHDQLEKNFVMRM-- 211
             M E  V   + T  +       A  V   L+ L   + P +    D +  N V+    
Sbjct: 155 TSMREASVKPDIVTYGILLNRLCKAGLVGDALKVLDRMSSPGSDVCADIVILNTVVDGLC 214

Query: 212 ---KTEDAEEVFKD-MRN-AGVEPVSTHPYNFIFMKTPPFKYMDLLDYYEDMLDRGIVPM 266
              + +DA     + MR   G  P +                       E M   G+ P 
Sbjct: 215 KIGRLQDAIVFVDERMRQVHGCAPNTVTYNCLADACCRVGDIDMACQIVERMEKEGVTPN 274

Query: 267 NSTFRILSRQTQNGGLVNQHFSALARGTTTGSDRRHE----------------------- 303
             T   +       G V           TT  + R                         
Sbjct: 275 VITMNTIVGGLCRVGRVGAALDFFREKRTTWLEARGNAVTYSTLVSAFLHCNNVALAMEL 334

Query: 304 --TEGHGGTQAFFATRLEELARLKSSTTLDDALRVLRRMDVEGTPLISGSVVLNVLLSVF 361
                  G           ++ L  +  L DA  +   M   G  L       N+L+  F
Sbjct: 335 FHEMADQGYPPDAVMYFTMISGLTQAGRLVDACNIAASMKKAGFKL--DRKAYNILIGGF 392

Query: 362 CRAGHIEDTERVLQLAKERGCTPNGATLSRVLK-KSNADRFLQAELILPDALEAGDVR-L 419
           CR   + +  ++ +  K  G  P+  T + +L     A  F   + +L + ++ G    +
Sbjct: 393 CRKKRLHEAHQLFEEMKGAGLQPDVYTYNTLLSCLCKAGDFSAVDELLGNMIDDGCQPSV 452

Query: 420 SDITDVMCHFFNNGMRSQVVRILRAYVVRCYRNPTESIPHTVALWALRLGPFDWALGFLA 479
                ++  +   G   + ++I R+      + P   I +T+  +  +    D A+    
Sbjct: 453 VTFGTLVHGYCKAGKTDEALKIFRSMGEARIQ-PNTVIYNTLIDFLCKSREVDVAIKLFD 511

Query: 480 ILLASNDEPLSDRIQRRMHEVVKENRSREILKVLEGHKWDR 520
            +  +N           +  +  +N   +  ++++  K +R
Sbjct: 512 EMRENNVPANVTTYNALLKGLQDKNMPEKAFELMDQMKEER 552


 Score =  114 bits (286), Expect = 9e-24,   Method: Composition-based stats.
 Identities = 45/298 (15%), Positives = 96/298 (32%), Gaps = 18/298 (6%)

Query: 134 SGYLRALAINAESALEVLQLYQMMEGPVTTRVATAALHRFLTNDASEVSGLLQF---LKL 190
           S  + A       AL +   ++M +                   A  +         +K 
Sbjct: 316 STLVSAFLHCNNVALAMELFHEMADQGYPPDAVMYFTMISGLTQAGRLVDACNIAASMKK 375

Query: 191 NNVPLTREFHDQLEKNFVMRMKTEDAEEVFKDMRNAGVEPVSTHPYNFIFMKTPPFKYMD 250
               L R+ ++ L   F  + +  +A ++F++M+ AG++P        +        +  
Sbjct: 376 AGFKLDRKAYNILIGGFCRKKRLHEAHQLFEEMKGAGLQPDVYTYNTLLSCLCKAGDFSA 435

Query: 251 LLDYYEDMLDRGIVPMNSTFRILSRQTQNGGLVNQHFSALARGTTTGSDRRHETEGHGGT 310
           + +   +M+D G  P   TF  L       G  ++              R          
Sbjct: 436 VDELLGNMIDDGCQPSVVTFGTLVHGYCKAGKTDEALKI---------FRSMGEARIQPN 486

Query: 311 QAFFATRLEELARLKSSTTLDDALRVLRRMDVEGTPLISGSVVLNVLLSVFCRAGHIEDT 370
              + T ++ L + +    +D A+++   M     P  +     N LL         E  
Sbjct: 487 TVIYNTLIDFLCKSR---EVDVAIKLFDEMRENNVP--ANVTTYNALLKGLQDKNMPEKA 541

Query: 371 ERVLQLAKERGCTPNGATLSRVLKKSNA-DRFLQAELILPDALEAGDVRLSDITDVMC 427
             ++   KE  CTP+  T+  +++         + +  +    E G  +L+     + 
Sbjct: 542 FELMDQMKEERCTPDYVTMDVLMEWLPEIGETERLKCFMEQRDEKGGAKLTMKPPFVG 599


 Score = 53.3 bits (126), Expect = 3e-05,   Method: Composition-based stats.
 Identities = 25/176 (14%), Positives = 59/176 (33%), Gaps = 6/176 (3%)

Query: 146 SALEVLQLYQMMEGPVTTRV-ATAALHRFLTNDASE--VSGLLQFLKLNNVPLTREFHDQ 202
           SA++ L    + +G   + V     +H +     ++  +       +    P T  ++  
Sbjct: 434 SAVDELLGNMIDDGCQPSVVTFGTLVHGYCKAGKTDEALKIFRSMGEARIQPNTVIYNTL 493

Query: 203 LEKNFVMRMKTEDAEEVFKDMRNAGVEPVSTHPYNFIFMKTPPFKYMD-LLDYYEDMLDR 261
           ++     R + + A ++F +MR   V P +   YN +          +   +  + M + 
Sbjct: 494 IDFLCKSR-EVDVAIKLFDEMRENNV-PANVTTYNALLKGLQDKNMPEKAFELMDQMKEE 551

Query: 262 GIVPMNSTFRILSRQTQNGGLVNQHFSALARGTTTGSDRRHETEGHGGTQAFFATR 317
              P   T  +L       G   +    + +    G  +        GT++ +   
Sbjct: 552 RCTPDYVTMDVLMEWLPEIGETERLKCFMEQRDEKGGAKLTMKPPFVGTRSEYRQL 607


>UniRef50_Q9ZVX5 Pentatricopeptide repeat-containing protein At2g16880 n=5
           Tax=rosids RepID=PP156_ARATH
          Length = 743

 Score =  143 bits (359), Expect = 3e-32,   Method: Composition-based stats.
 Identities = 54/337 (16%), Positives = 111/337 (32%), Gaps = 16/337 (4%)

Query: 177 DASEVSGLLQFLKLNNVPLTREFHDQLEKNFVMRMKTEDAEEVFKDMRNAGVEPVSTHPY 236
             S++  LL  +K N +   R  ++ L   +      ++A ++ + M+   V P      
Sbjct: 255 RLSDLKELLLDMKKNGLVPNRVTYNNLVYGYCKLGSLKEAFQIVELMKQTNVLPDLCTYN 314

Query: 237 NFIFMKTPPFKYMDLLDYYEDMLDRGIVPMNSTFRILSRQTQNGGLVNQHFSALARGTTT 296
             I          + L+  + M    + P   T+  L       GL  +    +      
Sbjct: 315 ILINGLCNAGSMREGLELMDAMKSLKLQPDVVTYNTLIDGCFELGLSLEARKLM------ 368

Query: 297 GSDRRHETEGHGGTQAFFATRLEELARLKSSTTLDDALRVLRRMDVEGTPLISGSVVLNV 356
               + E +G    Q      L+ L + +    +   ++ L  M           V  + 
Sbjct: 369 ---EQMENDGVKANQVTHNISLKWLCKEEKREAVTRKVKELVDMHGF----SPDIVTYHT 421

Query: 357 LLSVFCRAGHIEDTERVLQLAKERGCTPNGATLSRVLKKSNADRFLQ-AELILPDALEAG 415
           L+  + + G +     +++   ++G   N  TL+ +L     +R L  A  +L  A + G
Sbjct: 422 LIKAYLKVGDLSGALEMMREMGQKGIKMNTITLNTILDALCKERKLDEAHNLLNSAHKRG 481

Query: 416 -DVRLSDITDVMCHFFNNGMRSQVVRILRAYVVRCYRNPTESIPHTVALWALRLGPFDWA 474
             V       ++  FF      + + +      +    PT S  +++       G  + A
Sbjct: 482 FIVDEVTYGTLIMGFFREEKVEKALEMWDEM-KKVKITPTVSTFNSLIGGLCHHGKTELA 540

Query: 475 LGFLAILLASNDEPLSDRIQRRMHEVVKENRSREILK 511
           +     L  S   P        +    KE R  +  +
Sbjct: 541 MEKFDELAESGLLPDDSTFNSIILGYCKEGRVEKAFE 577


 Score =  140 bits (352), Expect = 2e-31,   Method: Composition-based stats.
 Identities = 61/352 (17%), Positives = 119/352 (33%), Gaps = 17/352 (4%)

Query: 165 VATAALHRFLTNDASEVSGLLQFLKLNNVPLTREFHDQLEKNFVMRMKTEDAEEVFKDMR 224
             +A LH    + A ++   +  LKL    LT          +        A EVF DM 
Sbjct: 137 ALSAYLHEGKPHVALQIFQKMIRLKLKPNLLTCNTLLIGLVRYPSSFSISSAREVFDDMV 196

Query: 225 NAGVEPVSTHPYNFIFMKTPPFKYMDLLDYYEDML-DRGIVPMNSTFRILSRQTQNGGLV 283
             GV          +       K  D L   E M+ +  + P N T+  + +     G +
Sbjct: 197 KIGVSLNVQTFNVLVNGYCLEGKLEDALGMLERMVSEFKVNPDNVTYNTILKAMSKKGRL 256

Query: 284 NQHFSALARGTTTGSDRRHETEGHGGTQAFFATRLEELARLKSSTTLDDALRVLRRMDVE 343
           +     L            +  G    +  +   +    +L S   L +A +++  M   
Sbjct: 257 SDLKELLLD---------MKKNGLVPNRVTYNNLVYGYCKLGS---LKEAFQIVELMKQ- 303

Query: 344 GTPLISGSVVLNVLLSVFCRAGHIEDTERVLQLAKERGCTPNGATLSRVLKKSNADRFLQ 403
            T ++      N+L++  C AG + +   ++   K     P+  T + ++          
Sbjct: 304 -TNVLPDLCTYNILINGLCNAGSMREGLELMDAMKSLKLQPDVVTYNTLIDGCFELGLSL 362

Query: 404 AELILPDALEAGDVRLSDITD--VMCHFFNNGMRSQVVRILRAYVVRCYRNPTESIPHTV 461
               L + +E   V+ + +T    +        R  V R ++  V     +P     HT+
Sbjct: 363 EARKLMEQMENDGVKANQVTHNISLKWLCKEEKREAVTRKVKELVDMHGFSPDIVTYHTL 422

Query: 462 ALWALRLGPFDWALGFLAILLASNDEPLSDRIQRRMHEVVKENRSREILKVL 513
               L++G    AL  +  +     +  +  +   +  + KE +  E   +L
Sbjct: 423 IKAYLKVGDLSGALEMMREMGQKGIKMNTITLNTILDALCKERKLDEAHNLL 474


 Score =  120 bits (301), Expect = 1e-25,   Method: Composition-based stats.
 Identities = 48/372 (12%), Positives = 111/372 (29%), Gaps = 21/372 (5%)

Query: 180 EVSGLLQFLKLNNVPLTREFHDQLEKNFVMRMKTEDAEEVFKDMRN-AGVEPVSTHPYNF 238
           E   L++ ++ + V   +  H+   K      K E      K++ +  G  P     +  
Sbjct: 363 EARKLMEQMENDGVKANQVTHNISLKWLCKEEKREAVTRKVKELVDMHGFSPDIVTYHTL 422

Query: 239 IFMKTPPFKYMDLLDYYEDMLDRGIVPMNSTFRILSRQTQNGGLVNQHFSALARGTTTGS 298
           I            L+   +M  +GI     T   +         +++  + L        
Sbjct: 423 IKAYLKVGDLSGALEMMREMGQKGIKMNTITLNTILDALCKERKLDEAHNLL-------- 474

Query: 299 DRRHETEGHGGTQAFFATRLEELARLKSSTTLDDALRVLRRMDVEGTPLISGSVVLNVLL 358
                  G    +  + T +    R      ++ AL +   M      +       N L+
Sbjct: 475 -NSAHKRGFIVDEVTYGTLIMGFFR---EEKVEKALEMWDEMKK--VKITPTVSTFNSLI 528

Query: 359 SVFCRAGHIEDTERVLQLAKERGCTPNGATLSRVLKKSNADRFLQAELILPDALEAGDVR 418
              C  G  E          E G  P+ +T + ++     +  ++      +       +
Sbjct: 529 GGLCHHGKTELAMEKFDELAESGLLPDDSTFNSIILGYCKEGRVEKAFEFYNESIKHSFK 588

Query: 419 L--SDITDVMCHFFNNGMRSQVVRILRAYVVRCYRNPTESIPHTVALWALRLGPFDWALG 476
                   ++      GM  + +      +    R       +T+     +      A  
Sbjct: 589 PDNYTCNILLNGLCKEGMTEKALNFFNTLIEE--REVDTVTYNTMISAFCKDKKLKEAYD 646

Query: 477 FLAILLASNDEPLSDRIQRRMHEVVKENRSREILKVLEGHKWDRRSILLAPQLQEPTN-- 534
            L+ +     EP        +  ++++ +  E  ++L+       S+    Q++   N  
Sbjct: 647 LLSEMEEKGLEPDRFTYNSFISLLMEDGKLSETDELLKKFSGKFGSMKRDLQVETEKNPA 706

Query: 535 SSDGAGEVNGRS 546
           +S+   E+N  +
Sbjct: 707 TSESKEELNTEA 718


 Score = 89.9 bits (221), Expect = 3e-16,   Method: Composition-based stats.
 Identities = 33/204 (16%), Positives = 66/204 (32%), Gaps = 15/204 (7%)

Query: 173 FLTNDASEVSGLLQFLKLNNVPLTREFHDQLEKNFVMRMKTEDAEEVFKDMRNAGVEPVS 232
           F      +   +   +K   +  T    + L        KTE A E F ++  +G+ P  
Sbjct: 497 FREEKVEKALEMWDEMKKVKITPTVSTFNSLIGGLCHHGKTELAMEKFDELAESGLLPDD 556

Query: 233 THPYNFIFMKTPPFKYMDLLDYYEDMLDRGIVPMNSTFRILSRQTQNGGLVNQHFSALAR 292
           +   + I       +     ++Y + +     P N T  IL       G+  +  +    
Sbjct: 557 STFNSIILGYCKEGRVEKAFEFYNESIKHSFKPDNYTCNILLNGLCKEGMTEKALNFFNT 616

Query: 293 GTTTGSDRRHETEGHGGTQAFFATRLEELARLKSSTTLDDALRVLRRMDVEGTPLISGSV 352
                       E        + T +    +      L +A  +L  M+ +G  L     
Sbjct: 617 LI----------EEREVDTVTYNTMISAFCK---DKKLKEAYDLLSEMEEKG--LEPDRF 661

Query: 353 VLNVLLSVFCRAGHIEDTERVLQL 376
             N  +S+    G + +T+ +L+ 
Sbjct: 662 TYNSFISLLMEDGKLSETDELLKK 685


 Score = 75.2 bits (183), Expect = 7e-12,   Method: Composition-based stats.
 Identities = 23/171 (13%), Positives = 54/171 (31%), Gaps = 5/171 (2%)

Query: 349 SGSVVLNVLLSVFCRAGHIEDTERVLQLAKERGCTPNGATLSRVLKKS----NADRFLQA 404
               + ++ LS +   G      ++ Q        PN  T + +L       ++     A
Sbjct: 129 PSKALFDIALSAYLHEGKPHVALQIFQKMIRLKLKPNLLTCNTLLIGLVRYPSSFSISSA 188

Query: 405 ELILPDALEAG-DVRLSDITDVMCHFFNNGMRSQVVRILRAYVVRCYRNPTESIPHTVAL 463
             +  D ++ G  + +     ++  +   G     + +L   V     NP     +T+  
Sbjct: 189 REVFDDMVKIGVSLNVQTFNVLVNGYCLEGKLEDALGMLERMVSEFKVNPDNVTYNTILK 248

Query: 464 WALRLGPFDWALGFLAILLASNDEPLSDRIQRRMHEVVKENRSREILKVLE 514
              + G        L  +  +   P        ++   K    +E  +++E
Sbjct: 249 AMSKKGRLSDLKELLLDMKKNGLVPNRVTYNNLVYGYCKLGSLKEAFQIVE 299


>UniRef50_Q338A4 Pentatricopeptide, putative, expressed n=5 Tax=Poaceae
           RepID=Q338A4_ORYSJ
          Length = 1080

 Score =  142 bits (358), Expect = 3e-32,   Method: Composition-based stats.
 Identities = 55/367 (14%), Positives = 110/367 (29%), Gaps = 53/367 (14%)

Query: 184 LLQFLKLNNVPLTREFHDQLEKNFVMRMKTEDAEEVFKDMRNAGVEPVSTHPYNFIFMKT 243
             +  K +  P    +   L+K F     ++   E++  M+  G           I    
Sbjct: 288 FWKMKKSDQKPDRVTYITLLDK-FGDNGDSQSVMEIWNAMKADGYNDNVVAYTAVIDALC 346

Query: 244 PPFKYMDLLDYYEDMLDRGIVPMNSTFRILSRQTQNGGLVNQHFSALARGTTTGSDRRHE 303
              +  + L+ +++M  +GIVP   ++  L                             +
Sbjct: 347 QVGRVFEALEMFDEMKQKGIVPEQYSYNSLISGFLKADRFGDALELF------------K 394

Query: 304 TEGHGGTQAFFATRLEELARLKSSTTLDDALRVLRRMDVEGTPLISGSVVLNVLLSVFCR 363
                G +    T +  +     S     A++    M  +G  ++   V  N +L    +
Sbjct: 395 HMDIHGPKPNGYTHVLFINYYGKSGESIKAIQRYELMKSKG--IVPDVVAGNAVLFGLAK 452

Query: 364 AGHIEDTERVLQLAKERGCTPNGATLSRVLKKSNAD-RFLQAELILPDALEAGDVRLS-- 420
           +G +   +RV    K  G +P+  T + ++K  +   +F +A  I  D +E   V     
Sbjct: 453 SGRLGMAKRVFHELKAMGVSPDTITYTMMIKCCSKASKFDEAVKIFYDMIENNCVPDVLA 512

Query: 421 ----------------------------------DITDVMCHFFNNGMRSQVVRILRAYV 446
                                                 ++      G   +V+ +L    
Sbjct: 513 VNSLIDTLYKAGRGDEAWRIFYQLKEMNLEPTDGTYNTLLAGLGREGKVKEVMHLLEEMY 572

Query: 447 VRCYRNPTESIPHTVALWALRLGPFDWALGFLAILLASNDEPLSDRIQRRMHEVVKENRS 506
              Y  P     +T+     + G  + AL  L  +      P        ++ +VKE R 
Sbjct: 573 HSNY-PPNLITYNTILDCLCKNGAVNDALDMLYSMTTKGCIPDLSSYNTVIYGLVKEERY 631

Query: 507 REILKVL 513
            E   + 
Sbjct: 632 NEAFSIF 638


 Score =  140 bits (352), Expect = 2e-31,   Method: Composition-based stats.
 Identities = 54/374 (14%), Positives = 133/374 (35%), Gaps = 18/374 (4%)

Query: 147 ALEVLQLYQMMEGPVTTRVATAALHRFLTNDASEVSGL--LQFLKLNNVPLTREFHDQLE 204
           ALE+ + +  + GP            +       +  +   + +K   +       + + 
Sbjct: 389 ALELFK-HMDIHGPKPNGYTHVLFINYYGKSGESIKAIQRYELMKSKGIVPDVVAGNAVL 447

Query: 205 KNFVMRMKTEDAEEVFKDMRNAGVEPVSTHPYNFIFMKTPPFKYMDLLDYYEDMLDRGIV 264
                  +   A+ VF +++  GV P +      I   +   K+ + +  + DM++   V
Sbjct: 448 FGLAKSGRLGMAKRVFHELKAMGVSPDTITYTMMIKCCSKASKFDEAVKIFYDMIENNCV 507

Query: 265 PMNSTFRILSRQTQNGGLVNQHFSALARGTTTGSDRRHETEGHGGTQAFFATRLEELARL 324
           P       L       G  ++ +             + +      T   + T L  L R 
Sbjct: 508 PDVLAVNSLIDTLYKAGRGDEAWRI---------FYQLKEMNLEPTDGTYNTLLAGLGR- 557

Query: 325 KSSTTLDDALRVLRRMDVEGTPLISGSVVLNVLLSVFCRAGHIEDTERVLQLAKERGCTP 384
                + + + +L  M     P     +  N +L   C+ G + D   +L     +GC P
Sbjct: 558 --EGKVKEVMHLLEEMYHSNYP--PNLITYNTILDCLCKNGAVNDALDMLYSMTTKGCIP 613

Query: 385 NGATLSRVLKKS-NADRFLQAELILPDALEAGDVRLSDITDVMCHFFNNGMRSQVVRILR 443
           + ++ + V+      +R+ +A  I     +      + +  ++  F   G+  + + I++
Sbjct: 614 DLSSYNTVIYGLVKEERYNEAFSIFCQMKKVLIPDYATLCTILPSFVKIGLMKEALHIIK 673

Query: 444 AYVVRCYRNPTESIPHTVALWALRLGPFDWALGFLAILLASNDEPLSDRIQRRMHEVVKE 503
            Y ++       S  H++    L+    + ++ F  I+ +S        +   +  + K+
Sbjct: 674 DYFLQPGSKTDRSSCHSLMEGILKKAGIEKSIEFAEIIASSGITLDDFFLCPLIKHLCKQ 733

Query: 504 NRSREILKVLEGHK 517
            ++ E  ++++  K
Sbjct: 734 KKALEAHELVKKFK 747


 Score =  138 bits (347), Expect = 6e-31,   Method: Composition-based stats.
 Identities = 53/370 (14%), Positives = 116/370 (31%), Gaps = 18/370 (4%)

Query: 147 ALEVLQLYQMMEGPVTTRVATAALHRFLTN-DASEVSGLLQFLKLNNVPLTREFHDQLEK 205
           ALEV ++  +     + R  +  +  F    D   V  LL+ ++ + V      +    +
Sbjct: 179 ALEVYRVMMVDGVVPSVRTYSVLMVAFGKRRDVETVLWLLREMEAHGVKPNVYSYTICIR 238

Query: 206 NFVMRMKTEDAEEVFKDMRNAGVEPVSTHPYNFIFMKTPPFKYMDLLDYYEDMLDRGIVP 265
                 + ++A  +   M N G +P        I +     +  D  D +  M      P
Sbjct: 239 VLGQAKRFDEAYRILAKMENEGCKPDVITHTVLIQVLCDAGRISDAKDVFWKMKKSDQKP 298

Query: 266 MNSTFRILSRQTQNGGLVNQHFSALARGTTTGSDRRHETEGHGGTQAFFATRLEELARLK 325
              T+  L  +  + G                     + +G+      +   ++ L +  
Sbjct: 299 DRVTYITLLDKFGDNGDSQSVMEI---------WNAMKADGYNDNVVAYTAVIDALCQ-- 347

Query: 326 SSTTLDDALRVLRRMDVEGTPLISGSVVLNVLLSVFCRAGHIEDTERVLQLAKERGCTPN 385
               + +AL +   M  +G  ++      N L+S F +A    D   + +     G  PN
Sbjct: 348 -VGRVFEALEMFDEMKQKG--IVPEQYSYNSLISGFLKADRFGDALELFKHMDIHGPKPN 404

Query: 386 GATLSRVLKKSNADRFLQAELILPDALEAGDVRLSDI--TDVMCHFFNNGMRSQVVRILR 443
           G T    +            +   + +++  +    +    V+     +G      R+  
Sbjct: 405 GYTHVLFINYYGKSGESIKAIQRYELMKSKGIVPDVVAGNAVLFGLAKSGRLGMAKRVFH 464

Query: 444 AYVVRCYRNPTESIPHTVALWALRLGPFDWALGFLAILLASNDEPLSDRIQRRMHEVVKE 503
                   +P       +     +   FD A+     ++ +N  P    +   +  + K 
Sbjct: 465 ELKAMGV-SPDTITYTMMIKCCSKASKFDEAVKIFYDMIENNCVPDVLAVNSLIDTLYKA 523

Query: 504 NRSREILKVL 513
            R  E  ++ 
Sbjct: 524 GRGDEAWRIF 533


 Score =  135 bits (339), Expect = 6e-30,   Method: Composition-based stats.
 Identities = 44/357 (12%), Positives = 116/357 (32%), Gaps = 20/357 (5%)

Query: 144  AESALEVLQLYQMMEGPVTTRVATAALHRFLTNDASEVSG--LLQFLKLNNVPLTREFHD 201
            A  A E+++ ++     + T +  + +   +  +  +++     +  +L   P    ++ 
Sbjct: 736  ALEAHELVKKFKSFGVSLKTGLYNSLICGLVDENLIDIAEGLFAEMKELGCGPDEFTYNL 795

Query: 202  QLEKNFVMRMKTEDAEEVFKDMRNAGVEPVSTHPYNFIFMKTPPFKYMDLLDYYEDMLDR 261
             L+      M+ E+  +V ++M   G E         I       +    +D Y +++ +
Sbjct: 796  LLDAM-GKSMRIEEMLKVQEEMHRKGYESTYVTYNTIISGLVKSRRLEQAIDLYYNLMSQ 854

Query: 262  GIVPMNSTFRILSRQTQNGGLVNQHFSALARGTTTGSDRRHETEGHGGTQAFFATRLEEL 321
            G  P   T+  L       G +    +                    G +A        L
Sbjct: 855  GFSPTPCTYGPLLDGLLKAGRIEDAENLF------------NEMLEYGCKANCTIYNILL 902

Query: 322  ARLKSSTTLDDALRVLRRMDVEGTPLISGSVVLNVLLSVFCRAGHIEDTERVLQLAKERG 381
               + +   +    + + M  +G           +++   C+AG + D     +   E G
Sbjct: 903  NGHRIAGNTEKVCHLFQDMVDQGIN--PDIKSYTIIIDTLCKAGQLNDGLTYFRQLLEMG 960

Query: 382  CTPNGATLSRVLKKSNADRFLQAELILPDALEAGDVRL--SDITDVMCHFFNNGMRSQVV 439
              P+  T + ++      + L+  + L + ++   +         ++ H    G  ++  
Sbjct: 961  LEPDLITYNLLIDGLGKSKRLEEAVSLFNEMQKKGIVPNLYTYNSLILHLGKAGKAAEAG 1020

Query: 440  RILRAYVVRCYRNPTESIPHTVALWALRLGPFDWALGFLAILLASNDEPLSDRIQRR 496
            ++    + + ++ P     + +       G  D A      ++     P S    + 
Sbjct: 1021 KMYEELLTKGWK-PNVFTYNALIRGYSVSGSTDSAYAAYGRMIVGGCLPNSSTYMQL 1076


 Score =  123 bits (309), Expect = 1e-26,   Method: Composition-based stats.
 Identities = 53/294 (18%), Positives = 103/294 (35%), Gaps = 17/294 (5%)

Query: 223 MRNAGVEPVSTHPYNFIFMKTPPFKYMDLLDYYEDMLDRGIVPMNSTFRILSRQTQNGGL 282
           M+ AG+   +      ++         + L+ Y  M+  G+VP   T+ +L         
Sbjct: 151 MKEAGIVLNAYTYNGLVYFLVKSGFDREALEVYRVMMVDGVVPSVRTYSVLMVAFGKRRD 210

Query: 283 VNQHFSALARGTTTGSDRRHETEGHGGTQAFFATRLEELARLKSSTTLDDALRVLRRMDV 342
           V      L         R  E  G       +   +  L +   +   D+A R+L +M+ 
Sbjct: 211 VETVLWLL---------REMEAHGVKPNVYSYTICIRVLGQ---AKRFDEAYRILAKMEN 258

Query: 343 EGTPLISGSVVLNVLLSVFCRAGHIEDTERVLQLAKERGCTPNGATLSRVLKKSNADRFL 402
           EG       +   VL+ V C AG I D + V    K+    P+  T   +L K   +   
Sbjct: 259 EGC--KPDVITHTVLIQVLCDAGRISDAKDVFWKMKKSDQKPDRVTYITLLDKFGDNGDS 316

Query: 403 QAELILPDALEAGDVR--LSDITDVMCHFFNNGMRSQVVRILRAYVVRCYRNPTESIPHT 460
           Q+ + + +A++A      +   T V+      G   + + +      +    P +   ++
Sbjct: 317 QSVMEIWNAMKADGYNDNVVAYTAVIDALCQVGRVFEALEMFDEMKQKGIV-PEQYSYNS 375

Query: 461 VALWALRLGPFDWALGFLAILLASNDEPLSDRIQRRMHEVVKENRSREILKVLE 514
           +    L+   F  AL     +     +P        ++   K   S + ++  E
Sbjct: 376 LISGFLKADRFGDALELFKHMDIHGPKPNGYTHVLFINYYGKSGESIKAIQRYE 429


 Score =  122 bits (306), Expect = 3e-26,   Method: Composition-based stats.
 Identities = 69/521 (13%), Positives = 152/521 (29%), Gaps = 67/521 (12%)

Query: 43  KAGEDIVVLQHFEELRATPELDVIAHDSLISAAPDLTVGAVEKKEDDRAAKKERLEYCWG 102
           K+GE I  +Q +E +++                PD+  G        ++ +    +  + 
Sbjct: 417 KSGESIKAIQRYELMKSK------------GIVPDVVAGNAVLFGLAKSGRLGMAKRVFH 464

Query: 103 RALLSARHLAGD------------DDEHINSIVESFEQQFG--CVSGYLRA-LAINA--- 144
              L A  ++ D                 +  V+ F       CV   L     I+    
Sbjct: 465 E--LKAMGVSPDTITYTMMIKCCSKASKFDEAVKIFYDMIENNCVPDVLAVNSLIDTLYK 522

Query: 145 ----ESALEVL-QLYQMMEGPVTTRVATAALHRFLTNDASEVSGLLQFLKLNNVPLTREF 199
               + A  +  QL +M   P      T            EV  LL+ +  +N P     
Sbjct: 523 AGRGDEAWRIFYQLKEMNLEPTDGTYNTLLAGLGREGKVKEVMHLLEEMYHSNYPPNLIT 582

Query: 200 HDQLEKNFVMRMKTEDAEEVFKDMRNAGVEPVSTHPYNFIFMKTPPFKYMDLLDYYEDML 259
           ++ +           DA ++   M   G  P  +     I+      +Y +    +  M 
Sbjct: 583 YNTILDCLCKNGAVNDALDMLYSMTTKGCIPDLSSYNTVIYGLVKEERYNEAFSIFCQMK 642

Query: 260 DRGIVPMNSTFRILSRQTQNGGLVNQHFSALARGTTTGSDRRHETEGH-----------G 308
            + ++P  +T   +       GL+ +    +         +   +  H            
Sbjct: 643 -KVLIPDYATLCTILPSFVKIGLMKEALHIIKDYFLQPGSKTDRSSCHSLMEGILKKAGI 701

Query: 309 GTQAFFA-------------TRLEELARLKSSTTLDDALRVLRRMDVEGTPLISGSVVLN 355
                FA                  +  L       +A  ++++    G  L +G  + N
Sbjct: 702 EKSIEFAEIIASSGITLDDFFLCPLIKHLCKQKKALEAHELVKKFKSFGVSLKTG--LYN 759

Query: 356 VLLSVFCRAGHIEDTERVLQLAKERGCTPNGATLSRVLKKSNADRFLQAELILPDALEAG 415
            L+        I+  E +    KE GC P+  T + +L        ++  L + + +   
Sbjct: 760 SLICGLVDENLIDIAEGLFAEMKELGCGPDEFTYNLLLDAMGKSMRIEEMLKVQEEMHRK 819

Query: 416 DVRL--SDITDVMCHFFNNGMRSQVVRILRAYVVRCYRNPTESIPHTVALWALRLGPFDW 473
                      ++     +    Q + +    + + + +PT      +    L+ G  + 
Sbjct: 820 GYESTYVTYNTIISGLVKSRRLEQAIDLYYNLMSQGF-SPTPCTYGPLLDGLLKAGRIED 878

Query: 474 ALGFLAILLASNDEPLSDRIQRRMHEVVKENRSREILKVLE 514
           A      +L    +         ++       + ++  + +
Sbjct: 879 AENLFNEMLEYGCKANCTIYNILLNGHRIAGNTEKVCHLFQ 919


 Score =  112 bits (280), Expect = 4e-23,   Method: Composition-based stats.
 Identities = 46/309 (14%), Positives = 93/309 (30%), Gaps = 17/309 (5%)

Query: 211 MKTEDAEEVFKDMRNAGVEPVSTHPYNFIFMKTPPFKYMDLLDYYEDMLDRGIVPMNSTF 270
            +  D  EVF  M+   V+                            M + GIV    T+
Sbjct: 104 GRVGDMAEVFDVMQRQIVKANVGTFAAIFGGLGVEGGLRSAPVALPVMKEAGIVLNAYTY 163

Query: 271 RILSRQTQNGGLVNQHFSALARGTTTGSDRRHETEGHGGTQAFFATRLEELARLKSSTTL 330
             L       G                  R    +G   +   ++  +    + +   T+
Sbjct: 164 NGLVYFLVKSGF---------DREALEVYRVMMVDGVVPSVRTYSVLMVAFGKRRDVETV 214

Query: 331 DDALRVLRRMDVEGTPLISGSVVLNVLLSVFCRAGHIEDTERVLQLAKERGCTPNGATLS 390
              L +LR M+  G  +        + + V  +A   ++  R+L   +  GC P+  T +
Sbjct: 215 ---LWLLREMEAHG--VKPNVYSYTICIRVLGQAKRFDEAYRILAKMENEGCKPDVITHT 269

Query: 391 RVLKKSNA-DRFLQAELILPDALEAGDVR-LSDITDVMCHFFNNGMRSQVVRILRAYVVR 448
            +++      R   A+ +     ++           ++  F +NG    V+ I  A    
Sbjct: 270 VLIQVLCDAGRISDAKDVFWKMKKSDQKPDRVTYITLLDKFGDNGDSQSVMEIWNAMKAD 329

Query: 449 CYRNPTESIPHTVALWALRLGPFDWALGFLAILLASNDEPLSDRIQRRMHEVVKENRSRE 508
            Y +        V     ++G    AL     +      P        +   +K +R  +
Sbjct: 330 GYND-NVVAYTAVIDALCQVGRVFEALEMFDEMKQKGIVPEQYSYNSLISGFLKADRFGD 388

Query: 509 ILKVLEGHK 517
            L++ +   
Sbjct: 389 ALELFKHMD 397


 Score =  109 bits (273), Expect = 2e-22,   Method: Composition-based stats.
 Identities = 47/303 (15%), Positives = 99/303 (32%), Gaps = 17/303 (5%)

Query: 213 TEDAEEVFKDMRNAGVEPVSTHPYNFIFMKTPPFKYMDLLDYYEDMLDRGIVPMNSTFRI 272
            E + E  + + ++G+          I       K ++  +  +     G+      +  
Sbjct: 701 IEKSIEFAEIIASSGITLDDFFLCPLIKHLCKQKKALEAHELVKKFKSFGVSLKTGLYNS 760

Query: 273 LSRQTQNGGLVNQHFSALARGTTTGSDRRHETEGHGGTQAFFATRLEELARLKSSTTLDD 332
           L     +  L++            G     +  G G  +  +   L+ + +   S  +++
Sbjct: 761 LICGLVDENLID---------IAEGLFAEMKELGCGPDEFTYNLLLDAMGK---SMRIEE 808

Query: 333 ALRVLRRMDVEGTPLISGSVVLNVLLSVFCRAGHIEDTERVLQLAKERGCTPNGATLSRV 392
            L+V   M  +G    S  V  N ++S   ++  +E    +      +G +P   T   +
Sbjct: 809 MLKVQEEMHRKG--YESTYVTYNTIISGLVKSRRLEQAIDLYYNLMSQGFSPTPCTYGPL 866

Query: 393 LKKS-NADRFLQAELILPDALEAG-DVRLSDITDVMCHFFNNGMRSQVVRILRAYVVRCY 450
           L     A R   AE +  + LE G     +    ++      G   +V  + +  V +  
Sbjct: 867 LDGLLKAGRIEDAENLFNEMLEYGCKANCTIYNILLNGHRIAGNTEKVCHLFQDMVDQGI 926

Query: 451 RNPTESIPHTVALWALRLGPFDWALGFLAILLASNDEPLSDRIQRRMHEVVKENRSREIL 510
            NP       +     + G  +  L +   LL    EP        +  + K  R  E +
Sbjct: 927 -NPDIKSYTIIIDTLCKAGQLNDGLTYFRQLLEMGLEPDLITYNLLIDGLGKSKRLEEAV 985

Query: 511 KVL 513
            + 
Sbjct: 986 SLF 988


 Score = 64.1 bits (154), Expect = 1e-08,   Method: Composition-based stats.
 Identities = 34/207 (16%), Positives = 69/207 (33%), Gaps = 9/207 (4%)

Query: 320 ELARLKSSTTLDDALRVLRRMDVEGTPLISGSVVLNVLLSVFCRAGHIEDTERVLQLAKE 379
            +  L+S+    +AL   R    +   +   +   N +L +    G + D   V  + + 
Sbjct: 60  VIHALRSADGPAEALERFRSAARK-PRVAHTTASCNYMLELMRGHGRVGDMAEVFDVMQR 118

Query: 380 RGCTPNGATLSRVLKKSN-ADRFLQAELILPDALEAGDV-RLSDITDVMCHFFNNGMRSQ 437
           +    N  T + +            A + LP   EAG V        ++     +G   +
Sbjct: 119 QIVKANVGTFAAIFGGLGVEGGLRSAPVALPVMKEAGIVLNAYTYNGLVYFLVKSGFDRE 178

Query: 438 VVRILRAYVVRCYRNPTESIPHTVALWALRLGPFDWALGFLAILLASNDEPLSDRIQRRM 497
            + + R  +V     P+      + +   +    +  L  L  + A   +P        +
Sbjct: 179 ALEVYRVMMVDGV-VPSVRTYSVLMVAFGKRRDVETVLWLLREMEAHGVKPNVYSYTICI 237

Query: 498 HEVVKENRSREILKVL-----EGHKWD 519
             + +  R  E  ++L     EG K D
Sbjct: 238 RVLGQAKRFDEAYRILAKMENEGCKPD 264


 Score = 61.0 bits (146), Expect = 1e-07,   Method: Composition-based stats.
 Identities = 22/100 (22%), Positives = 37/100 (37%)

Query: 212  KTEDAEEVFKDMRNAGVEPVSTHPYNFIFMKTPPFKYMDLLDYYEDMLDRGIVPMNSTFR 271
            + E+A  +F +M+  G+ P      + I       K  +    YE++L +G  P   T+ 
Sbjct: 980  RLEEAVSLFNEMQKKGIVPNLYTYNSLILHLGKAGKAAEAGKMYEELLTKGWKPNVFTYN 1039

Query: 272  ILSRQTQNGGLVNQHFSALARGTTTGSDRRHETEGHGGTQ 311
             L R     G  +  ++A  R    G      T      Q
Sbjct: 1040 ALIRGYSVSGSTDSAYAAYGRMIVGGCLPNSSTYMQLPNQ 1079


 Score = 47.1 bits (110), Expect = 0.002,   Method: Composition-based stats.
 Identities = 20/126 (15%), Positives = 44/126 (34%), Gaps = 3/126 (2%)

Query: 155  QMMEGPVTTRVATAALHRF---LTNDASEVSGLLQFLKLNNVPLTREFHDQLEKNFVMRM 211
            Q++E  +   + T  L       +    E   L   ++   +      ++ L  +     
Sbjct: 955  QLLEMGLEPDLITYNLLIDGLGKSKRLEEAVSLFNEMQKKGIVPNLYTYNSLILHLGKAG 1014

Query: 212  KTEDAEEVFKDMRNAGVEPVSTHPYNFIFMKTPPFKYMDLLDYYEDMLDRGIVPMNSTFR 271
            K  +A ++++++   G +P        I   +           Y  M+  G +P +ST+ 
Sbjct: 1015 KAAEAGKMYEELLTKGWKPNVFTYNALIRGYSVSGSTDSAYAAYGRMIVGGCLPNSSTYM 1074

Query: 272  ILSRQT 277
             L  Q 
Sbjct: 1075 QLPNQL 1080


>UniRef50_C5Y4P7 Putative uncharacterized protein Sb05g003220 n=2 Tax=Sorghum
           bicolor RepID=C5Y4P7_SORBI
          Length = 727

 Score =  142 bits (358), Expect = 3e-32,   Method: Composition-based stats.
 Identities = 45/336 (13%), Positives = 90/336 (26%), Gaps = 48/336 (14%)

Query: 212 KTEDAEEVFKDMRNAGVEPVSTHPYNFIFMKTPPFKYMDLLDYYEDMLDRGIVPMNSTFR 271
           + E A+  F +MR  G+ P      + +          + L    D+   G+ P   T+ 
Sbjct: 364 QVEAAQLKFAEMRAMGLLPDLITYNSMLNGYCKAGNLKEALWLLGDLRRAGLAPTVLTYN 423

Query: 272 ILSRQTQNGGLVNQHFSALARGTTTGSDRRHETEGHGGTQAFFATRLEELARLKSSTTLD 331
            L       G + +              R  E     G      T    +        L 
Sbjct: 424 TLIDGYCRLGGLEEA------------RRLKEEMVEQGCFPDVCTYTILMNGSHKVRNLP 471

Query: 332 DALRVLRRMDVEGT---------------------------------PLISGSVVLNVLL 358
            A      M  +G                                   +   +V  NV++
Sbjct: 472 MAREFFDEMLSKGLQPDCFAYNTRICAELILGDTHKAFQLREVMMLKGIYPDTVTYNVII 531

Query: 359 SVFCRAGHIEDTERVLQLAKERGCTPNGATLSRVLKKSNADRFLQAELILPDALEAGDVR 418
              C+ G+++D + +       G  P+  T + ++        L     L + + +  ++
Sbjct: 532 DGLCKTGNLKDAKDLKMKMVSDGLQPDCITYTCLIHAHCERGLLSEARKLLNGMVSDGLQ 591

Query: 419 LS--DITDVMCHFFNNGMRSQVVRILRAYVVRCYRNPTESIPHTVALWALRLGPFDWALG 476
            S    T ++      G         R  +      P E   + +     R G    A  
Sbjct: 592 PSVVTYTILIHTCCRRGNLYSAYGWFRKMLDVGI-EPNEITYNVLIHALCRTGRTLLAYH 650

Query: 477 FLAILLASNDEPLSDRIQRRMHEVVKENRSREILKV 512
               +L     P        +    +E    + +++
Sbjct: 651 HFHEMLERGLAPNKYTYTLLIDGNCREGNWADAIRL 686


 Score =  139 bits (350), Expect = 3e-31,   Method: Composition-based stats.
 Identities = 49/310 (15%), Positives = 102/310 (32%), Gaps = 20/310 (6%)

Query: 209 MRMKTEDAEEVFKDMRNAGVEPVSTHPYN-FIFMKTPPFKYMDLLDYYEDMLDRGIVPMN 267
                E+A ++   MR +  +  S+  YN  I           +     +M + GI+P  
Sbjct: 292 REGHLENAAKLVDSMRLS--KKASSFTYNPLITALLERGFVQKVEALQMEMENEGIMPTL 349

Query: 268 STFRILSRQTQNGGLVNQHFSALARGTTTGSDRRHETEGHGGTQAFFATRLEELARLKSS 327
            T+  +         V                      G       + + L    +   +
Sbjct: 350 VTYNAIIHGLLKSEQVEAA---------QLKFAEMRAMGLLPDLITYNSMLNGYCK---A 397

Query: 328 TTLDDALRVLRRMDVEGTPLISGSVVLNVLLSVFCRAGHIEDTERVLQLAKERGCTPNGA 387
             L +AL +L  +   G  L    +  N L+  +CR G +E+  R+ +   E+GC P+  
Sbjct: 398 GNLKEALWLLGDLRRAG--LAPTVLTYNTLIDGYCRLGGLEEARRLKEEMVEQGCFPDVC 455

Query: 388 TLSRVLKKSNADRFLQAELILPDALEAGDVRLS--DITDVMCHFFNNGMRSQVVRILRAY 445
           T + ++  S+  R L       D + +  ++         +C     G   +  ++    
Sbjct: 456 TYTILMNGSHKVRNLPMAREFFDEMLSKGLQPDCFAYNTRICAELILGDTHKAFQLREVM 515

Query: 446 VVRCYRNPTESIPHTVALWALRLGPFDWALGFLAILLASNDEPLSDRIQRRMHEVVKENR 505
           +++    P     + +     + G    A      +++   +P        +H   +   
Sbjct: 516 MLKGI-YPDTVTYNVIIDGLCKTGNLKDAKDLKMKMVSDGLQPDCITYTCLIHAHCERGL 574

Query: 506 SREILKVLEG 515
             E  K+L G
Sbjct: 575 LSEARKLLNG 584


 Score =  115 bits (288), Expect = 4e-24,   Method: Composition-based stats.
 Identities = 42/238 (17%), Positives = 72/238 (30%), Gaps = 15/238 (6%)

Query: 211 MKTEDAEEVFKDMRNAGVEPVSTHPYNFIFMKTPPFKYMDLLDYYEDMLDRGIVPMNSTF 270
             T  A ++ + M   G+ P +      I          D  D    M+  G+ P   T+
Sbjct: 503 GDTHKAFQLREVMMLKGIYPDTVTYNVIIDGLCKTGNLKDAKDLKMKMVSDGLQPDCITY 562

Query: 271 RILSRQTQNGGLVNQHFSALARGTTTGSDRRHETEGHGGTQAFFATRLEELARLKSSTTL 330
             L       GL+++    L    +             G Q    T    +        L
Sbjct: 563 TCLIHAHCERGLLSEARKLLNGMVSD------------GLQPSVVTYTILIHTCCRRGNL 610

Query: 331 DDALRVLRRMDVEGTPLISGSVVLNVLLSVFCRAGHIEDTERVLQLAKERGCTPNGATLS 390
             A    R+M   G  +    +  NVL+   CR G             ERG  PN  T +
Sbjct: 611 YSAYGWFRKMLDVG--IEPNEITYNVLIHALCRTGRTLLAYHHFHEMLERGLAPNKYTYT 668

Query: 391 RVLKKSN-ADRFLQAELILPDALEAGDVRLSDITDVMCHFFNNGMRSQVVRILRAYVV 447
            ++  +     +  A  +  +  + G        + +   F+ G     +  L   V+
Sbjct: 669 LLIDGNCREGNWADAIRLYFEMHQNGIPPDYCTHNALFKGFDKGHMYHAIEYLENIVL 726


 Score =  101 bits (250), Expect = 1e-19,   Method: Composition-based stats.
 Identities = 39/294 (13%), Positives = 83/294 (28%), Gaps = 49/294 (16%)

Query: 242 KTPPFKYMDLLDYYEDMLDRGIVPMNSTFRILSRQTQNGGLVNQHFSALARGTTTGSDRR 301
            TP       L  +  +   G+ P       + R  ++    +               R 
Sbjct: 183 ATPAACSTLCLAAFRVVACHGVAPDVRDCNCVLRVLRDAARWDD---------VRAVYRE 233

Query: 302 HETEGHGGTQAFFATRLEELARLKSSTTLDDALRVLRRMDVEGTPLISGSVVLNVLLSVF 361
                   T   + T L+   +       D+A  +L+ M+ +G   +   V  NV++S  
Sbjct: 234 MLQLEIEPTIVTYNTLLDSFLKEGRK---DEASMLLKEMETQGGGCLLNDVTYNVVISFL 290

Query: 362 CRAGHIEDTERVLQ----------------------------------LAKERGCTPNGA 387
            R GH+E+  +++                                     +  G  P   
Sbjct: 291 AREGHLENAAKLVDSMRLSKKASSFTYNPLITALLERGFVQKVEALQMEMENEGIMPTLV 350

Query: 388 TLSRVLKKSNADRFLQAELILPDALEAGDVRLS--DITDVMCHFFNNGMRSQVVRILRAY 445
           T + ++        ++A  +    + A  +         ++  +   G   + + +L   
Sbjct: 351 TYNAIIHGLLKSEQVEAAQLKFAEMRAMGLLPDLITYNSMLNGYCKAGNLKEALWLLGDL 410

Query: 446 VVRCYRNPTESIPHTVALWALRLGPFDWALGFLAILLASNDEPLSDRIQRRMHE 499
                  PT    +T+     RLG  + A      ++     P        M+ 
Sbjct: 411 RRAGLA-PTVLTYNTLIDGYCRLGGLEEARRLKEEMVEQGCFPDVCTYTILMNG 463


 Score = 67.9 bits (164), Expect = 1e-09,   Method: Composition-based stats.
 Identities = 28/174 (16%), Positives = 50/174 (28%), Gaps = 14/174 (8%)

Query: 166 ATAALHRFLTNDA-SEVSGLLQFLKLNNVPLTREFHDQLEKNFVMRMKTEDAEEVFKDMR 224
            T  +H        SE   LL  +  + +  +   +  L      R     A   F+ M 
Sbjct: 562 YTCLIHAHCERGLLSEARKLLNGMVSDGLQPSVVTYTILIHTCCRRGNLYSAYGWFRKML 621

Query: 225 NAGVEPVSTHPYNFIFMKTPPFKYMDLLDYYEDMLDRGIVPMNSTFRILSRQTQNGGLVN 284
           + G+EP        I       + +    ++ +ML+RG+ P   T+ +L       G   
Sbjct: 622 DVGIEPNEITYNVLIHALCRTGRTLLAYHHFHEMLERGLAPNKYTYTLLIDGNCREGNWA 681

Query: 285 QHFSALARGTTTGSDRRHETEGHGGTQAFFATRLEELARLKSSTTLDDALRVLR 338
                          R +      G    + T             +  A+  L 
Sbjct: 682 DAI------------RLYFEMHQNGIPPDYCTHNALFKGF-DKGHMYHAIEYLE 722


>UniRef50_D1ISD9 Whole genome shotgun sequence of line PN40024,
           scaffold_2.assembly12x (Fragment) n=4 Tax=Magnoliophyta
           RepID=D1ISD9_VITVI
          Length = 638

 Score =  142 bits (358), Expect = 4e-32,   Method: Composition-based stats.
 Identities = 49/337 (14%), Positives = 105/337 (31%), Gaps = 29/337 (8%)

Query: 207 FVMRMKTEDAEEVFKDMRNAGVEPVSTHPYNFIFMKTPPFKYMDLLDYYEDMLDRGIVPM 266
           F    + + A  +F +M+  G+ P +      + +     +    L   ++M ++G    
Sbjct: 240 FGKLGRDDSAISLFDEMKENGLHPTAKIYTTILGIYFKLGRVEKALGLVQEMKEKGCALT 299

Query: 267 NSTFRILSRQTQNGGLVNQHFSALARGTTTG-----------------------SDRRHE 303
             T+  L +     G V + +S        G                       + +  E
Sbjct: 300 VYTYTELIKGVGKAGKVEEAYSIFMNMLKEGCKPDVVLINNLINLLGKAGRLADAIKLFE 359

Query: 304 TEGHGGTQAFFATRLEEL-ARLKSSTTLDDALRVLRRMDVEGTPLISGSVVLNVLLSVFC 362
                       T    + A  +S     +A     +M   G  ++  S   ++L+  FC
Sbjct: 360 EMESLQCTPNVVTYNTVIKALFESKARASEAFLWYEKMKENG--VVPSSFTYSILIDGFC 417

Query: 363 RAGHIEDTERVLQLAKERGCTPNGATLSRVLKKSNADRFLQAELILPDALE--AGDVRLS 420
           +   +E    +L+   E+G  P  A    ++      +  +A   L   L    G     
Sbjct: 418 KTNRVEKALLLLEEMDEKGFAPCPAAYCSLINALGKAKRYEAANELFQELRENCGYSSAR 477

Query: 421 DITDVMCHFFNNGMRSQVVRILRAYVVRCYRNPTESIPHTVALWALRLGPFDWALGFLAI 480
               ++ H    G  S+ V +          NP     + +    +R+G  D A   L  
Sbjct: 478 VYAVMIKHLGKCGRLSEAVDLFNEMKKLGC-NPDVYAYNALMSGMVRVGMTDEAHSLLRT 536

Query: 481 LLASNDEPLSDRIQRRMHEVVKENRSREILKVLEGHK 517
           +  +   P  +     ++   +    +  +++    K
Sbjct: 537 MEENGCTPDLNSHNIILNGFARTGGPKGAIEMFTRMK 573


 Score =  138 bits (347), Expect = 7e-31,   Method: Composition-based stats.
 Identities = 56/360 (15%), Positives = 121/360 (33%), Gaps = 32/360 (8%)

Query: 175 TNDASEVSGLLQFLKLNNVPLTREFHDQLEK-------------NFVMRMKTEDAEEVFK 221
             D SE+  +L   K+ N  L+  +  +  K               +     E   E++ 
Sbjct: 159 PADLSEIVKVLGKAKMVNKALSIFYQIKGRKCKPTSNTYNSMILMLMQEGHHEKVHELYN 218

Query: 222 DMRNAG-VEPVSTHPYNFIFMKTPPFKYMDLLDYYEDMLDRGIVPMNSTFRILSRQTQNG 280
           +M N G   P +      I       +    +  +++M + G+ P    +  +       
Sbjct: 219 EMCNEGDCLPDTVTYSALIAAFGKLGRDDSAISLFDEMKENGLHPTAKIYTTILGIYFKL 278

Query: 281 GLVNQHFSALARGTTTGSDRRHETEGHGGTQAFFATRLEELARLKSSTTLDDALRVLRRM 340
           G V +    +            +     G      T  E +  +  +  +++A  +   M
Sbjct: 279 GRVEKALGLV------------QEMKEKGCALTVYTYTELIKGVGKAGKVEEAYSIFMNM 326

Query: 341 DVEGTPLISGSVVLNVLLSVFCRAGHIEDTERVLQLAKERGCTPNGATLSRVLKKS--NA 398
             EG       V++N L+++  +AG + D  ++ +  +   CTPN  T + V+K    + 
Sbjct: 327 LKEGC--KPDVVLINNLINLLGKAGRLADAIKLFEEMESLQCTPNVVTYNTVIKALFESK 384

Query: 399 DRFLQAELILPDALEAGDVRLS-DITDVMCHFFNNGMRSQVVRILRAYVVRCYRNPTESI 457
            R  +A L      E G V  S   + ++  F       + + +L     + +  P  + 
Sbjct: 385 ARASEAFLWYEKMKENGVVPSSFTYSILIDGFCKTNRVEKALLLLEEMDEKGFA-PCPAA 443

Query: 458 PHTVALWALRLGPFDWALGFLAILLASNDEPLSDRIQRRMHEVVKENRSREILKVLEGHK 517
             ++     +   ++ A      L  +     +      +  + K  R  E + +    K
Sbjct: 444 YCSLINALGKAKRYEAANELFQELRENCGYSSARVYAVMIKHLGKCGRLSEAVDLFNEMK 503


 Score =  134 bits (336), Expect = 1e-29,   Method: Composition-based stats.
 Identities = 57/373 (15%), Positives = 124/373 (33%), Gaps = 17/373 (4%)

Query: 145 ESALEVLQLYQMMEGPVTTRVATAALHRFLTN-DASEVSGLLQFLKLNNVPLTREFHDQL 203
           +SA+ +    +      T ++ T  L  +       +  GL+Q +K     LT   + +L
Sbjct: 247 DSAISLFDEMKENGLHPTAKIYTTILGIYFKLGRVEKALGLVQEMKEKGCALTVYTYTEL 306

Query: 204 EKNFVMRMKTEDAEEVFKDMRNAGVEPVSTHPYNFIFMKTPPFKYMDLLDYYEDMLDRGI 263
            K      K E+A  +F +M   G +P      N I +     +  D +  +E+M     
Sbjct: 307 IKGVGKAGKVEEAYSIFMNMLKEGCKPDVVLINNLINLLGKAGRLADAIKLFEEMESLQC 366

Query: 264 VPMNSTFRILSRQTQNGGLVNQHFSALARGTTTGSDRRHETEGHGGTQAFFATRLEELAR 323
            P   T+  + +         +   A           + +  G   +   ++  ++   +
Sbjct: 367 TPNVVTYNTVIK--ALFESKARASEAFLWYE------KMKENGVVPSSFTYSILIDGFCK 418

Query: 324 LKSSTTLDDALRVLRRMDVEGTPLISGSVVLNVLLSVFCRAGHIEDTERVLQLAKERGCT 383
              +  ++ AL +L  MD +G            L++   +A   E    + Q  +E    
Sbjct: 419 ---TNRVEKALLLLEEMDEKG--FAPCPAAYCSLINALGKAKRYEAANELFQELRENCGY 473

Query: 384 PNGATLSRVLKKSNA-DRFLQAELILPDALEAGDVR-LSDITDVMCHFFNNGMRSQVVRI 441
            +    + ++K      R  +A  +  +  + G    +     +M      GM  +   +
Sbjct: 474 SSARVYAVMIKHLGKCGRLSEAVDLFNEMKKLGCNPDVYAYNALMSGMVRVGMTDEAHSL 533

Query: 442 LRAYVVRCYRNPTESIPHTVALWALRLGPFDWALGFLAILLASNDEPLSDRIQRRMHEVV 501
           LR         P  +  + +     R G    A+     +  S  +P        +  + 
Sbjct: 534 LRTMEENGC-TPDLNSHNIILNGFARTGGPKGAIEMFTRMKNSKIKPDVVSYNTVLGCLS 592

Query: 502 KENRSREILKVLE 514
           +     E  K+++
Sbjct: 593 RAGMFEEAAKLMK 605


 Score =  111 bits (276), Expect = 1e-22,   Method: Composition-based stats.
 Identities = 44/304 (14%), Positives = 95/304 (31%), Gaps = 19/304 (6%)

Query: 218 EVFKDMRNAGVEPVSTHPYNFIFMKTPPFKYMDLLDYYEDMLDRGIVPMNSTFRILSRQT 277
           +  ++M  +            + +          L  +  +  R   P ++T+  +    
Sbjct: 145 KTIQEMVRSTCVIGPADLSEIVKVLGKAKMVNKALSIFYQIKGRKCKPTSNTYNSMILML 204

Query: 278 QNGGLVNQHFSALARGTTTGSDRRHETEGHGGTQAFFATRLEELARLKSSTTLDDALRVL 337
              G   +                +E    G       T    +A        D A+ + 
Sbjct: 205 MQEGHHEKVHELY-----------NEMCNEGDCLPDTVTYSALIAAFGKLGRDDSAISLF 253

Query: 338 RRMDVEGTPLISGSVVLNVLLSVFCRAGHIEDTERVLQLAKERGCTPNGATLSRVLKKSN 397
             M   G  L   + +   +L ++ + G +E    ++Q  KE+GC     T + ++K   
Sbjct: 254 DEMKENG--LHPTAKIYTTILGIYFKLGRVEKALGLVQEMKEKGCALTVYTYTELIKGVG 311

Query: 398 A-DRFLQAELILPDALEAGDVR-LSDITDVMCHFFNNGMRSQVVRILRAYV-VRCYRNPT 454
              +  +A  I  + L+ G    +  I +++      G  +  +++      ++C   P 
Sbjct: 312 KAGKVEEAYSIFMNMLKEGCKPDVVLINNLINLLGKAGRLADAIKLFEEMESLQC--TPN 369

Query: 455 ESIPHTVALWALRLG-PFDWALGFLAILLASNDEPLSDRIQRRMHEVVKENRSREILKVL 513
               +TV             A  +   +  +   P S      +    K NR  + L +L
Sbjct: 370 VVTYNTVIKALFESKARASEAFLWYEKMKENGVVPSSFTYSILIDGFCKTNRVEKALLLL 429

Query: 514 EGHK 517
           E   
Sbjct: 430 EEMD 433


 Score =  100 bits (249), Expect = 1e-19,   Method: Composition-based stats.
 Identities = 43/343 (12%), Positives = 102/343 (29%), Gaps = 24/343 (6%)

Query: 179 SEVSGLLQFLKLNNVPLTREFHDQLEKNFVMRMKTEDAEEVFK-DMRNAGVEPVSTHPYN 237
            +    L+ LKL      +  H  + +   + ++     + FK   +    E  ST    
Sbjct: 76  PDAEKALEVLKL------KVDHRLVREVLKIDVEIHVKIQFFKWAGKRRNFEHDSTTYMA 129

Query: 238 FIFMKTPPFKYMDLLDYYEDMLDRGIVPMNSTFRILSRQTQNGGLVNQHFSALARGTTTG 297
            I          ++    ++M+    V   +    + +      +VN+  S   +     
Sbjct: 130 LIHCLDEAGMLGEMWKTIQEMVRSTCVIGPADLSEIVKVLGKAKMVNKALSIFYQIKGRK 189

Query: 298 SDRRHETEGHGGTQAFFATRLEELARLKSSTTLDDALRVLRRMDVEGTPLISGSVVLNVL 357
                        +    T    +  L      +    +   M  EG   +  +V  + L
Sbjct: 190 ------------CKPTSNTYNSMILMLMQEGHHEKVHELYNEMCNEG-DCLPDTVTYSAL 236

Query: 358 LSVFCRAGHIEDTERVLQLAKERGCTPNGATLSRVLKKSNADRFLQAELILPDALEAGD- 416
           ++ F + G  +    +    KE G  P     + +L        ++  L L   ++    
Sbjct: 237 IAAFGKLGRDDSAISLFDEMKENGLHPTAKIYTTILGIYFKLGRVEKALGLVQEMKEKGC 296

Query: 417 -VRLSDITDVMCHFFNNGMRSQVVRILRAYVVRCYRNPTESIPHTVALWALRLGPFDWAL 475
            + +   T+++      G   +   I    +    + P   + + +     + G    A+
Sbjct: 297 ALTVYTYTELIKGVGKAGKVEEAYSIFMNMLKEGCK-PDVVLINNLINLLGKAGRLADAI 355

Query: 476 GFLAILLASNDEPLSDRIQRRMHEVVK-ENRSREILKVLEGHK 517
                + +    P        +  + + + R+ E     E  K
Sbjct: 356 KLFEEMESLQCTPNVVTYNTVIKALFESKARASEAFLWYEKMK 398


>UniRef50_C5Z2W8 Putative uncharacterized protein Sb10g001520 n=1 Tax=Sorghum
           bicolor RepID=C5Z2W8_SORBI
          Length = 546

 Score =  142 bits (358), Expect = 4e-32,   Method: Composition-based stats.
 Identities = 70/428 (16%), Positives = 133/428 (31%), Gaps = 24/428 (5%)

Query: 91  AAKKERLEYCWGRALLSARHLAGDDDEHINSIVESFEQQFGCVSGYLRALAINAESALEV 150
           AA   RL      A  +ARHLA        S + +F          L        S    
Sbjct: 100 AAALSRLSQADVGAGAAARHLAPVLSLLRASRLPAFS---DRPFLPLLRALRPLPSLRLF 156

Query: 151 LQLYQMMEGPVTTRVATAALHRFLTNDASEVSGLLQFL---KLNNVPLTREFHDQLEKNF 207
           L L      P +TR   A LH  ++     ++  L      KL   P     +  L+   
Sbjct: 157 LSLPSFNSRP-STRSFNALLHSLVSARRLRLAAALFRAAPTKLYITPNLVSCNILLKGLV 215

Query: 208 VMRMKTEDAEEVFKDMRNAGVEPVSTHPYNFIFMKTPPFKYMDLLDYYEDMLDRGIVPMN 267
            M    + A +V  +M   G+ P        +               ++D++  G  P  
Sbjct: 216 GM-GDLDAALKVLDEMTGWGIVPDVVTYTTVLTAYCAKGDLEGAQQLFDDIVASGRRPDA 274

Query: 268 STFRILSRQTQNGGLVNQHFSALARGTTTGSDRRHETEGHGGTQAFFATRLEELARLKSS 327
           + + +L     + G +                R  +     G +    T    +      
Sbjct: 275 TMYTVLVDGYCHRGKLQDA------------ARIMDEMEAAGVKPNEVTYSVVIEACCKE 322

Query: 328 TTLDDALRVLRRMDVEGTPLISGSVVLNVLLSVFCRAGHIEDTERVLQLAKERGCTPNGA 387
               +A  + R M   G   +  + +   ++ V C+ G   +   + +   ++   P+  
Sbjct: 323 GKSIEACDLTREML--GAGYVPDTPLCAKVVDVLCQDGKAGEANEIWRQMVKKSVPPDNT 380

Query: 388 TLSRVLKKSNADRFLQAELILPDALEAGDVR-LSDITDVMCHFFNNGMRSQVVRILRAYV 446
            +S ++     +  +Q    L D LE G V  L     ++     NG   +  R+    V
Sbjct: 381 VVSTLIYWLCKNGMVQEARGLFDELERGFVPSLLTYNSLIIGLCENGELQEAGRVWDDMV 440

Query: 447 VRCYRNPTESIPHTVALWALRLGPFDWALGFLAILLASNDEPLSDRIQRRMHEVVKENRS 506
            R Y  P       +     ++G  +        ++A    P     Q  +  + + +  
Sbjct: 441 ERRY-EPNAMTYEALIKGFCKIGKSNEGYALFKEMVAKGCTPSKFLYQALVDSLSEPSHD 499

Query: 507 REILKVLE 514
             +  ++E
Sbjct: 500 DTVWTIVE 507


 Score =  115 bits (287), Expect = 5e-24,   Method: Composition-based stats.
 Identities = 64/395 (16%), Positives = 122/395 (30%), Gaps = 33/395 (8%)

Query: 128 QQFGCVSGYLRALAINAESALEVLQ---LYQMMEGPVTTRVATAALHRFLTNDASE---- 180
           +        L   A   + A+  L+    +     P +  V  AAL R    D       
Sbjct: 58  RLTARSLSRLLLRAATTDDAVLALRHALFHAAPPLPPSLPVFAAALSRLSQADVGAGAAA 117

Query: 181 --VSGLLQFLKLNNVPLTREFHDQLEKNFVMRMKTEDAEEVFKDMRNAGVEPVSTHPYNF 238
             ++ +L  L+ + +P    F D+     +  ++   +  +F  + +    P ST  +N 
Sbjct: 118 RHLAPVLSLLRASRLP---AFSDRPFLPLLRALRPLPSLRLFLSLPSFNSRP-STRSFNA 173

Query: 239 IFMKTPPFKYMDLLDYYEDMLDRG--IVPMNSTFRILSRQTQNGGLVNQHFSALARGTTT 296
           +       + + L             I P   +  IL +     G ++     L      
Sbjct: 174 LLHSLVSARRLRLAAALFRAAPTKLYITPNLVSCNILLKGLVGMGDLDAALKVL------ 227

Query: 297 GSDRRHETEGHGGTQAFFATRLEELARLKSSTTLDDALRVLRRMDVEGTPLISGSVVLNV 356
                 E  G  G      T    L    +   L+ A ++   +   G      + +  V
Sbjct: 228 -----DEMTGW-GIVPDVVTYTTVLTAYCAKGDLEGAQQLFDDIVASG--RRPDATMYTV 279

Query: 357 LLSVFCRAGHIEDTERVLQLAKERGCTPNGATLSRVLKKSNADRFLQAELILPDALEAGD 416
           L+  +C  G ++D  R++   +  G  PN  T S V++    +        L   +    
Sbjct: 280 LVDGYCHRGKLQDAARIMDEMEAAGVKPNEVTYSVVIEACCKEGKSIEACDLTREMLGAG 339

Query: 417 VRLSD--ITDVMCHFFNNGMRSQVVRILRAYVVRCYRNPTESIPHTVALWALRLGPFDWA 474
                     V+     +G   +   I R  V +    P  ++  T+  W  + G    A
Sbjct: 340 YVPDTPLCAKVVDVLCQDGKAGEANEIWRQMVKKSV-PPDNTVVSTLIYWLCKNGMVQEA 398

Query: 475 LGFLAILLASNDEPLSDRIQRRMHEVVKENRSREI 509
            G L   L     P        +  + +    +E 
Sbjct: 399 RG-LFDELERGFVPSLLTYNSLIIGLCENGELQEA 432


 Score = 68.3 bits (165), Expect = 9e-10,   Method: Composition-based stats.
 Identities = 28/177 (15%), Positives = 48/177 (27%), Gaps = 40/177 (22%)

Query: 347 LISGSVVLNVLLSVFCRAGHIEDTERVLQLAKERGCTPNGATLSRVLKKSNADRFLQAEL 406
           +    V  N+LL      G ++   +VL      G  P+  T + VL    A   L+   
Sbjct: 200 ITPNLVSCNILLKGLVGMGDLDAALKVLDEMTGWGIVPDVVTYTTVLTAYCAKGDLEGAQ 259

Query: 407 ILPDALEAGDVRLSDITDVMCHFFNNGMRSQVVRILRAYVVRCYRNPTESIPHTVALWAL 466
            L D + A                                    R P  ++   +     
Sbjct: 260 QLFDDIVASG----------------------------------RRPDATMYTVLVDGYC 285

Query: 467 RLGPFDWALGFLAILLASNDEPLSDRIQRRMHEVVKENRSREILKVLEGHKWDRRSI 523
             G    A   +  + A+  +P        +    KE +S      +E     R  +
Sbjct: 286 HRGKLQDAARIMDEMEAAGVKPNEVTYSVVIEACCKEGKS------IEACDLTREML 336


>UniRef50_Q9S7Q2 Pentatricopeptide repeat-containing protein At1g74850,
           chloroplastic n=7 Tax=Magnoliophyta RepID=PP124_ARATH
          Length = 862

 Score =  142 bits (357), Expect = 4e-32,   Method: Composition-based stats.
 Identities = 58/332 (17%), Positives = 107/332 (32%), Gaps = 20/332 (6%)

Query: 183 GLLQFLKLNNVPLTREFHDQLEKNFVMRMKTEDAEEVFKDMRNAGVEPVSTHPYNFIFMK 242
            +   +    V  +   +  L   +    + E + E+   M+N  + P S   YN +   
Sbjct: 162 EVFDEMPSQGVSRSVFSYTALINAYGRNGRYETSLELLDRMKNEKISP-SILTYNTVINA 220

Query: 243 TPPF--KYMDLLDYYEDMLDRGIVPMNSTFRILSRQTQNGGLVNQHFSALARGTTTGSDR 300
                  +  LL  + +M   GI P   T+  L       GL ++              R
Sbjct: 221 CARGGLDWEGLLGLFAEMRHEGIQPDIVTYNTLLSACAIRGLGDEA---------EMVFR 271

Query: 301 RHETEGHGGTQAFFATRLEELARLKSSTTLDDALRVLRRMDVEGTPLISGSVVLNVLLSV 360
                G       ++  +E   +L+    L+    +L  M   G+  +      NVLL  
Sbjct: 272 TMNDGGIVPDLTTYSHLVETFGKLR---RLEKVCDLLGEMASGGS--LPDITSYNVLLEA 326

Query: 361 FCRAGHIEDTERVLQLAKERGCTPNGATLSRVLKKSNADRFLQAELILPDALEAGDVRLS 420
           + ++G I++   V    +  GCTPN  T S +L              L   +++ +    
Sbjct: 327 YAKSGSIKEAMGVFHQMQAAGCTPNANTYSVLLNLFGQSGRYDDVRQLFLEMKSSNTDPD 386

Query: 421 --DITDVMCHFFNNGMRSQVVRILRAYVVRCYRNPTESIPHTVALWALRLGPFDWALGFL 478
                 ++  F   G   +VV +    V      P       +     + G  + A   L
Sbjct: 387 AATYNILIEVFGEGGYFKEVVTLFHDMVEENI-EPDMETYEGIIFACGKGGLHEDARKIL 445

Query: 479 AILLASNDEPLSDRIQRRMHEVVKENRSREIL 510
             + A++  P S      +    +     E L
Sbjct: 446 QYMTANDIVPSSKAYTGVIEAFGQAALYEEAL 477


 Score =  118 bits (296), Expect = 6e-25,   Method: Composition-based stats.
 Identities = 52/351 (14%), Positives = 111/351 (31%), Gaps = 19/351 (5%)

Query: 176 NDASEVSGLLQFLKLNNVPLTREFHDQLEKNFVMRMKTEDAEEVFKDM-RNAGVEPVSTH 234
           +       + + L +    L+      + K F  R   + +  +FK M R    +P    
Sbjct: 84  SSLPPRGSIARCLDIFKNKLSLNDFALVFKEFAGRGDWQRSLRLFKYMQRQIWCKPNEHI 143

Query: 235 PYNFIFMKTPPFKYMDLLDYYEDMLDRGIVPMNSTFRILSRQTQNGGLVNQHFSALARGT 294
               I +          L+ +++M  +G+     ++  L       G        L    
Sbjct: 144 YTIMISLLGREGLLDKCLEVFDEMPSQGVSRSVFSYTALINAYGRNGRYETSLELLD--- 200

Query: 295 TTGSDRRHETEGHGGTQAFFATRLEELARLKSSTTLDDALRVLRRMDVEGTPLISGSVVL 354
                 R + E    +   + T +   AR       +  L +   M  EG  +    V  
Sbjct: 201 ------RMKNEKISPSILTYNTVINACARGGLD--WEGLLGLFAEMRHEG--IQPDIVTY 250

Query: 355 NVLLSVFCRAGHIEDTERVLQLAKERGCTPNGATLSRVLKKSNADRFLQAELILPDALEA 414
           N LLS     G  ++ E V +   + G  P+  T S +++     R L+    L   + +
Sbjct: 251 NTLLSACAIRGLGDEAEMVFRTMNDGGIVPDLTTYSHLVETFGKLRRLEKVCDLLGEMAS 310

Query: 415 GDVRLS--DITDVMCHFFNNGMRSQVVRILRAYVVRCYRNPTESIPHTVALWALRLGPFD 472
           G           ++  +  +G   + + +           P  +    +     + G +D
Sbjct: 311 GGSLPDITSYNVLLEAYAKSGSIKEAMGVFHQMQAAGC-TPNANTYSVLLNLFGQSGRYD 369

Query: 473 WALGFLAILLASNDEPLSDRIQRRMHEVVKENRSREILKVLEGHKWDRRSI 523
                   + +SN +P +      +    +    +E++ +   H     +I
Sbjct: 370 DVRQLFLEMKSSNTDPDAATYNILIEVFGEGGYFKEVVTLF--HDMVEENI 418


 Score =  110 bits (275), Expect = 1e-22,   Method: Composition-based stats.
 Identities = 38/308 (12%), Positives = 87/308 (28%), Gaps = 17/308 (5%)

Query: 212 KTEDAEEVFKDMRNAGVEPVSTHPYNFIFMKTPPFKYMDLLDYYEDMLDRGIVPMNSTFR 271
           + E   ++  +M + G  P  T     +          + +  +  M   G  P  +T+ 
Sbjct: 297 RLEKVCDLLGEMASGGSLPDITSYNVLLEAYAKSGSIKEAMGVFHQMQAAGCTPNANTYS 356

Query: 272 ILSRQTQNGGLVNQHFSALARGTTTGSDRRHETEGHGGTQAFFATRLEELARLKSSTTLD 331
           +L       G  +          ++ +D            A +   +E            
Sbjct: 357 VLLNLFGQSGRYDDVRQLFLEMKSSNTD---------PDAATYNILIEVFGE---GGYFK 404

Query: 332 DALRVLRRMDVEGTPLISGSVVLNVLLSVFCRAGHIEDTERVLQLAKERGCTPNGATLSR 391
           + + +   M  E   +         ++    + G  ED  ++LQ        P+    + 
Sbjct: 405 EVVTLFHDMVEE--NIEPDMETYEGIIFACGKGGLHEDARKILQYMTANDIVPSSKAYTG 462

Query: 392 VLKKSNADRFLQAELILPDALEAGDVRLS--DITDVMCHFFNNGMRSQVVRILRAYVVRC 449
           V++        +  L+  + +       S      ++  F   G+  +   IL   V   
Sbjct: 463 VIEAFGQAALYEEALVAFNTMHEVGSNPSIETFHSLLYSFARGGLVKESEAILSRLVDSG 522

Query: 450 YRNPTESIPHTVALWALRLGPFDWALGFLAILLASNDEPLSDRIQRRMHEVVKENRSREI 509
                    +       + G F+ A+     +  S  +P    ++  +          E 
Sbjct: 523 IPR-NRDTFNAQIEAYKQGGKFEEAVKTYVDMEKSRCDPDERTLEAVLSVYSFARLVDEC 581

Query: 510 LKVLEGHK 517
            +  E  K
Sbjct: 582 REQFEEMK 589


 Score =  106 bits (263), Expect = 4e-21,   Method: Composition-based stats.
 Identities = 48/310 (15%), Positives = 96/310 (30%), Gaps = 17/310 (5%)

Query: 207 FVMRMKTEDAEEVFKDMRNAGVEPVSTHPYNFIFMKTPPFKYMDLLDYYEDMLDRGIVPM 266
           +      ++A  VF  M+ AG  P +      + +     +Y D+   + +M      P 
Sbjct: 327 YAKSGSIKEAMGVFHQMQAAGCTPNANTYSVLLNLFGQSGRYDDVRQLFLEMKSSNTDPD 386

Query: 267 NSTFRILSRQTQNGGLVNQHFSALARGTTTGSDRRHETEGHGGTQAFFATRLEELARLKS 326
            +T+ IL      GG   +  +                      +    T    +     
Sbjct: 387 AATYNILIEVFGEGGYFKEVVTLFHDMVEENI------------EPDMETYEGIIFACGK 434

Query: 327 STTLDDALRVLRRMDVEGTPLISGSVVLNVLLSVFCRAGHIEDTERVLQLAKERGCTPNG 386
               +DA ++L+ M      ++  S     ++  F +A   E+         E G  P+ 
Sbjct: 435 GGLHEDARKILQYMTAN--DIVPSSKAYTGVIEAFGQAALYEEALVAFNTMHEVGSNPSI 492

Query: 387 ATLSRVLKKSNADRFL-QAELILPDALEAGDVR-LSDITDVMCHFFNNGMRSQVVRILRA 444
            T   +L        + ++E IL   +++G  R        +  +   G   + V+    
Sbjct: 493 ETFHSLLYSFARGGLVKESEAILSRLVDSGIPRNRDTFNAQIEAYKQGGKFEEAVKTYVD 552

Query: 445 YVVRCYRNPTESIPHTVALWALRLGPFDWALGFLAILLASNDEPLSDRIQRRMHEVVKEN 504
              +   +P E     V          D        + AS+  P        +    K  
Sbjct: 553 ME-KSRCDPDERTLEAVLSVYSFARLVDECREQFEEMKASDILPSIMCYCMMLAVYGKTE 611

Query: 505 RSREILKVLE 514
           R  ++ ++LE
Sbjct: 612 RWDDVNELLE 621


 Score = 84.5 bits (207), Expect = 1e-14,   Method: Composition-based stats.
 Identities = 47/344 (13%), Positives = 116/344 (33%), Gaps = 18/344 (5%)

Query: 175 TNDASEVSGLLQFLKLNNVPLTREFHDQLEKNFVMRMKTEDAEEVFKDMRNAGVEPVSTH 234
           +    E  G+   ++          +  L   F    + +D  ++F +M+++  +P +  
Sbjct: 330 SGSIKEAMGVFHQMQAAGCTPNANTYSVLLNLFGQSGRYDDVRQLFLEMKSSNTDPDAAT 389

Query: 235 PYNFIFMKTPPFKYMDLLDYYEDMLDRGIVPMNSTFRILSRQTQNGGLVNQHFSALARGT 294
               I +      + +++  + DM++  I P   T+  +      GGL       L   T
Sbjct: 390 YNILIEVFGEGGYFKEVVTLFHDMVEENIEPDMETYEGIIFACGKGGLHEDARKILQYMT 449

Query: 295 TTGSDRRHETEGHGGTQAFFATRLEELARLKSSTTLDDALRVLRRMDVEGTPLISGSVVL 354
                          +   +   +E   +   +   ++AL     M   G+         
Sbjct: 450 ANDI---------VPSSKAYTGVIEAFGQ---AALYEEALVAFNTMHEVGSN--PSIETF 495

Query: 355 NVLLSVFCRAGHIEDTERVLQLAKERGCTPNGATLSRVLKKSNA-DRFLQAELILPDALE 413
           + LL  F R G ++++E +L    + G   N  T +  ++      +F +A     D  +
Sbjct: 496 HSLLYSFARGGLVKESEAILSRLVDSGIPRNRDTFNAQIEAYKQGGKFEEAVKTYVDMEK 555

Query: 414 AG-DVRLSDITDVMCHFFNNGMRSQVVRILRAYVVRCYRNPTESIPHTVALWALRLGPFD 472
           +  D     +  V+  +    +  +               P+      +     +   +D
Sbjct: 556 SRCDPDERTLEAVLSVYSFARLVDECREQFEEMKASDIL-PSIMCYCMMLAVYGKTERWD 614

Query: 473 WALGFLAILLASNDEPLSDRIQRRMHEVVKENRSREILK-VLEG 515
                L  +L++    +   I + +     ++ + +I++ VL+ 
Sbjct: 615 DVNELLEEMLSNRVSNIHQVIGQMIKGDYDDDSNWQIVEYVLDK 658


>UniRef50_Q9SH46 F2K11.2 n=1 Tax=Arabidopsis thaliana RepID=Q9SH46_ARATH
          Length = 332

 Score =  142 bits (357), Expect = 4e-32,   Method: Composition-based stats.
 Identities = 41/292 (14%), Positives = 90/292 (30%), Gaps = 27/292 (9%)

Query: 209 MRMKTEDAEEVFKDMRNAGVEPVS----------THPYNFIFMKTPPFKYMDLLDYYEDM 258
              +  +A  +   M   G +P +                +        +++  + + +M
Sbjct: 22  REGRVLEALALVDRMVEEGHQPNAMGQSHIKADVVISTAIVDRLCKDGNHINAQNLFTEM 81

Query: 259 LDRGIVPMNSTFRILSRQTQNGGLVNQHFSALARGTTTGSDRRHETEGHGGTQAFFATRL 318
            ++GI P   T+  +     + G  +     L         R    +        F+  +
Sbjct: 82  HEKGIFPNVLTYNCMIDSFCHSGRWSDADQLL---------RHMIEKQINPDIVTFSALI 132

Query: 319 EELARLKSSTTLDDALRVLRRMDVEGTPLISGSVVLNVLLSVFCRAGHIEDTERVLQLAK 378
                      + +A  + + M      +   ++  N ++  FC+   ++D +R+L    
Sbjct: 133 NAF---VKERKVSEAEEIYKEMLRW--SIFPTTITYNSMIDGFCKQDRVDDAKRMLDSMA 187

Query: 379 ERGCTPNGATLSRVLKKSNADRFLQAEL-ILPDALEAGDVR-LSDITDVMCHFFNNGMRS 436
            +GC+P+  T S ++      + +   + I  +    G V      T ++  F   G   
Sbjct: 188 SKGCSPDVVTFSTLINGYCKAKRVDNGMEIFCEMHRRGIVANTVTYTTLIHGFCQVGDLD 247

Query: 437 QVVRILRAYVVRCYRNPTESIPHTVALWALRLGPFDWALGFLAILLASNDEP 488
               +L    + C   P     H +            A   L  L  S   P
Sbjct: 248 AAQDLLNEM-ISCGVAPDYITFHCMLAGLCSKKELRKAFAILEDLQKSEVCP 298


 Score =  124 bits (312), Expect = 7e-27,   Method: Composition-based stats.
 Identities = 38/244 (15%), Positives = 78/244 (31%), Gaps = 7/244 (2%)

Query: 258 MLDRGIVPMNSTFRILSRQTQNGGLVNQHFSALARGTTTGSDRRHETEGHGGTQAFFATR 317
           M++ G  P   TF  L       G V +  + + R    G   +    G    +A     
Sbjct: 1   MVETGCRPNVVTFNTLMNSLCREGRVLEALALVDRMVEEG--HQPNAMGQSHIKADVVIS 58

Query: 318 LEELARLKSSTTLDDALRVLRRMDVEGTPLISGSVVLNVLLSVFCRAGHIEDTERVLQLA 377
              + RL       +A  +   M  +G  +    +  N ++  FC +G   D +++L+  
Sbjct: 59  TAIVDRLCKDGNHINAQNLFTEMHEKG--IFPNVLTYNCMIDSFCHSGRWSDADQLLRHM 116

Query: 378 KERGCTPNGATLSRVLKK-SNADRFLQAELILPDALEAGDVRLS-DITDVMCHFFNNGMR 435
            E+   P+  T S ++       +  +AE I  + L       +     ++  F      
Sbjct: 117 IEKQINPDIVTFSALINAFVKERKVSEAEEIYKEMLRWSIFPTTITYNSMIDGFCKQDRV 176

Query: 436 SQVVRILRAYVVRCYRNPTESIPHTVALWALRLGPFDWALGFLAILLASNDEPLSDRIQR 495
               R+L +   +   +P      T+     +    D  +     +        +     
Sbjct: 177 DDAKRMLDSMASKGC-SPDVVTFSTLINGYCKAKRVDNGMEIFCEMHRRGIVANTVTYTT 235

Query: 496 RMHE 499
            +H 
Sbjct: 236 LIHG 239


 Score =  117 bits (292), Expect = 2e-24,   Method: Composition-based stats.
 Identities = 34/213 (15%), Positives = 75/213 (35%), Gaps = 14/213 (6%)

Query: 207 FVMRMKTEDAEEVFKDMRNAGVEPVSTHPYNFIFMKTPPFKYMDLLDYYEDMLDRGIVPM 266
           F    +  DA+++ + M    + P        I       K  +  + Y++ML   I P 
Sbjct: 100 FCHSGRWSDADQLLRHMIEKQINPDIVTFSALINAFVKERKVSEAEEIYKEMLRWSIFPT 159

Query: 267 NSTFRILSRQTQNGGLVNQHFSALARGTTTGSDRRHETEGHGGTQAFFATRLEELARLKS 326
             T+  +         V+     L    + G                F+T +    +   
Sbjct: 160 TITYNSMIDGFCKQDRVDDAKRMLDSMASKGCS---------PDVVTFSTLINGYCK--- 207

Query: 327 STTLDDALRVLRRMDVEGTPLISGSVVLNVLLSVFCRAGHIEDTERVLQLAKERGCTPNG 386
           +  +D+ + +   M   G  +++ +V    L+  FC+ G ++  + +L      G  P+ 
Sbjct: 208 AKRVDNGMEIFCEMHRRG--IVANTVTYTTLIHGFCQVGDLDAAQDLLNEMISCGVAPDY 265

Query: 387 ATLSRVLKKSNADRFLQAELILPDALEAGDVRL 419
            T   +L    + + L+    + + L+  +V  
Sbjct: 266 ITFHCMLAGLCSKKELRKAFAILEDLQKSEVCP 298


 Score =  112 bits (280), Expect = 4e-23,   Method: Composition-based stats.
 Identities = 35/229 (15%), Positives = 82/229 (35%), Gaps = 13/229 (5%)

Query: 309 GTQAFFATRLEELARLKSSTTLDDALRVLRRMDVEG--------TPLISGSVVLNVLLSV 360
           G +    T    +  L     + +AL ++ RM  EG        + + +  V+   ++  
Sbjct: 5   GCRPNVVTFNTLMNSLCREGRVLEALALVDRMVEEGHQPNAMGQSHIKADVVISTAIVDR 64

Query: 361 FCRAGHIEDTERVLQLAKERGCTPNGATLSRVLKK-SNADRFLQAELILPDALEAGDVR- 418
            C+ G+  + + +     E+G  PN  T + ++    ++ R+  A+ +L   +E      
Sbjct: 65  LCKDGNHINAQNLFTEMHEKGIFPNVLTYNCMIDSFCHSGRWSDADQLLRHMIEKQINPD 124

Query: 419 LSDITDVMCHFFNNGMRSQVVRILRAYVVRCYRNPTESIPHTVALWALRLGPFDWALGFL 478
           +   + ++  F      S+   I +  +      PT    +++     +    D A   L
Sbjct: 125 IVTFSALINAFVKERKVSEAEEIYKEMLRWSI-FPTTITYNSMIDGFCKQDRVDDAKRML 183

Query: 479 AILLASNDEPLSDRIQRRMHEVVKENRSREILKVLEGHKWDRRSILLAP 527
             + +    P        ++   K  R    +++    +  RR I+   
Sbjct: 184 DSMASKGCSPDVVTFSTLINGYCKAKRVDNGMEIF--CEMHRRGIVANT 230


 Score = 92.2 bits (227), Expect = 6e-17,   Method: Composition-based stats.
 Identities = 29/183 (15%), Positives = 55/183 (30%), Gaps = 14/183 (7%)

Query: 207 FVMRMKTEDAEEVFKDMRNAGVEPVSTHPYNFIFMKTPPFKYMDLLDYYEDMLDRGIVPM 266
           FV   K  +AEE++K+M    + P +    + I       +  D     + M  +G  P 
Sbjct: 135 FVKERKVSEAEEIYKEMLRWSIFPTTITYNSMIDGFCKQDRVDDAKRMLDSMASKGCSPD 194

Query: 267 NSTFRILSRQTQNGGLVNQHFSALARGTTTGSDRRHETEGHGGTQAFFATRLEELARLKS 326
             TF  L         V+                     G       + T +    ++  
Sbjct: 195 VVTFSTLINGYCKAKRVDNGMEI---------FCEMHRRGIVANTVTYTTLIHGFCQVGD 245

Query: 327 STTLDDALRVLRRMDVEGTPLISGSVVLNVLLSVFCRAGHIEDTERVLQLAKERGCTPNG 386
              LD A  +L  M      +    +  + +L+  C    +     +L+  ++    P  
Sbjct: 246 ---LDAAQDLLNEMIS--CGVAPDYITFHCMLAGLCSKKELRKAFAILEDLQKSEVCPRL 300

Query: 387 ATL 389
              
Sbjct: 301 IFF 303


>UniRef50_Q8LNU8 Os10g0484300 protein n=7 Tax=Poaceae RepID=Q8LNU8_ORYSJ
          Length = 578

 Score =  142 bits (357), Expect = 4e-32,   Method: Composition-based stats.
 Identities = 49/305 (16%), Positives = 101/305 (33%), Gaps = 14/305 (4%)

Query: 212 KTEDAEEVFKDMRNAGVEPVSTHPYNFIFMKTPPFKYMDLLDYYEDMLDRGIVPMNSTFR 271
           + + AE+ F+      V P        I       +     D  +D+   G+ P  +T+ 
Sbjct: 171 RVDLAEKAFRSALRRRVSPDIYTFNTVISGLCRIGQLRKAGDVAKDIKAWGLAPSVATYN 230

Query: 272 ILSRQTQNGGLVNQHFSALARGTTTGSDRRHETEGHGGTQAFFATRLEELARLKSSTTLD 331
            L       G     +            +     G   T   F   +    +  ++    
Sbjct: 231 SLIDGYCKKGGAGNMYHVDMLL------KEMVEAGISPTAVTFGVLINGYCKNSNTA--- 281

Query: 332 DALRVLRRMDVEGTPLISGSVVLNVLLSVFCRAGHIEDTERVLQLAKERGCTPNGATLSR 391
            A+RV   M  +G  + +  V  N L+S  C  G +E+  ++++  ++ G +PN  T   
Sbjct: 282 AAVRVFEEMKQQG--IAASVVTYNSLISGLCSEGKVEEGVKLMEEMEDLGLSPNEITFGC 339

Query: 392 VLKKSNADRFLQAELILPDALEAGDVRLSD--ITDVMCHFFNNGMRSQVVRILRAYVVRC 449
           VLK       +       D +   +V         ++  +   G     + +  A   + 
Sbjct: 340 VLKGFCKKGMMADANDWIDGMTERNVEPDVVIYNILIDVYRRLGKMEDAMAVKEAMAKKG 399

Query: 450 YRNPTESIPHTVALWALRLGPFDWALGFLAILLASNDEPLSDRIQRRMHEVVKENRSREI 509
             +P  +  + +     R G +  A G L  +     E         +  +  +   R+ 
Sbjct: 400 I-SPNVTTYNCLITGFSRSGDWRSASGLLDEMKEKGIEADVVTYNVLIGALCCKGEVRKA 458

Query: 510 LKVLE 514
           +K+L+
Sbjct: 459 VKLLD 463


 Score =  142 bits (357), Expect = 5e-32,   Method: Composition-based stats.
 Identities = 48/360 (13%), Positives = 111/360 (30%), Gaps = 51/360 (14%)

Query: 153 LYQMMEGPVTTRVATAALHRF---LTNDASEVSGLLQFLKLNNVPLTREFHDQLEKNFVM 209
           L +M+E  ++    T  +        ++ +    + + +K   +  +   ++ L      
Sbjct: 252 LKEMVEAGISPTAVTFGVLINGYCKNSNTAAAVRVFEEMKQQGIAASVVTYNSLISGLCS 311

Query: 210 RMKTEDAEEVFKDMRNAGVEPVSTHPYNFIFMKTPPFKYMDLLDYYEDMLDRGIVPMNST 269
             K E+  ++ ++M + G+ P        +          D  D+ + M +R + P    
Sbjct: 312 EGKVEEGVKLMEEMEDLGLSPNEITFGCVLKGFCKKGMMADANDWIDGMTERNVEPDVVI 371

Query: 270 FRILSRQTQNGGLVNQHFSALARGTTTGSDRRHETEGHGGTQAFFATRLEELARLKSSTT 329
           + IL    +  G +    +              E     G      T    +     S  
Sbjct: 372 YNILIDVYRRLGKMEDAMAV------------KEAMAKKGISPNVTTYNCLITGFSRSGD 419

Query: 330 LDDALRVLRRMDVEGTPLISGSVVLNVLLSVFCRAGHIEDTERVLQLAKERGCTPNGATL 389
              A  +L  M  +G  + +  V  NVL+   C  G +    ++L    E G  PN  T 
Sbjct: 420 WRSASGLLDEMKEKG--IEADVVTYNVLIGALCCKGEVRKAVKLLDEMSEVGLEPNHLTY 477

Query: 390 SRVLKKSNADRFLQAELILPDALEAGDVRLSDITDVMCHFFNNGMRSQVVRILRAYVVRC 449
           + +++       +++   +   +E                                  +C
Sbjct: 478 NTIIQGFCDKGNIKSAYEIRTRME----------------------------------KC 503

Query: 450 YRNPTESIPHTVALWALRLGPFDWALGFLAILLASNDEPLSDRIQRRMHEVVKENRSREI 509
            +       +    +  ++G  D A   L  +L     P     +     ++++  + +I
Sbjct: 504 RKRANVVTYNVFIKYFCQIGKMDEANDLLNEMLDKCLVPNGITYETIKEGMMEKGYTPDI 563


 Score =  127 bits (319), Expect = 1e-27,   Method: Composition-based stats.
 Identities = 46/355 (12%), Positives = 111/355 (31%), Gaps = 19/355 (5%)

Query: 170 LHRFLTNDASEVSGLLQFLKLNNVPLTREFHDQLEKNFVMRMKTEDAEEVFKDMRNAGV- 228
           LH          + +L+ L   +   +       +   +   +       +     AG  
Sbjct: 89  LHVLAAARLHSPASILRALPSPSASASASTPLIADMLVLALARASQPLRAYDAFLLAGES 148

Query: 229 ----EPVSTHPYNFIFMKTPPFKYMDLLDYYEDMLDRGIVPMNSTFRILSRQTQNGGLVN 284
                P ++     +       +       +   L R + P   TF  +       G + 
Sbjct: 149 HPRHRPSTSSVNALLAGLVGAKRVDLAEKAFRSALRRRVSPDIYTFNTVISGLCRIGQLR 208

Query: 285 QHFSALARGTTTGSDRRHETEGHGGTQAFFATRLEELARLKSSTTLDDALRVLRRMDVEG 344
           +              +  +  G   + A + + ++   +   +  +     +L+ M   G
Sbjct: 209 KA---------GDVAKDIKAWGLAPSVATYNSLIDGYCKKGGAGNMYHVDMLLKEMVEAG 259

Query: 345 TPLISGSVVLNVLLSVFCRAGHIEDTERVLQLAKERGCTPNGATLSRVLKKSNADRFLQA 404
                 +V   VL++ +C+  +     RV +  K++G   +  T + ++    ++  ++ 
Sbjct: 260 IS--PTAVTFGVLINGYCKNSNTAAAVRVFEEMKQQGIAASVVTYNSLISGLCSEGKVEE 317

Query: 405 ELILPDALEAGDVRLSDIT--DVMCHFFNNGMRSQVVRILRAYVVRCYRNPTESIPHTVA 462
            + L + +E   +  ++IT   V+  F   GM +     +     R    P   I + + 
Sbjct: 318 GVKLMEEMEDLGLSPNEITFGCVLKGFCKKGMMADANDWIDGMTERNV-EPDVVIYNILI 376

Query: 463 LWALRLGPFDWALGFLAILLASNDEPLSDRIQRRMHEVVKENRSREILKVLEGHK 517
               RLG  + A+     +      P        +    +    R    +L+  K
Sbjct: 377 DVYRRLGKMEDAMAVKEAMAKKGISPNVTTYNCLITGFSRSGDWRSASGLLDEMK 431


>UniRef50_Q9SZ20 Pentatricopeptide repeat-containing protein At4g26800 n=3
           Tax=Arabidopsis thaliana RepID=PP339_ARATH
          Length = 514

 Score =  141 bits (356), Expect = 5e-32,   Method: Composition-based stats.
 Identities = 49/316 (15%), Positives = 102/316 (32%), Gaps = 17/316 (5%)

Query: 207 FVMRMKTEDAEEVFKDMRNAGVEPVSTHPYNFIFMKTPPFKYMDLLDYYEDMLDRGIVPM 266
           F +    +DA  V   M   G++         I         +  L+  + M DRGI P 
Sbjct: 168 FCLSNSIKDAVYVAGQMEKMGIKRDVVVDTILIDTLCKNRLVVPALEVLKRMKDRGISPN 227

Query: 267 NSTFRILSRQTQNGGLVNQHFSALARGTTTGSDRRHETEGHGGTQAFFATRLEELARLKS 326
             T+  L       G +      L            +++        F+  ++  A+   
Sbjct: 228 VVTYSSLITGLCKSGRLADAERRL---------HEMDSKKINPNVITFSALIDAYAKRGK 278

Query: 327 STTLDDALRVLRRMDVEGTPLISGSVVLNVLLSVFCRAGHIEDTERVLQLAKERGCTPNG 386
            + +D   +++ +M      +       + L+   C    +++  ++L L   +GCTPN 
Sbjct: 279 LSKVDSVYKMMIQM-----SIDPNVFTYSSLIYGLCMHNRVDEAIKMLDLMISKGCTPNV 333

Query: 387 ATLSRVLKKSNADRFLQAELILPDALEAGDVRLSD--ITDVMCHFFNNGMRSQVVRILRA 444
            T S +         +   + L D +    V  +      ++  +F  G     + +   
Sbjct: 334 VTYSTLANGFFKSSRVDDGIKLLDDMPQRGVAANTVSCNTLIKGYFQAGKIDLALGVF-G 392

Query: 445 YVVRCYRNPTESIPHTVALWALRLGPFDWALGFLAILLASNDEPLSDRIQRRMHEVVKEN 504
           Y+      P     + V       G  + AL     +  + ++         +H + K  
Sbjct: 393 YMTSNGLIPNIRSYNIVLAGLFANGEVEKALSRFEHMQKTRNDLDIITYTIMIHGMCKAC 452

Query: 505 RSREILKVLEGHKWDR 520
             +E   +    K+ R
Sbjct: 453 MVKEAYDLFYKLKFKR 468


 Score =  131 bits (329), Expect = 7e-29,   Method: Composition-based stats.
 Identities = 45/328 (13%), Positives = 98/328 (29%), Gaps = 24/328 (7%)

Query: 188 LKLNNVPLTREFHDQLEKNFVMRMKTEDAEEVFKDMRNAGVEPVSTHPYNFIFMKTPPFK 247
           ++ N V          +    +  + E+AE +        + P        +      F+
Sbjct: 86  VEFNKVLTAIAKMQMYDVVINLWKRIENAEGI-------EISPDLYTCNILVNCFCRCFQ 138

Query: 248 YMDLLDYYEDMLDRGIVPMNSTFRILSRQTQNGGLVNQHFSALARGTTTGSDRRHETEGH 307
               L Y   M+  GI P   T   L         +                 + E  G 
Sbjct: 139 PSSALSYLGKMMKLGIEPDIVTASSLVNGFCLSNSIKDA---------VYVAGQMEKMGI 189

Query: 308 GGTQAFFATRLEELARLKSSTTLDDALRVLRRMDVEGTPLISGSVVLNVLLSVFCRAGHI 367
                     ++ L + +    +  AL VL+RM   G       V  + L++  C++G +
Sbjct: 190 KRDVVVDTILIDTLCKNR---LVVPALEVLKRMKDRGIS--PNVVTYSSLITGLCKSGRL 244

Query: 368 EDTERVLQLAKERGCTPNGATLSRVLKKSNA-DRFLQAELILPDALEAGDVR-LSDITDV 425
            D ER L     +   PN  T S ++       +  + + +    ++      +   + +
Sbjct: 245 ADAERRLHEMDSKKINPNVITFSALIDAYAKRGKLSKVDSVYKMMIQMSIDPNVFTYSSL 304

Query: 426 MCHFFNNGMRSQVVRILRAYVVRCYRNPTESIPHTVALWALRLGPFDWALGFLAILLASN 485
           +     +    + +++L   + +    P      T+A    +    D  +  L  +    
Sbjct: 305 IYGLCMHNRVDEAIKMLDLMISKGC-TPNVVTYSTLANGFFKSSRVDDGIKLLDDMPQRG 363

Query: 486 DEPLSDRIQRRMHEVVKENRSREILKVL 513
               +      +    +  +    L V 
Sbjct: 364 VAANTVSCNTLIKGYFQAGKIDLALGVF 391


 Score =  114 bits (286), Expect = 8e-24,   Method: Composition-based stats.
 Identities = 45/306 (14%), Positives = 99/306 (32%), Gaps = 33/306 (10%)

Query: 238 FIFMKTPPFKYMDLLDYYEDMLDRGIVPMNSTFRILSRQTQNGGLVNQHFSALARGTT-- 295
            +       K+ D    +  M     +P    F  +        + +   +   R     
Sbjct: 56  VLRSGLHNIKFDDAFHLFVLMAYSYPLPSIVEFNKVLTAIAKMQMYDVVINLWKRIENAE 115

Query: 296 ------------------------TGSDRRHETEGHGGTQAFFATRLEELARLKSSTTLD 331
                                   + +          G +    T    +     S ++ 
Sbjct: 116 GIEISPDLYTCNILVNCFCRCFQPSSALSYLGKMMKLGIEPDIVTASSLVNGFCLSNSIK 175

Query: 332 DALRVLRRMDVEGTPLISGSVVLNVLLSVFCRAGHIEDTERVLQLAKERGCTPNGATLSR 391
           DA+ V  +M+  G  +    VV  +L+   C+   +     VL+  K+RG +PN  T S 
Sbjct: 176 DAVYVAGQMEKMG--IKRDVVVDTILIDTLCKNRLVVPALEVLKRMKDRGISPNVVTYSS 233

Query: 392 VLKKSNA-DRFLQAELILPDALEAGDVRLSDIT--DVMCHFFNNGMRSQVVRILRAYVVR 448
           ++       R   AE  L + +++  +  + IT   ++  +   G  S+V  + +  +  
Sbjct: 234 LITGLCKSGRLADAERRLHE-MDSKKINPNVITFSALIDAYAKRGKLSKVDSVYKMMIQM 292

Query: 449 CYRNPTESIPHTVALWALRLGPFDWALGFLAILLASNDEPLSDRIQRRMHEVVKENRSRE 508
              +P      ++          D A+  L ++++    P         +   K +R  +
Sbjct: 293 SI-DPNVFTYSSLIYGLCMHNRVDEAIKMLDLMISKGCTPNVVTYSTLANGFFKSSRVDD 351

Query: 509 ILKVLE 514
            +K+L+
Sbjct: 352 GIKLLD 357


 Score =  110 bits (275), Expect = 2e-22,   Method: Composition-based stats.
 Identities = 47/290 (16%), Positives = 92/290 (31%), Gaps = 20/290 (6%)

Query: 183 GLLQFLKLNNVPLTREFHDQLEKNFVMRMKTEDAEEVFKDMRNAGVEPVSTHPYNFIFMK 242
            +L+ +K   +      +  L        +  DAE    +M +  + P        I   
Sbjct: 214 EVLKRMKDRGISPNVVTYSSLITGLCKSGRLADAERRLHEMDSKKINPNVITFSALIDAY 273

Query: 243 TPPFKYMDLLDYYEDMLDRGIVPMNSTFRILSRQTQNGGLVNQHFSALARGTTTGSDRRH 302
               K   +   Y+ M+   I P   T+  L         V++    L    +       
Sbjct: 274 AKRGKLSKVDSVYKMMIQMSIDPNVFTYSSLIYGLCMHNRVDEAIKMLDLMISK------ 327

Query: 303 ETEGHGGTQAFFATRLEELARLKSSTTLDDALRVLRRMDVEGTPLISGSVVLNVLLSVFC 362
                 G      T          S+ +DD +++L  M   G  + + +V  N L+  + 
Sbjct: 328 ------GCTPNVVTYSTLANGFFKSSRVDDGIKLLDDMPQRG--VAANTVSCNTLIKGYF 379

Query: 363 RAGHIEDTERVLQLAKERGCTPNGATLSRVLKKSNADRFLQAELILPDALEA--GDVRLS 420
           +AG I+    V       G  PN  + + VL    A+  ++  L   + ++    D+ + 
Sbjct: 380 QAGKIDLALGVFGYMTSNGLIPNIRSYNIVLAGLFANGEVEKALSRFEHMQKTRNDLDII 439

Query: 421 DITDVMCHFFNNGMRSQVVRILRAYVVRCYRNPTESIPHTVALWALRLGP 470
             T ++       M  +   +   Y ++  R   E       +    L  
Sbjct: 440 TYTIMIHGMCKACMVKEAYDLF--YKLKFKR--VEPDFKAYTIMIAELNR 485


 Score =  106 bits (264), Expect = 2e-21,   Method: Composition-based stats.
 Identities = 40/255 (15%), Positives = 81/255 (31%), Gaps = 19/255 (7%)

Query: 207 FVMRMKTEDAEEVFKDMRNAGVEPVSTHPYNFIFMKTPPFKYMDLLDYYEDMLDRGIVPM 266
           +  R K    + V+K M    ++P      + I+      +  + +   + M+ +G  P 
Sbjct: 273 YAKRGKLSKVDSVYKMMIQMSIDPNVFTYSSLIYGLCMHNRVDEAIKMLDLMISKGCTPN 332

Query: 267 NSTFRILSRQTQNGGLVNQHFSALARGTTTGSDRRHETEGHGGTQAFFATRLEELARLKS 326
             T+  L+        V+     L                  G  A   +    +     
Sbjct: 333 VVTYSTLANGFFKSSRVDDGIKLLDD------------MPQRGVAANTVSCNTLIKGYFQ 380

Query: 327 STTLDDALRVLRRMDVEGTPLISGSVVLNVLLSVFCRAGHIEDTERVLQLAKERGCTPNG 386
           +  +D AL V   M   G  LI      N++L+     G +E      +  ++     + 
Sbjct: 381 AGKIDLALGVFGYMTSNG--LIPNIRSYNIVLAGLFANGEVEKALSRFEHMQKTRNDLDI 438

Query: 387 ATLSRVLKKSNADRFLQAELILPDALEAGDVRLS--DITDVMCHFFNNGMRSQV---VRI 441
            T + ++        ++    L   L+   V       T ++      GMR++     R 
Sbjct: 439 ITYTIMIHGMCKACMVKEAYDLFYKLKFKRVEPDFKAYTIMIAELNRAGMRTEADALNRF 498

Query: 442 LRAYVVRCYRNPTES 456
            + +V +    P E 
Sbjct: 499 YQKHVRQNESAPAEV 513


 Score = 89.9 bits (221), Expect = 2e-16,   Method: Composition-based stats.
 Identities = 33/253 (13%), Positives = 82/253 (32%), Gaps = 17/253 (6%)

Query: 152 QLYQMMEGPVTTRV--ATAALHRFLT-NDASEVSGLLQFLKLNNVPLTREFHDQLEKNFV 208
           +L++M    +   V   +A +  +      S+V  + + +   ++      +  L     
Sbjct: 250 RLHEMDSKKINPNVITFSALIDAYAKRGKLSKVDSVYKMMIQMSIDPNVFTYSSLIYGLC 309

Query: 209 MRMKTEDAEEVFKDMRNAGVEPVSTHPYNFIFMKTPPFKYMDLLDYYEDMLDRGIVPMNS 268
           M  + ++A ++   M + G  P                +  D +   +DM  RG+     
Sbjct: 310 MHNRVDEAIKMLDLMISKGCTPNVVTYSTLANGFFKSSRVDDGIKLLDDMPQRGVAANTV 369

Query: 269 TFRILSRQTQNGGLVNQHFSALARGTTTGSDRRHETEGHGGTQAFFATRLEELARLKSST 328
           +   L +     G ++         T+             G      +    LA L ++ 
Sbjct: 370 SCNTLIKGYFQAGKIDLALGVFGYMTS------------NGLIPNIRSYNIVLAGLFANG 417

Query: 329 TLDDALRVLRRMDVEGTPLISGSVVLNVLLSVFCRAGHIEDTERVLQLAKERGCTPNGAT 388
            ++ AL     M    T      +   +++   C+A  +++   +    K +   P+   
Sbjct: 418 EVEKALSRFEHMQK--TRNDLDIITYTIMIHGMCKACMVKEAYDLFYKLKFKRVEPDFKA 475

Query: 389 LSRVLKKSNADRF 401
            + ++ + N    
Sbjct: 476 YTIMIAELNRAGM 488


>UniRef50_Q6Z277 Putative uncharacterized protein n=3 Tax=Poaceae RepID=Q6Z277_ORYSJ
          Length = 691

 Score =  141 bits (356), Expect = 6e-32,   Method: Composition-based stats.
 Identities = 69/386 (17%), Positives = 125/386 (32%), Gaps = 22/386 (5%)

Query: 134 SGYLRALAINAESAL-EVLQLYQMMEGPVTTRVATAALHRFLTNDASEVSGLLQFLKLNN 192
           SG  RA  +   SAL + +   +M+    T  +    L R   + A  +S   ++LK N 
Sbjct: 278 SGLCRAGRMGETSALLDEMASQKMVPDGFTYSILFDGLSRNGDSKAM-LSLFGKYLK-NG 335

Query: 193 VPLTREFHDQLEKNFVMRMKTEDAEEVFKDMRNAGVEPVSTHPYNFIFMKTPPFKYMDLL 252
           V +       L        K   AEEV + + NAG+ P        I       +     
Sbjct: 336 VTIGDYTCSILLNGLCKDGKVSIAEEVLQSLVNAGLVPTRVIYNTLINGYCQTGELEGAF 395

Query: 253 DYYEDMLDRGIVPMNSTFRILSRQTQNGGLVNQHFSALARGTTTGSDRRHETEGHGGTQA 312
             +  M  R I P + T+  L         +      L      G +          T  
Sbjct: 396 STFGQMKSRHIKPDHITYNALINGLCKAERITNAQDLLMEMQDNGVN---------PTVE 446

Query: 313 FFATRLEELARLKSSTTLDDALRVLRRMDVEGTPLISGSVVLNVLLSVFCRAGHIEDTER 372
            F T ++   R   +  L+    VL  M   G  L    V    +++ FC+ G I +   
Sbjct: 447 TFNTLIDAYGR---TGQLEKCFIVLSEMQENG--LKPNVVSYGSIVNAFCKNGKIPEAVA 501

Query: 373 VLQLAKERGCTPNGATLSRVLKKSNADRFLQAELILPDALEAGDVRLS--DITDVMCHFF 430
           +L     +   PN    + ++             IL + +++  +  S      ++    
Sbjct: 502 ILDDMFHKDVLPNAQVYNAIIDAYVEHGPNDQAFILVEKMKSNGISPSIVTYNLLIKGLC 561

Query: 431 NNGMRSQVVRILRAYVVRCYR-NPTESIPHTVALWALRLGPFDWALGFLAILLASNDEPL 489
           N    S+   I+ +  +  +R  P     +T+       G  D AL     +     +  
Sbjct: 562 NQSQISEAEEIINS--LSNHRLIPDAVSYNTLISACCYRGNIDKALDLQQRMHKYGIKST 619

Query: 490 SDRIQRRMHEVVKENRSREILKVLEG 515
                + +  +    R  E+  + + 
Sbjct: 620 VRTYHQLISGLGGAGRLNEMEYLYQK 645


 Score =  137 bits (344), Expect = 2e-30,   Method: Composition-based stats.
 Identities = 57/370 (15%), Positives = 112/370 (30%), Gaps = 29/370 (7%)

Query: 174 LTNDASEVSGLLQFLKLNNVPLTREFHDQLEKNFVMR-MKTEDAEEVFKDMRNAGVEPVS 232
              D  E  G+L+ +  +  P    F   +    + R  +  DA EVF +M    V P  
Sbjct: 176 AAGDLGEAVGMLRRMGRDGAPPPNAFSYNVVIAGMWRAGRGGDAVEVFDEMTERAVLPNH 235

Query: 233 THPYNFIFMKTPPFKYMDLLDYYEDMLDRGIVPMNSTFRILSRQTQNGGLVNQH------ 286
                 I                + M+  G+ P   T+ +L       G + +       
Sbjct: 236 ITYNTMIDGHIKGGDLEAGFRLRDQMVCHGLKPNAITYNVLLSGLCRAGRMGETSALLDE 295

Query: 287 ------------FSALARGTTTGSDRRHETEGHGGTQAFFATR-----LEELARLKSSTT 329
                       +S L  G +   D +      G       T         L  L     
Sbjct: 296 MASQKMVPDGFTYSILFDGLSRNGDSKAMLSLFGKYLKNGVTIGDYTCSILLNGLCKDGK 355

Query: 330 LDDALRVLRRMDVEGTPLISGSVVLNVLLSVFCRAGHIEDTERVLQLAKERGCTPNGATL 389
           +  A  VL+ +   G  L+   V+ N L++ +C+ G +E         K R   P+  T 
Sbjct: 356 VSIAEEVLQSLVNAG--LVPTRVIYNTLINGYCQTGELEGAFSTFGQMKSRHIKPDHITY 413

Query: 390 SRVLKKSNADRFLQAELILPDALEAGDVRLS--DITDVMCHFFNNGMRSQVVRILRAYVV 447
           + ++        +     L   ++   V  +      ++  +   G   +   +L     
Sbjct: 414 NALINGLCKAERITNAQDLLMEMQDNGVNPTVETFNTLIDAYGRTGQLEKCFIVLSEMQE 473

Query: 448 RCYRNPTESIPHTVALWALRLGPFDWALGFLAILLASNDEPLSDRIQRRMHEVVKENRSR 507
              + P      ++     + G    A+  L  +   +  P +      +   V+   + 
Sbjct: 474 NGLK-PNVVSYGSIVNAFCKNGKIPEAVAILDDMFHKDVLPNAQVYNAIIDAYVEHGPND 532

Query: 508 EILKVLEGHK 517
           +   ++E  K
Sbjct: 533 QAFILVEKMK 542


 Score =  107 bits (268), Expect = 1e-21,   Method: Composition-based stats.
 Identities = 38/311 (12%), Positives = 88/311 (28%), Gaps = 18/311 (5%)

Query: 214 EDAEEVFKDMRNAGVEPVSTHP--YNFIFMKTPPFKYMDLLDYYEDMLDRGIVPMNSTFR 271
           + A  +  D+ +    P+ +       +       ++ D+   +  +   G  P    + 
Sbjct: 109 DGALRLLSDLADEARAPLPSLSSCNLLLEALLSLGRHADVRRAFGILASAGARPDTFAWN 168

Query: 272 ILSRQTQNGGLVNQHFSALARGTTTGSDRRHETEGHGGTQAFFATRLEELARLKSSTTLD 331
              +     G + +    L         RR   +G     AF  +    +A +  +    
Sbjct: 169 KAVQACVAAGDLGEAVGML---------RRMGRDGAPPPNAF--SYNVVIAGMWRAGRGG 217

Query: 332 DALRVLRRMDVEGTPLISGSVVLNVLLSVFCRAGHIEDTERVLQLAKERGCTPNGATLSR 391
           DA+ V   M      ++   +  N ++    + G +E   R+       G  PN  T + 
Sbjct: 218 DAVEVFDEMTERA--VLPNHITYNTMIDGHIKGGDLEAGFRLRDQMVCHGLKPNAITYNV 275

Query: 392 VLKKSNADRFLQAELILPDALEAGDVRLS--DITDVMCHFFNNGMRSQVVRILRAYVVRC 449
           +L        +     L D + +  +       + +      NG    ++ +   Y+   
Sbjct: 276 LLSGLCRAGRMGETSALLDEMASQKMVPDGFTYSILFDGLSRNGDSKAMLSLFGKYLKNG 335

Query: 450 YRNPTESIPHTVALWALRLGPFDWALGFLAILLASNDEPLSDRIQRRMHEVVKENRSREI 509
                 +    +     + G    A   L  L+ +   P        ++   +       
Sbjct: 336 VTIGDYTC-SILLNGLCKDGKVSIAEEVLQSLVNAGLVPTRVIYNTLINGYCQTGELEGA 394

Query: 510 LKVLEGHKWDR 520
                  K   
Sbjct: 395 FSTFGQMKSRH 405


 Score =  105 bits (262), Expect = 5e-21,   Method: Composition-based stats.
 Identities = 44/268 (16%), Positives = 96/268 (35%), Gaps = 18/268 (6%)

Query: 177 DASEVSGLLQFLKLNNVPLTREFHDQLEKNFVMRMKTEDAEEVFKDMRNAGVEPVSTHPY 236
             +    LL  ++ N V  T E  + L   +    + E    V  +M+  G++P      
Sbjct: 425 RITNAQDLLMEMQDNGVNPTVETFNTLIDAYGRTGQLEKCFIVLSEMQENGLKPNVVSYG 484

Query: 237 NFIFMKTPPFKYMDLLDYYEDMLDRGIVPMNSTFRILSRQTQNGGLVNQHFSALARGTTT 296
           + +       K  + +   +DM  + ++P    +  +       G  +Q F  +      
Sbjct: 485 SIVNAFCKNGKIPEAVAILDDMFHKDVLPNAQVYNAIIDAYVEHGPNDQAFILV------ 538

Query: 297 GSDRRHETEGHGGTQAFFATRLEELARLKSSTTLDDALRVLRRMDVEGTPLISGSVVLNV 356
                 E     G      T    +  L + + + +A  ++  +      LI  +V  N 
Sbjct: 539 ------EKMKSNGISPSIVTYNLLIKGLCNQSQISEAEEIINSLSNH--RLIPDAVSYNT 590

Query: 357 LLSVFCRAGHIEDTERVLQLAKERGCTPNGATLSRVLKKS-NADRFLQAELILPDALEAG 415
           L+S  C  G+I+    + Q   + G      T  +++     A R  + E +    ++  
Sbjct: 591 LISACCYRGNIDKALDLQQRMHKYGIKSTVRTYHQLISGLGGAGRLNEMEYLYQKMMQNN 650

Query: 416 DVRLSDITDVM---CHFFNNGMRSQVVR 440
            V  + I ++M      + N ++++ +R
Sbjct: 651 VVPSNAIHNIMVEAYSKYGNEIKAEDLR 678


 Score = 75.6 bits (184), Expect = 6e-12,   Method: Composition-based stats.
 Identities = 24/232 (10%), Positives = 79/232 (34%), Gaps = 17/232 (7%)

Query: 153 LYQMMEGPVTTRVATAALHRFL---TNDASEVSGLLQFLKLNNVPLTREFHDQLEKNFVM 209
           L +M E  +   V +               E   +L  +   +V    + ++ +   +V 
Sbjct: 468 LSEMQENGLKPNVVSYGSIVNAFCKNGKIPEAVAILDDMFHKDVLPNAQVYNAIIDAYVE 527

Query: 210 RMKTEDAEEVFKDMRNAGVEPVSTHPYNFIFMKTPPFKYMDLLDYYEDMLDRGIVPMNST 269
               + A  + + M++ G+ P        I       +  +  +    + +  ++P   +
Sbjct: 528 HGPNDQAFILVEKMKSNGISPSIVTYNLLIKGLCNQSQISEAEEIINSLSNHRLIPDAVS 587

Query: 270 FRILSRQTQNGGLVNQHFSALARGTTTGSDRRHETEGHGGTQAFFATRLEELARLKSSTT 329
           +  L       G +++                 +     G ++   T  + ++ L  +  
Sbjct: 588 YNTLISACCYRGNIDKALDL------------QQRMHKYGIKSTVRTYHQLISGLGGAGR 635

Query: 330 LDDALRVLRRMDVEGTPLISGSVVLNVLLSVFCRAGHIEDTERVLQLAKERG 381
           L++   + ++M      ++  + + N+++  + + G+    E + +   ++ 
Sbjct: 636 LNEMEYLYQKMMQN--NVVPSNAIHNIMVEAYSKYGNEIKAEDLRKEMLQKR 685


>UniRef50_Q0J5U1 Os08g0402600 protein (Fragment) n=3 Tax=Poaceae RepID=Q0J5U1_ORYSJ
          Length = 554

 Score =  141 bits (356), Expect = 6e-32,   Method: Composition-based stats.
 Identities = 69/386 (17%), Positives = 125/386 (32%), Gaps = 22/386 (5%)

Query: 134 SGYLRALAINAESAL-EVLQLYQMMEGPVTTRVATAALHRFLTNDASEVSGLLQFLKLNN 192
           SG  RA  +   SAL + +   +M+    T  +    L R   + A  +S   ++LK N 
Sbjct: 141 SGLCRAGRMGETSALLDEMASQKMVPDGFTYSILFDGLSRNGDSKAM-LSLFGKYLK-NG 198

Query: 193 VPLTREFHDQLEKNFVMRMKTEDAEEVFKDMRNAGVEPVSTHPYNFIFMKTPPFKYMDLL 252
           V +       L        K   AEEV + + NAG+ P        I       +     
Sbjct: 199 VTIGDYTCSILLNGLCKDGKVSIAEEVLQSLVNAGLVPTRVIYNTLINGYCQTGELEGAF 258

Query: 253 DYYEDMLDRGIVPMNSTFRILSRQTQNGGLVNQHFSALARGTTTGSDRRHETEGHGGTQA 312
             +  M  R I P + T+  L         +      L      G +          T  
Sbjct: 259 STFGQMKSRHIKPDHITYNALINGLCKAERITNAQDLLMEMQDNGVN---------PTVE 309

Query: 313 FFATRLEELARLKSSTTLDDALRVLRRMDVEGTPLISGSVVLNVLLSVFCRAGHIEDTER 372
            F T ++   R   +  L+    VL  M   G  L    V    +++ FC+ G I +   
Sbjct: 310 TFNTLIDAYGR---TGQLEKCFIVLSEMQENG--LKPNVVSYGSIVNAFCKNGKIPEAVA 364

Query: 373 VLQLAKERGCTPNGATLSRVLKKSNADRFLQAELILPDALEAGDVRLS--DITDVMCHFF 430
           +L     +   PN    + ++             IL + +++  +  S      ++    
Sbjct: 365 ILDDMFHKDVLPNAQVYNAIIDAYVEHGPNDQAFILVEKMKSNGISPSIVTYNLLIKGLC 424

Query: 431 NNGMRSQVVRILRAYVVRCYR-NPTESIPHTVALWALRLGPFDWALGFLAILLASNDEPL 489
           N    S+   I+ +  +  +R  P     +T+       G  D AL     +     +  
Sbjct: 425 NQSQISEAEEIINS--LSNHRLIPDAVSYNTLISACCYRGNIDKALDLQQRMHKYGIKST 482

Query: 490 SDRIQRRMHEVVKENRSREILKVLEG 515
                + +  +    R  E+  + + 
Sbjct: 483 VRTYHQLISGLGGAGRLNEMEYLYQK 508


 Score =  137 bits (344), Expect = 2e-30,   Method: Composition-based stats.
 Identities = 57/370 (15%), Positives = 112/370 (30%), Gaps = 29/370 (7%)

Query: 174 LTNDASEVSGLLQFLKLNNVPLTREFHDQLEKNFVMR-MKTEDAEEVFKDMRNAGVEPVS 232
              D  E  G+L+ +  +  P    F   +    + R  +  DA EVF +M    V P  
Sbjct: 39  AAGDLGEAVGMLRRMGRDGAPPPNAFSYNVVIAGMWRAGRGGDAVEVFDEMTERAVLPNH 98

Query: 233 THPYNFIFMKTPPFKYMDLLDYYEDMLDRGIVPMNSTFRILSRQTQNGGLVNQH------ 286
                 I                + M+  G+ P   T+ +L       G + +       
Sbjct: 99  ITYNTMIDGHIKGGDLEAGFRLRDQMVCHGLKPNAITYNVLLSGLCRAGRMGETSALLDE 158

Query: 287 ------------FSALARGTTTGSDRRHETEGHGGTQAFFATR-----LEELARLKSSTT 329
                       +S L  G +   D +      G       T         L  L     
Sbjct: 159 MASQKMVPDGFTYSILFDGLSRNGDSKAMLSLFGKYLKNGVTIGDYTCSILLNGLCKDGK 218

Query: 330 LDDALRVLRRMDVEGTPLISGSVVLNVLLSVFCRAGHIEDTERVLQLAKERGCTPNGATL 389
           +  A  VL+ +   G  L+   V+ N L++ +C+ G +E         K R   P+  T 
Sbjct: 219 VSIAEEVLQSLVNAG--LVPTRVIYNTLINGYCQTGELEGAFSTFGQMKSRHIKPDHITY 276

Query: 390 SRVLKKSNADRFLQAELILPDALEAGDVRLS--DITDVMCHFFNNGMRSQVVRILRAYVV 447
           + ++        +     L   ++   V  +      ++  +   G   +   +L     
Sbjct: 277 NALINGLCKAERITNAQDLLMEMQDNGVNPTVETFNTLIDAYGRTGQLEKCFIVLSEMQE 336

Query: 448 RCYRNPTESIPHTVALWALRLGPFDWALGFLAILLASNDEPLSDRIQRRMHEVVKENRSR 507
              + P      ++     + G    A+  L  +   +  P +      +   V+   + 
Sbjct: 337 NGLK-PNVVSYGSIVNAFCKNGKIPEAVAILDDMFHKDVLPNAQVYNAIIDAYVEHGPND 395

Query: 508 EILKVLEGHK 517
           +   ++E  K
Sbjct: 396 QAFILVEKMK 405


 Score =  126 bits (316), Expect = 3e-27,   Method: Composition-based stats.
 Identities = 46/370 (12%), Positives = 111/370 (30%), Gaps = 55/370 (14%)

Query: 198 EFHDQLEKNFVMRMKTEDAEEVFKDMRNAGVEPVSTHPYNFIFMKTPP-FKYMDLLDYYE 256
              ++  +  V      +A  + + M   G  P +   YN +        +  D ++ ++
Sbjct: 28  FAWNKAVQACVAAGDLGEAVGMLRRMGRDGAPPPNAFSYNVVIAGMWRAGRGGDAVEVFD 87

Query: 257 DMLDRGIVPMNSTFRILSRQTQNGGLVNQHFSALARGTTTGSDRRHETEGHGGTQAFFAT 316
           +M +R ++P + T+  +      GG +                R  +     G +    T
Sbjct: 88  EMTERAVLPNHITYNTMIDGHIKGGDL------------EAGFRLRDQMVCHGLKPNAIT 135

Query: 317 RLEELARLKSSTTLDDALRVLRRMDVEGTPLISGSVVL---------------------- 354
               L+ L  +  + +   +L  M  +   ++                            
Sbjct: 136 YNVLLSGLCRAGRMGETSALLDEMASQ--KMVPDGFTYSILFDGLSRNGDSKAMLSLFGK 193

Query: 355 -------------NVLLSVFCRAGHIEDTERVLQLAKERGCTPNGATLSRVLKKSNADRF 401
                        ++LL+  C+ G +   E VLQ     G  P     + ++        
Sbjct: 194 YLKNGVTIGDYTCSILLNGLCKDGKVSIAEEVLQSLVNAGLVPTRVIYNTLINGYCQTGE 253

Query: 402 LQAELILPDALEAGDVRLS--DITDVMCHFFNNGMRSQVVRILRAYVVRCYRNPTESIPH 459
           L+        +++  ++        ++         +    +L         NPT    +
Sbjct: 254 LEGAFSTFGQMKSRHIKPDHITYNALINGLCKAERITNAQDLLMEMQDNGV-NPTVETFN 312

Query: 460 TVALWALRLGPFDWALGFLAILLASNDEPLSDRIQRRMHEVVKENRSREILKVLEGHKWD 519
           T+     R G  +     L+ +  +  +P        ++   K  +  E + +L+     
Sbjct: 313 TLIDAYGRTGQLEKCFIVLSEMQENGLKPNVVSYGSIVNAFCKNGKIPEAVAILD--DMF 370

Query: 520 RRSILLAPQL 529
            + +L   Q+
Sbjct: 371 HKDVLPNAQV 380


 Score =  117 bits (293), Expect = 1e-24,   Method: Composition-based stats.
 Identities = 48/297 (16%), Positives = 97/297 (32%), Gaps = 18/297 (6%)

Query: 220 FKDMRNAGVEPVSTHPYNFIFMKTPPFKYMDLLDYYEDMLDRGI-VPMNSTFRILSRQTQ 278
           F  + +AG  P +      +          + +     M   G   P   ++ ++     
Sbjct: 15  FGILASAGARPDTFAWNKAVQACVAAGDLGEAVGMLRRMGRDGAPPPNAFSYNVVIAGMW 74

Query: 279 NGGLVNQHFSALARGTTTGSDRRHETEGHGGTQAFFATRLEELARLKSSTTLDDALRVLR 338
             G            T                   + T ++          L+   R+  
Sbjct: 75  RAGRGGDAVEVFDEMTERAV---------LPNHITYNTMID---GHIKGGDLEAGFRLRD 122

Query: 339 RMDVEGTPLISGSVVLNVLLSVFCRAGHIEDTERVLQLAKERGCTPNGATLSRVLKKSNA 398
           +M   G  L   ++  NVLLS  CRAG + +T  +L     +   P+G T S +    + 
Sbjct: 123 QMVCHG--LKPNAITYNVLLSGLCRAGRMGETSALLDEMASQKMVPDGFTYSILFDGLSR 180

Query: 399 DRFLQAEL-ILPDALEAGD-VRLSDITDVMCHFFNNGMRSQVVRILRAYVVRCYRNPTES 456
           +   +A L +    L+ G  +     + ++     +G  S    +L++ V      PT  
Sbjct: 181 NGDSKAMLSLFGKYLKNGVTIGDYTCSILLNGLCKDGKVSIAEEVLQSLVNAGL-VPTRV 239

Query: 457 IPHTVALWALRLGPFDWALGFLAILLASNDEPLSDRIQRRMHEVVKENRSREILKVL 513
           I +T+     + G  + A      + + + +P        ++ + K  R      +L
Sbjct: 240 IYNTLINGYCQTGELEGAFSTFGQMKSRHIKPDHITYNALINGLCKAERITNAQDLL 296


 Score =  107 bits (267), Expect = 1e-21,   Method: Composition-based stats.
 Identities = 35/277 (12%), Positives = 78/277 (28%), Gaps = 16/277 (5%)

Query: 246 FKYMDLLDYYEDMLDRGIVPMNSTFRILSRQTQNGGLVNQHFSALARGTTTGSDRRHETE 305
            ++ D+   +  +   G  P    +    +     G + +    L         RR   +
Sbjct: 6   GRHADVRRAFGILASAGARPDTFAWNKAVQACVAAGDLGEAVGML---------RRMGRD 56

Query: 306 GHGGTQAFFATRLEELARLKSSTTLDDALRVLRRMDVEGTPLISGSVVLNVLLSVFCRAG 365
           G     AF  +    +A +  +    DA+ V   M      ++   +  N ++    + G
Sbjct: 57  GAPPPNAF--SYNVVIAGMWRAGRGGDAVEVFDEMTERA--VLPNHITYNTMIDGHIKGG 112

Query: 366 HIEDTERVLQLAKERGCTPNGATLSRVLKKSNADRFLQAELILPDALEAGDVRLS--DIT 423
            +E   R+       G  PN  T + +L        +     L D + +  +       +
Sbjct: 113 DLEAGFRLRDQMVCHGLKPNAITYNVLLSGLCRAGRMGETSALLDEMASQKMVPDGFTYS 172

Query: 424 DVMCHFFNNGMRSQVVRILRAYVVRCYRNPTESIPHTVALWALRLGPFDWALGFLAILLA 483
            +      NG    ++ +   Y+         +    +     + G    A   L  L+ 
Sbjct: 173 ILFDGLSRNGDSKAMLSLFGKYLKNGVTIGDYTC-SILLNGLCKDGKVSIAEEVLQSLVN 231

Query: 484 SNDEPLSDRIQRRMHEVVKENRSREILKVLEGHKWDR 520
           +   P        ++   +              K   
Sbjct: 232 AGLVPTRVIYNTLINGYCQTGELEGAFSTFGQMKSRH 268


 Score =  105 bits (262), Expect = 5e-21,   Method: Composition-based stats.
 Identities = 44/268 (16%), Positives = 96/268 (35%), Gaps = 18/268 (6%)

Query: 177 DASEVSGLLQFLKLNNVPLTREFHDQLEKNFVMRMKTEDAEEVFKDMRNAGVEPVSTHPY 236
             +    LL  ++ N V  T E  + L   +    + E    V  +M+  G++P      
Sbjct: 288 RITNAQDLLMEMQDNGVNPTVETFNTLIDAYGRTGQLEKCFIVLSEMQENGLKPNVVSYG 347

Query: 237 NFIFMKTPPFKYMDLLDYYEDMLDRGIVPMNSTFRILSRQTQNGGLVNQHFSALARGTTT 296
           + +       K  + +   +DM  + ++P    +  +       G  +Q F  +      
Sbjct: 348 SIVNAFCKNGKIPEAVAILDDMFHKDVLPNAQVYNAIIDAYVEHGPNDQAFILV------ 401

Query: 297 GSDRRHETEGHGGTQAFFATRLEELARLKSSTTLDDALRVLRRMDVEGTPLISGSVVLNV 356
                 E     G      T    +  L + + + +A  ++  +      LI  +V  N 
Sbjct: 402 ------EKMKSNGISPSIVTYNLLIKGLCNQSQISEAEEIINSLSNH--RLIPDAVSYNT 453

Query: 357 LLSVFCRAGHIEDTERVLQLAKERGCTPNGATLSRVLKKS-NADRFLQAELILPDALEAG 415
           L+S  C  G+I+    + Q   + G      T  +++     A R  + E +    ++  
Sbjct: 454 LISACCYRGNIDKALDLQQRMHKYGIKSTVRTYHQLISGLGGAGRLNEMEYLYQKMMQNN 513

Query: 416 DVRLSDITDVM---CHFFNNGMRSQVVR 440
            V  + I ++M      + N ++++ +R
Sbjct: 514 VVPSNAIHNIMVEAYSKYGNEIKAEDLR 541


 Score = 94.9 bits (234), Expect = 7e-18,   Method: Composition-based stats.
 Identities = 34/228 (14%), Positives = 65/228 (28%), Gaps = 35/228 (15%)

Query: 289 ALARGTTTGSDRRHETEGHGGTQAFFATRLEELARLKSSTTLDDALRVLRRMDVEGTPLI 348
            L+ G      R        G +       + +    ++  L +A+ +LRRM  +G P  
Sbjct: 2   LLSLGRHADVRRAFGILASAGARPDTFAWNKAVQACVAAGDLGEAVGMLRRMGRDGAP-P 60

Query: 349 SGSVVLNVLLSVFCRAGHIEDTERVLQLAKERGCTPNGATLSRVLKKSNADRFLQAELIL 408
             +   NV+++   RAG   D   V     ER   PN  T + ++        L+A   L
Sbjct: 61  PNAFSYNVVIAGMWRAGRGGDAVEVFDEMTERAVLPNHITYNTMIDGHIKGGDLEAGFRL 120

Query: 409 PDALEAGDVRLSDITDVMCHFFNNGMRSQVVRILRAYVVRCYRNPTESIPHTVALWALRL 468
            D +    ++                                        + +     R 
Sbjct: 121 RDQMVCHGLKP----------------------------------NAITYNVLLSGLCRA 146

Query: 469 GPFDWALGFLAILLASNDEPLSDRIQRRMHEVVKENRSREILKVLEGH 516
           G        L  + +    P           + +   S+ +L +   +
Sbjct: 147 GRMGETSALLDEMASQKMVPDGFTYSILFDGLSRNGDSKAMLSLFGKY 194


 Score = 75.6 bits (184), Expect = 6e-12,   Method: Composition-based stats.
 Identities = 24/232 (10%), Positives = 79/232 (34%), Gaps = 17/232 (7%)

Query: 153 LYQMMEGPVTTRVATAALHRFL---TNDASEVSGLLQFLKLNNVPLTREFHDQLEKNFVM 209
           L +M E  +   V +               E   +L  +   +V    + ++ +   +V 
Sbjct: 331 LSEMQENGLKPNVVSYGSIVNAFCKNGKIPEAVAILDDMFHKDVLPNAQVYNAIIDAYVE 390

Query: 210 RMKTEDAEEVFKDMRNAGVEPVSTHPYNFIFMKTPPFKYMDLLDYYEDMLDRGIVPMNST 269
               + A  + + M++ G+ P        I       +  +  +    + +  ++P   +
Sbjct: 391 HGPNDQAFILVEKMKSNGISPSIVTYNLLIKGLCNQSQISEAEEIINSLSNHRLIPDAVS 450

Query: 270 FRILSRQTQNGGLVNQHFSALARGTTTGSDRRHETEGHGGTQAFFATRLEELARLKSSTT 329
           +  L       G +++                 +     G ++   T  + ++ L  +  
Sbjct: 451 YNTLISACCYRGNIDKALDL------------QQRMHKYGIKSTVRTYHQLISGLGGAGR 498

Query: 330 LDDALRVLRRMDVEGTPLISGSVVLNVLLSVFCRAGHIEDTERVLQLAKERG 381
           L++   + ++M      ++  + + N+++  + + G+    E + +   ++ 
Sbjct: 499 LNEMEYLYQKMMQN--NVVPSNAIHNIMVEAYSKYGNEIKAEDLRKEMLQKR 548


>UniRef50_O64624 Pentatricopeptide repeat-containing protein At2g18940 n=6
           Tax=rosids RepID=PP163_ARATH
          Length = 822

 Score =  141 bits (356), Expect = 6e-32,   Method: Composition-based stats.
 Identities = 70/385 (18%), Positives = 124/385 (32%), Gaps = 38/385 (9%)

Query: 163 TRVATAALHRFLTNDA-SEVSGLLQFLKLNNVPLTREFHDQLEKNFVMRMKTEDAEEVFK 221
           T    A L  F      +E   +L+ ++ N+ P     +++L   +V    +++A  V +
Sbjct: 316 TVTYNALLQVFGKAGVYTEALSVLKEMEENSCPADSVTYNELVAAYVRAGFSKEAAGVIE 375

Query: 222 DMRNAGVEPVSTHPYNFIFMKTPPFKYMDLLDYYEDMLDRGIVPMNSTFRILSRQTQNGG 281
            M   GV P +      I       K  + L  +  M + G VP   T+  +        
Sbjct: 376 MMTKKGVMPNAITYTTVIDAYGKAGKEDEALKLFYSMKEAGCVPNTCTYNAVLSLLGKKS 435

Query: 282 LVNQHFSALARGTTTG--------------------------SDRRHETEGHGGTQAFFA 315
             N+    L    + G                            R  ++ G    +  F 
Sbjct: 436 RSNEMIKMLCDMKSNGCSPNRATWNTMLALCGNKGMDKFVNRVFREMKSCGFEPDRDTFN 495

Query: 316 TRLEELARLKSSTTLDDALRVLRRMDVEGTPLISGSVVLNVLLSVFCRAGHIEDTERVLQ 375
           T +    R  S     DA ++   M   G    +     N LL+   R G     E V+ 
Sbjct: 496 TLISAYGRCGSEV---DASKMYGEMTRAGFN--ACVTTYNALLNALARKGDWRSGENVIS 550

Query: 376 LAKERGCTPNGATLSRVLKKSNADRFLQAELILPDALEAGDVRLS--DITDVMCHFFNNG 433
             K +G  P   + S +L+             + + ++ G +  S   +  ++   F   
Sbjct: 551 DMKSKGFKPTETSYSLMLQCYAKGGNYLGIERIENRIKEGQIFPSWMLLRTLLLANFKCR 610

Query: 434 MRSQVVRILRAYVVRCYRNPTESIPHTVALWALRLGPFDWALGFLAILLASNDEPLSDRI 493
             +   R    +    Y+ P   I +++     R   +D A G L  +      P     
Sbjct: 611 ALAGSERAFTLFKKHGYK-PDMVIFNSMLSIFTRNNMYDQAEGILESIREDGLSPDLVTY 669

Query: 494 QRRMHEVVKEN---RSREILKVLEG 515
              M   V+     ++ EILK LE 
Sbjct: 670 NSLMDMYVRRGECWKAEEILKTLEK 694


 Score =  129 bits (324), Expect = 3e-28,   Method: Composition-based stats.
 Identities = 53/370 (14%), Positives = 117/370 (31%), Gaps = 34/370 (9%)

Query: 176 NDASEVSGLLQFLKLNNVPLTREFHDQLEKNFVMRMKTEDAEEVFKDMRNAGVEPVSTHP 235
           + ++E+  +L  +K N     R   + +      +   +    VF++M++ G EP     
Sbjct: 435 SRSNEMIKMLCDMKSNGCSPNRATWNTMLALCGNKGMDKFVNRVFREMKSCGFEPDRDTF 494

Query: 236 YNFIFMKTPPFKYMDLLDYYEDMLDRGIVPMNSTFRILSRQTQNGGLVNQHFSALARGTT 295
              I         +D    Y +M   G     +T+  L       G      + ++   +
Sbjct: 495 NTLISAYGRCGSEVDASKMYGEMTRAGFNACVTTYNALLNALARKGDWRSGENVISDMKS 554

Query: 296 TG--------------------------SDRRHETEGHGGTQAFFATRLEELARLKSSTT 329
            G                           + R +      +     T L    + ++   
Sbjct: 555 KGFKPTETSYSLMLQCYAKGGNYLGIERIENRIKEGQIFPSWMLLRTLLLANFKCRALAG 614

Query: 330 LDDALRVLRRMDVEGTPLISGSVVLNVLLSVFCRAGHIEDTERVLQLAKERGCTPNGATL 389
            + A  + ++   +        V+ N +LS+F R    +  E +L+  +E G +P+  T 
Sbjct: 615 SERAFTLFKKHGYK-----PDMVIFNSMLSIFTRNNMYDQAEGILESIREDGLSPDLVTY 669

Query: 390 SRVLKKSNADRFLQAELILPDALEAGDVRLS--DITDVMCHFFNNGMRSQVVRILRAYVV 447
           + ++              +   LE   ++        V+  F   G+  + VR+L     
Sbjct: 670 NSLMDMYVRRGECWKAEEILKTLEKSQLKPDLVSYNTVIKGFCRRGLMQEAVRMLSEMTE 729

Query: 448 RCYRNPTESIPHTVALWALRLGPFDWALGFLAILLASNDEPLSDRIQRRMHEVVKENRSR 507
           R  R P     +T       +G F      +  +  ++  P     +  +    +  +  
Sbjct: 730 RGIR-PCIFTYNTFVSGYTAMGMFAEIEDVIECMAKNDCRPNELTFKMVVDGYCRAGKYS 788

Query: 508 EILKVLEGHK 517
           E +  +   K
Sbjct: 789 EAMDFVSKIK 798


 Score =  127 bits (318), Expect = 1e-27,   Method: Composition-based stats.
 Identities = 57/392 (14%), Positives = 118/392 (30%), Gaps = 39/392 (9%)

Query: 149 EVLQLYQMMEGPVTT--RVATAALHRFLTNDASEVSGLLQFLKLNNVPLTREFHDQLEKN 206
           EV+ +  ++E P+T   R   +     L  D   +   L         +       L  N
Sbjct: 108 EVVLVNSIVEQPLTGLSRFFDSVKSELLRTDLVSLVKGLDDSGHWERAVFLFEWLVLSSN 167

Query: 207 -------------FVMRMKTEDAEEVFKDMRNAGVEPV-----STHPYNFIF-MKTPPFK 247
                        FV  +  E    V   + +    P+         Y  I    +   K
Sbjct: 168 SGALKLDHQVIEIFVRILGRESQYSVAAKLLDK--IPLQEYLLDVRAYTTILHAYSRTGK 225

Query: 248 YMDLLDYYEDMLDRGIVPMNSTFRILSRQTQNGGLVNQHFSALARGTTTGSDRRHETEGH 307
           Y   +D +E M + G  P   T+ ++       G   +    +     +   +  E    
Sbjct: 226 YEKAIDLFERMKEMGPSPTLVTYNVILDVFGKMGRSWRKILGVLDEMRSKGLKFDEF--- 282

Query: 308 GGTQAFFATRLEELARLKSSTTLDDALRVLRRMDVEGTPLISGSVVLNVLLSVFCRAGHI 367
                   T    L+       L +A       +++      G+V  N LL VF +AG  
Sbjct: 283 --------TCSTVLSACAREGLLREAKEFF--AELKSCGYEPGTVTYNALLQVFGKAGVY 332

Query: 368 EDTERVLQLAKERGCTPNGATLSRVLKKSNADRFLQAELILPDALEAGDVRLS--DITDV 425
            +   VL+  +E  C  +  T + ++       F +    + + +    V  +    T V
Sbjct: 333 TEALSVLKEMEENSCPADSVTYNELVAAYVRAGFSKEAAGVIEMMTKKGVMPNAITYTTV 392

Query: 426 MCHFFNNGMRSQVVRILRAYVVRCYRNPTESIPHTVALWALRLGPFDWALGFLAILLASN 485
           +  +   G   + +++  +        P     + V     +    +  +  L  + ++ 
Sbjct: 393 IDAYGKAGKEDEALKLFYSMKEAGC-VPNTCTYNAVLSLLGKKSRSNEMIKMLCDMKSNG 451

Query: 486 DEPLSDRIQRRMHEVVKENRSREILKVLEGHK 517
             P        +     +   + + +V    K
Sbjct: 452 CSPNRATWNTMLALCGNKGMDKFVNRVFREMK 483


 Score = 99.5 bits (246), Expect = 3e-19,   Method: Composition-based stats.
 Identities = 33/201 (16%), Positives = 62/201 (30%), Gaps = 17/201 (8%)

Query: 214 EDAEEVFKDMRNAGVEPVSTHPYNFIFMKTPPFKYMDLLDYYEDMLDRGIVPMNSTFRIL 273
           E A  +FK     G +P      + + + T    Y       E + + G+ P   T+  L
Sbjct: 616 ERAFTLFKK---HGYKPDMVIFNSMLSIFTRNNMYDQAEGILESIREDGLSPDLVTYNSL 672

Query: 274 SRQTQNGGLVNQHFSALARGTTTGSDRRHETEGHGGTQAFFATRLEELARLKSSTTLDDA 333
                  G   +    L         +  E          + T ++   R      + +A
Sbjct: 673 MDMYVRRGECWKAEEIL---------KTLEKSQLKPDLVSYNTVIKGFCRR---GLMQEA 720

Query: 334 LRVLRRMDVEGTPLISGSVVLNVLLSVFCRAGHIEDTERVLQLAKERGCTPNGATLSRVL 393
           +R+L  M   G  +       N  +S +   G   + E V++   +  C PN  T   V+
Sbjct: 721 VRMLSEMTERG--IRPCIFTYNTFVSGYTAMGMFAEIEDVIECMAKNDCRPNELTFKMVV 778

Query: 394 KKSNADRFLQAELILPDALEA 414
                       +     ++ 
Sbjct: 779 DGYCRAGKYSEAMDFVSKIKT 799


 Score = 57.1 bits (136), Expect = 2e-06,   Method: Composition-based stats.
 Identities = 24/180 (13%), Positives = 60/180 (33%), Gaps = 13/180 (7%)

Query: 165 VATAALHRFLTNDASEVS-GLLQFLKLNNVPLTREFHDQLEKNFVMRMKTEDAEEVFKDM 223
           +  + L  F  N+  + + G+L+ ++ + +      ++ L   +V R +   AEE+ K +
Sbjct: 633 IFNSMLSIFTRNNMYDQAEGILESIREDGLSPDLVTYNSLMDMYVRRGECWKAEEILKTL 692

Query: 224 RNAGVEPVSTHPYNFIFMKTPPFKYMDLLDYYEDMLDRGIVPMNSTFRILSRQTQNGGLV 283
             + ++P        I          + +    +M +RGI P   T+          G+ 
Sbjct: 693 EKSQLKPDLVSYNTVIKGFCRRGLMQEAVRMLSEMTERGIRPCIFTYNTFVSGYTAMGMF 752

Query: 284 NQHFSALARGTTTGSDRRHETEGHGGTQAFFATRLEELARLKSSTTLDDALRVLRRMDVE 343
            +    +            E       +    T    +     +    +A+  + ++   
Sbjct: 753 AEIEDVI------------ECMAKNDCRPNELTFKMVVDGYCRAGKYSEAMDFVSKIKTF 800


 Score = 54.4 bits (129), Expect = 1e-05,   Method: Composition-based stats.
 Identities = 19/130 (14%), Positives = 47/130 (36%)

Query: 183 GLLQFLKLNNVPLTREFHDQLEKNFVMRMKTEDAEEVFKDMRNAGVEPVSTHPYNFIFMK 242
            +L+ L+ + +      ++ + K F  R   ++A  +  +M   G+ P       F+   
Sbjct: 687 EILKTLEKSQLKPDLVSYNTVIKGFCRRGLMQEAVRMLSEMTERGIRPCIFTYNTFVSGY 746

Query: 243 TPPFKYMDLLDYYEDMLDRGIVPMNSTFRILSRQTQNGGLVNQHFSALARGTTTGSDRRH 302
           T    + ++ D  E M      P   TF+++       G  ++    +++  T       
Sbjct: 747 TAMGMFAEIEDVIECMAKNDCRPNELTFKMVVDGYCRAGKYSEAMDFVSKIKTFDPCFDD 806

Query: 303 ETEGHGGTQA 312
           ++      + 
Sbjct: 807 QSIQRLALRV 816


>UniRef50_Q0JQL2 Os01g0153200 protein n=5 Tax=Poaceae RepID=Q0JQL2_ORYSJ
          Length = 1139

 Score =  141 bits (355), Expect = 7e-32,   Method: Composition-based stats.
 Identities = 58/354 (16%), Positives = 113/354 (31%), Gaps = 18/354 (5%)

Query: 165 VATAALHRFLTN-DASEVSGLLQFLKLNNVPLTREFHDQLEKNFVMRMKTEDAEEVFKDM 223
           V TA +  +  + +     GL+  ++   V  +   ++ L       M+ ++A EV   M
Sbjct: 200 VYTAGIRAYCESRNLDGARGLVVRMESEGVKASAVPYNVLMYGLCKNMRVQEAVEVKNVM 259

Query: 224 RNAGVEPVSTHPYNFIFMKTPPFKYMDLLDYYEDMLDRGIVPMNSTFRILSRQTQNGGLV 283
            N GV          ++      +    L    DM+  G VP  +    +  + +   LV
Sbjct: 260 VNIGVTADEVTYRTLVYGFCRMEELEMALRITHDMIRLGFVPSEANCSFMIDELRKKELV 319

Query: 284 NQHFSALARGTTTGSDRRHETEGHGGTQAFFATRLEELARLKSSTTLDDALRVLRRMDVE 343
            + FS                 G  G           + +L  +   DDA R+ + M   
Sbjct: 320 EEAFSLAC------------KLGDLGMVPNVFAYNALIDKLCKNERFDDADRLFKEMAGR 367

Query: 344 GTPLISGSVVLNVLLSVFCRAGHIEDTERVLQLAKERGCTPNGATLSRVLKKSNADRFLQ 403
           G  L    V   +L+   C+ G IED   +    +++G        + ++        L 
Sbjct: 368 G--LEPNEVTYAILIHALCKRGMIEDALCLFDKMRDKGIKVTVYPYNSLINGYCKQGSLD 425

Query: 404 -AELILPDALEAGDVR-LSDITDVMCHFFNNGMRSQVVRILRAYVVRCYRNPTESIPHTV 461
            A  +L   ++ G     +  + ++     NG  S  + + R    R            +
Sbjct: 426 RARGLLSGMVKEGLTPTAASYSPLIAGLCRNGDLSSCMELHREMAERGIAW-NNYTFTAL 484

Query: 462 ALWALRLGPFDWALGFLAILLASNDEPLSDRIQRRMHEVVKENRSREILKVLEG 515
                +    D A      ++ SN  P        +         R+  ++ + 
Sbjct: 485 INGFCKDKKMDEAARLFDKMIDSNVIPNEVTFNVMIEGYCLVGNIRKAFQLYDQ 538


 Score =  137 bits (345), Expect = 1e-30,   Method: Composition-based stats.
 Identities = 51/362 (14%), Positives = 113/362 (31%), Gaps = 31/362 (8%)

Query: 177 DASEVSGLLQFLKLNNVPLTREFHDQLEKNFVMRMKTEDAEEVFKDMRNAGVEPVSTHPY 236
           D S    L + +    +         L   F    K ++A  +F  M ++ V P      
Sbjct: 458 DLSSCMELHREMAERGIAWNNYTFTALINGFCKDKKMDEAARLFDKMIDSNVIPNEVTFN 517

Query: 237 NFIFMKTPPFKYMDLLDYYEDMLDRGIVPMNSTFRILSRQTQNGGLVNQHFSALARGTTT 296
             I               Y+ M++ G+ P N T+R L         V++    +A    +
Sbjct: 518 VMIEGYCLVGNIRKAFQLYDQMVEMGLKPDNYTYRSLISGLCLTSGVSKANEFVADLENS 577

Query: 297 --------------GSDRR----------HETEGHGGTQAFFATRLEELARLKSSTTLDD 332
                         G  R            E    G      +  +   A LK     + 
Sbjct: 578 YAVLNNFSLTALLYGFFREGRFTETYHLWDEMAVRGVKLDLVSFTIIVYAALKQHDK-EK 636

Query: 333 ALRVLRRMDVEGTPLISGSVVLNVLLSVFCRAGHIEDTERVLQLAKERGCTPNGATLSRV 392
           +  + R M  +G  +    +    ++    +  ++             G +PN  T + +
Sbjct: 637 SCVLFREMKEQG--VKPDDIFYTCMIDALSKEENMIQALNCWDQMVVDGYSPNTVTHTVL 694

Query: 393 LKKSNADRFLQAELILPDALEAGDVRLS--DITDVMCHFFNNGMRSQVVRILRAYVVRCY 450
           +       +L +  +L   + AG+V  +       + +F   G   +  + L + +++ +
Sbjct: 695 INNLCKSGYLGSAELLCKEMLAGNVLPNKFTYNCFLDYFATEGDMEKA-KDLHSAMLQGH 753

Query: 451 RNPTESIPHTVALWALRLGPFDWALGFLAILLASNDEPLSDRIQRRMHEVVKENRSREIL 510
              +    + +     + G    A+  ++ +  S   P        +HE+ K     +  
Sbjct: 754 LA-SIVSFNILIKGLCKAGKIQEAIDLMSKITESGFSPDCISYSTIIHELCKMGDINKAF 812

Query: 511 KV 512
           ++
Sbjct: 813 EL 814


 Score =  129 bits (323), Expect = 4e-28,   Method: Composition-based stats.
 Identities = 50/329 (15%), Positives = 99/329 (30%), Gaps = 34/329 (10%)

Query: 210 RMKTEDAEEVFKDMRNAGVEPVSTHPYNFIFMKTPPFKYMDLLDYYEDMLDRGIVPMNST 269
             + +DA+ +FK+M   G+EP        I          D L  ++ M D+GI      
Sbjct: 351 NERFDDADRLFKEMAGRGLEPNEVTYAILIHALCKRGMIEDALCLFDKMRDKGIKVTVYP 410

Query: 270 FRILSRQTQNGGLVNQHFSAL--------------------------ARGTTTGSDRRHE 303
           +  L       G +++    L                             +     R   
Sbjct: 411 YNSLINGYCKQGSLDRARGLLSGMVKEGLTPTAASYSPLIAGLCRNGDLSSCMELHREMA 470

Query: 304 TEGHGGTQAFFATRLEELARLKSSTTLDDALRVLRRMDVEGTPLISGSVVLNVLLSVFCR 363
             G       F   +    +      +D+A R+  +M    + +I   V  NV++  +C 
Sbjct: 471 ERGIAWNNYTFTALINGFCK---DKKMDEAARLFDKMID--SNVIPNEVTFNVMIEGYCL 525

Query: 364 AGHIEDTERVLQLAKERGCTPNGATLSRVLKKSNADRFLQAELILPDALEA--GDVRLSD 421
            G+I    ++     E G  P+  T   ++        +         LE     +    
Sbjct: 526 VGNIRKAFQLYDQMVEMGLKPDNYTYRSLISGLCLTSGVSKANEFVADLENSYAVLNNFS 585

Query: 422 ITDVMCHFFNNGMRSQVVRILRAYVVRCYRNPTESIPHTVALWALRLGPFDWALGFLAIL 481
           +T ++  FF  G  ++   +     VR  +         +   AL+    + +      +
Sbjct: 586 LTALLYGFFREGRFTETYHLWDEMAVRGVK-LDLVSFTIIVYAALKQHDKEKSCVLFREM 644

Query: 482 LASNDEPLSDRIQRRMHEVVKENRSREIL 510
                +P        +  + KE    + L
Sbjct: 645 KEQGVKPDDIFYTCMIDALSKEENMIQAL 673


 Score =  114 bits (286), Expect = 8e-24,   Method: Composition-based stats.
 Identities = 48/329 (14%), Positives = 103/329 (31%), Gaps = 49/329 (14%)

Query: 173 FLTNDASEVSGLLQFLKLNNVPLTREFHDQLEKNFVMRMKTEDAEEVFKDMRNAGVEPVS 232
           F     +E   L   + +  V L       +    + +   E +  +F++M+  GV+P  
Sbjct: 594 FREGRFTETYHLWDEMAVRGVKLDLVSFTIIVYAALKQHDKEKSCVLFREMKEQGVKPDD 653

Query: 233 THPYNFIFMKTPPFKYMDLLDYYEDMLDRGIVPMNSTFRILSRQTQNGGLVNQHFSALAR 292
                 I   +     +  L+ ++ M+  G  P   T  +L       G +      L  
Sbjct: 654 IFYTCMIDALSKEENMIQALNCWDQMVVDGYSPNTVTHTVLINNLCKSGYLGSA-ELLC- 711

Query: 293 GTTTGSDRRHETEGHGGTQAFFATRLEELARLKSSTTLDDALRVLRRMDVEGTPLISGSV 352
                     +    G       T    L    +   ++ A  +   M       ++  V
Sbjct: 712 ----------KEMLAGNVLPNKFTYNCFLDYFATEGDMEKAKDLHSAMLQ---GHLASIV 758

Query: 353 VLNVLLSVFCRAGHIEDTERVLQLAKERGCTPNGATLSRVLKKSNADRFLQAELILPDAL 412
             N+L+   C+AG I++   ++    E G +P+  + S ++ +                 
Sbjct: 759 SFNILIKGLCKAGKIQEAIDLMSKITESGFSPDCISYSTIIHELC--------------- 803

Query: 413 EAGDVRLSDITDVMCHFFNNGMRSQVVRILRAYVVRCYRNPTESIPHTVALWALRLGPFD 472
           + GD+                  ++   +    + +  + P     +    W    G  D
Sbjct: 804 KMGDI------------------NKAFELWNEMLYKGLK-PDVVAYNIFIRWCNVHGESD 844

Query: 473 WALGFLAILLASNDEPLSDRIQRRMHEVV 501
            ALG    ++ S  +P  D  +  +  + 
Sbjct: 845 KALGIYTNMIRSGVQPNWDTYRALLSGIS 873


 Score =  113 bits (282), Expect = 2e-23,   Method: Composition-based stats.
 Identities = 52/406 (12%), Positives = 125/406 (30%), Gaps = 61/406 (15%)

Query: 166 ATAALHRFLTNDASEVSG--LLQFLKLNNVPLTREFHDQLEKNFVMRMKTEDAEEVFKDM 223
            TA ++ F  +   + +     + +  N +P    F+  +E  + +      A +++  M
Sbjct: 481 FTALINGFCKDKKMDEAARLFDKMIDSNVIPNEVTFNVMIE-GYCLVGNIRKAFQLYDQM 539

Query: 224 RNAGVEPVSTHPYNFIFMKTPP-----------------------------------FKY 248
              G++P +    + I                                          ++
Sbjct: 540 VEMGLKPDNYTYRSLISGLCLTSGVSKANEFVADLENSYAVLNNFSLTALLYGFFREGRF 599

Query: 249 MDLLDYYEDMLDRGIVPMNSTFRILSRQTQNGGLVNQHFSALARGTTTGSDRRHETEGHG 308
            +    +++M  RG+     +F I+         V        +  +    R  + +G  
Sbjct: 600 TETYHLWDEMAVRGVKLDLVSFTII---------VYAALKQHDKEKSCVLFREMKEQGVK 650

Query: 309 GTQAFFATRLEELARLKSSTTLDDALRVLRRMDVEGTPLISGSVVLNVLLSVFCRAGHIE 368
               F+   ++ L++      +  AL    +M V+G      +V   VL++  C++G++ 
Sbjct: 651 PDDIFYTCMIDALSK---EENMIQALNCWDQMVVDGYS--PNTVTHTVLINNLCKSGYLG 705

Query: 369 DTERVLQLAKERGCTPNGATLSRVLKKSN-ADRFLQAELILPDALEAGDVRLSDITDVMC 427
             E + +        PN  T +  L          +A+ +    L+     +     ++ 
Sbjct: 706 SAELLCKEMLAGNVLPNKFTYNCFLDYFATEGDMEKAKDLHSAMLQGHLASIVSFNILIK 765

Query: 428 HFFNNGMRSQVVRILRAYVVRCYRNPTESIPHTVALWALRLGPFDWALGFLAILLASNDE 487
                G   + + ++       + +P      T+     ++G  + A      +L    +
Sbjct: 766 GLCKAGKIQEAIDLMSKITESGF-SPDCISYSTIIHELCKMGDINKAFELWNEMLYKGLK 824

Query: 488 PLSDRIQRRMHEVVKENRSREILKVLEGH-------KWDRRSILLA 526
           P        +        S + L +            WD    LL+
Sbjct: 825 PDVVAYNIFIRWCNVHGESDKALGIYTNMIRSGVQPNWDTYRALLS 870


 Score =  107 bits (268), Expect = 9e-22,   Method: Composition-based stats.
 Identities = 38/351 (10%), Positives = 97/351 (27%), Gaps = 63/351 (17%)

Query: 225 NAGVEPVSTHPYNFIFMKTPPFKYMDLLDYYEDMLDRGIVPMNSTFRILSRQTQNGGLVN 284
           ++G+          +F      ++    D ++ ML  G+      +    R       ++
Sbjct: 156 SSGITVNQYTASQILFSLVKIRQFALARDLFDKMLQSGVHLDEYVYTAGIRAYCESRNLD 215

Query: 285 QH------------------FSALARGTTTGSDRRHETE--------GHGGTQAFFATRL 318
                               ++ L  G       +   E        G    +  + T +
Sbjct: 216 GARGLVVRMESEGVKASAVPYNVLMYGLCKNMRVQEAVEVKNVMVNIGVTADEVTYRTLV 275

Query: 319 EELAR--------------------------------LKSSTTLDDALRVLRRMDVEGTP 346
               R                                L+    +++A  +  ++   G  
Sbjct: 276 YGFCRMEELEMALRITHDMIRLGFVPSEANCSFMIDELRKKELVEEAFSLACKLGDLG-- 333

Query: 347 LISGSVVLNVLLSVFCRAGHIEDTERVLQLAKERGCTPNGATLSRVLKKSNADRFLQAEL 406
           ++      N L+   C+    +D +R+ +    RG  PN  T + ++        ++  L
Sbjct: 334 MVPNVFAYNALIDKLCKNERFDDADRLFKEMAGRGLEPNEVTYAILIHALCKRGMIEDAL 393

Query: 407 ILPDALEAGDVR--LSDITDVMCHFFNNGMRSQVVRILRAYVVRCYRNPTESIPHTVALW 464
            L D +    ++  +     ++  +   G   +   +L   V      PT +    +   
Sbjct: 394 CLFDKMRDKGIKVTVYPYNSLINGYCKQGSLDRARGLLSGMVKEGL-TPTAASYSPLIAG 452

Query: 465 ALRLGPFDWALGFLAILLASNDEPLSDRIQRRMHEVVKENRSREILKVLEG 515
             R G     +     +        +      ++   K+ +  E  ++ + 
Sbjct: 453 LCRNGDLSSCMELHREMAERGIAWNNYTFTALINGFCKDKKMDEAARLFDK 503


 Score = 51.3 bits (121), Expect = 1e-04,   Method: Composition-based stats.
 Identities = 17/132 (12%), Positives = 38/132 (28%), Gaps = 2/132 (1%)

Query: 211 MKTEDAEEVFKDMRNAGVEPVSTHPYNFIFMKTPPFKYMDLLDYYEDMLDRGIVPMNSTF 270
            K ++A ++   +  +G  P        I             + + +ML +G+ P    +
Sbjct: 771 GKIQEAIDLMSKITESGFSPDCISYSTIIHELCKMGDINKAFELWNEMLYKGLKPDVVAY 830

Query: 271 RILSRQTQNGGLVNQHFSALARGTTTGSDRRHETEGHGGTQAFFATRLEELARLKSSTTL 330
            I  R     G  ++          +G     +T     +        +      +   +
Sbjct: 831 NIFIRWCNVHGESDKALGIYTNMIRSGVQPNWDTYRALLSGISLMLHYDFSCFRGTKQYI 890

Query: 331 DDALRVLRRMDV 342
              + V   MD 
Sbjct: 891 Q--ISVYELMDS 900


>UniRef50_A3KPF8 Pentatricopeptide repeat-containing protein At1g79080,
           chloroplastic n=5 Tax=rosids RepID=PP131_ARATH
          Length = 576

 Score =  141 bits (355), Expect = 7e-32,   Method: Composition-based stats.
 Identities = 55/409 (13%), Positives = 122/409 (29%), Gaps = 54/409 (13%)

Query: 153 LYQMMEGPVTTRVATAALHRFLTNDASEVSGLLQF----LKLNNVPLTREFHDQLEKNFV 208
           + +M +    +   T             ++  LQF    ++    P    +   LE  + 
Sbjct: 164 VEKMEDHGYPSNTVTYNALVRGLCMLGSLNQSLQFVERLMQKGLAPNAFTYSFLLEAAYK 223

Query: 209 MRMKTEDAEEVFKDMRNAGVEPVSTHPYNFIFMKTPPFKYMDLLDYYEDMLDRGIVPMNS 268
            R  T++A ++  ++   G EP        +       +  D +  + ++  +G      
Sbjct: 224 ERG-TDEAVKLLDEIIVKGGEPNLVSYNVLLTGFCKEGRTDDAMALFRELPAKGFKANVV 282

Query: 269 TFRILSRQTQNGGLVNQHFSALARGTTTGSDRRHETEGHGGTQAFFATRLEELARLKSST 328
           ++ IL R     G   +  S LA           +      +   +   +  LA    + 
Sbjct: 283 SYNILLRCLCCDGRWEEANSLLA---------EMDGGDRAPSVVTYNILINSLAFHGRT- 332

Query: 329 TLDDALRVLRRMDVEGTPLISGSVVLNVLLSVFCRAGHIEDTERVLQLAKERGCTPNGAT 388
             + AL+VL+ M          +   N +++  C+ G ++   + L     R C PN  T
Sbjct: 333 --EQALQVLKEMSKGNHQFRVTATSYNPVIARLCKEGKVDLVVKCLDEMIYRRCKPNEGT 390

Query: 389 LS------------------------------------RVLKKSNADRFLQAELILPDAL 412
            +                                     +           A  +L +  
Sbjct: 391 YNAIGSLCEHNSKVQEAFYIIQSLSNKQKCCTHDFYKSVITSLCRKGNTFAAFQLLYEMT 450

Query: 413 EAG-DVRLSDITDVMCHFFNNGMRSQVVRILRAYVVRCYRNPTESIPHTVALWALRLGPF 471
             G D      + ++      GM +  + +L          PT    + + L   ++   
Sbjct: 451 RCGFDPDAHTYSALIRGLCLEGMFTGAMEVLSIMEESENCKPTVDNFNAMILGLCKIRRT 510

Query: 472 DWALGFLAILLASNDEPLSDRIQRRMHEVVKENRSREILKVLEGHKWDR 520
           D A+    +++     P        +  +  E+      +VL+  +  +
Sbjct: 511 DLAMEVFEMMVEKKRMPNETTYAILVEGIAHEDELELAKEVLDELRLRK 559


 Score =  138 bits (346), Expect = 9e-31,   Method: Composition-based stats.
 Identities = 52/328 (15%), Positives = 107/328 (32%), Gaps = 28/328 (8%)

Query: 213 TEDAEEVFKDMRNAGVEPVSTHPYNFIFMKTPPFKYMDLLDYYEDMLDRGIVPMNSTFRI 272
             D+    + +   G +P   H    ++      +    +   E M+  GI+P  S +  
Sbjct: 87  LSDSFSHLESLVTGGHKPNVAHSTQLLYDLCKANRLKKAIRVIELMVSSGIIPDASAYTY 146

Query: 273 LSRQTQNGGLVNQHFSALARGTTTG-----------------------SDRRHETEGHGG 309
           L  Q    G V      + +    G                       S +  E     G
Sbjct: 147 LVNQLCKRGNVGYAMQLVEKMEDHGYPSNTVTYNALVRGLCMLGSLNQSLQFVERLMQKG 206

Query: 310 TQAFFATRLEELARLKSSTTLDDALRVLRRMDVEGTPLISGSVVLNVLLSVFCRAGHIED 369
                 T    L         D+A+++L  + V+G       V  NVLL+ FC+ G  +D
Sbjct: 207 LAPNAFTYSFLLEAAYKERGTDEAVKLLDEIIVKG--GEPNLVSYNVLLTGFCKEGRTDD 264

Query: 370 TERVLQLAKERGCTPNGATLSRVLKKSNADRFLQAELILPDALEAGDVRLS--DITDVMC 427
              + +    +G   N  + + +L+    D   +    L   ++ GD   S      ++ 
Sbjct: 265 AMALFRELPAKGFKANVVSYNILLRCLCCDGRWEEANSLLAEMDGGDRAPSVVTYNILIN 324

Query: 428 HFFNNGMRSQVVRILRAYVVRCYR-NPTESIPHTVALWALRLGPFDWALGFLAILLASND 486
               +G   Q +++L+      ++   T +  + V     + G  D  +  L  ++    
Sbjct: 325 SLAFHGRTEQALQVLKEMSKGNHQFRVTATSYNPVIARLCKEGKVDLVVKCLDEMIYRRC 384

Query: 487 EPLSDRIQRRMHEVVKENRSREILKVLE 514
           +P               ++ +E   +++
Sbjct: 385 KPNEGTYNAIGSLCEHNSKVQEAFYIIQ 412


 Score =  122 bits (306), Expect = 3e-26,   Method: Composition-based stats.
 Identities = 55/383 (14%), Positives = 111/383 (28%), Gaps = 61/383 (15%)

Query: 176 NDASEVSGLLQFLKLNNVPLTREFHDQLEKNFVMRMKTEDAEEVFKDMRNAGVEPVSTHP 235
           N   +   +++ +  + +      +  L      R     A ++ + M + G  P +T  
Sbjct: 120 NRLKKAIRVIELMVSSGIIPDASAYTYLVNQLCKRGNVGYAMQLVEKMEDHG-YPSNTVT 178

Query: 236 YNFIFM-KTPPFKYMDLLDYYEDMLDRGIVPMNSTFRILSRQTQNGGLVNQHFSALARGT 294
           YN +             L + E ++ +G+ P   T+  L          ++    L    
Sbjct: 179 YNALVRGLCMLGSLNQSLQFVERLMQKGLAPNAFTYSFLLEAAYKERGTDEAVKLLDEII 238

Query: 295 TTGSDRRHETEGHGGTQAFFATRLEELARLKSSTTLDDALRVLRRMDVEGTPLISGSVVL 354
             G             +    +    L         DDA+ + R +  +G    +  V  
Sbjct: 239 VKGG------------EPNLVSYNVLLTGFCKEGRTDDAMALFRELPAKG--FKANVVSY 284

Query: 355 NVLLSVFCRAGHIEDTERVLQLAKERGCTPNGATLSRVLKKSNADRFLQAELILPDALEA 414
           N+LL   C  G  E+   +L         P+  T + ++         +  L +   +  
Sbjct: 285 NILLRCLCCDGRWEEANSLLAEMDGGDRAPSVVTYNILINSLAFHGRTEQALQVLKEMSK 344

Query: 415 GDVR----LSDITDVMCHFFNNGMRSQVVRILRAYV-VRCYRNPTESIPH---------- 459
           G+ +     +    V+      G    VV+ L   +  RC   P E   +          
Sbjct: 345 GNHQFRVTATSYNPVIARLCKEGKVDLVVKCLDEMIYRRC--KPNEGTYNAIGSLCEHNS 402

Query: 460 -------------------------TVALWALRLGPFDWALGFLAILLASNDEPLSDRIQ 494
                                    +V     R G    A   L  +     +P +    
Sbjct: 403 KVQEAFYIIQSLSNKQKCCTHDFYKSVITSLCRKGNTFAAFQLLYEMTRCGFDPDAHTYS 462

Query: 495 RRMHEVVKENR---SREILKVLE 514
             +  +  E     + E+L ++E
Sbjct: 463 ALIRGLCLEGMFTGAMEVLSIME 485


 Score = 80.2 bits (196), Expect = 2e-13,   Method: Composition-based stats.
 Identities = 43/277 (15%), Positives = 86/277 (31%), Gaps = 26/277 (9%)

Query: 180 EVSGLLQFLKLNNVPLTREFHDQLEKNFVMRMKTEDAEEVFKDMR--NAGVEPVSTHPYN 237
           E + LL  +   +   +   ++ L  +     +TE A +V K+M   N      +T    
Sbjct: 299 EANSLLAEMDGGDRAPSVVTYNILINSLAFHGRTEQALQVLKEMSKGNHQFRVTATSYNP 358

Query: 238 FIFMKTPPFKYMDLLDYYEDMLDRGIVPMNSTFRILSRQTQNGGLVNQHFSALARGTTTG 297
            I       K   ++   ++M+ R   P   T+  +    ++   V + F  +   +   
Sbjct: 359 VIARLCKEGKVDLVVKCLDEMIYRRCKPNEGTYNAIGSLCEHNSKVQEAFYIIQSLSNKQ 418

Query: 298 SDRRHE-----------------------TEGHGGTQAFFATRLEELARLKSSTTLDDAL 334
               H+                            G      T    +  L        A+
Sbjct: 419 KCCTHDFYKSVITSLCRKGNTFAAFQLLYEMTRCGFDPDAHTYSALIRGLCLEGMFTGAM 478

Query: 335 RVLRRMDVEGTPLISGSVVLNVLLSVFCRAGHIEDTERVLQLAKERGCTPNGATLSRVLK 394
            VL  M+ E           N ++   C+    +    V ++  E+   PN  T + +++
Sbjct: 479 EVLSIME-ESENCKPTVDNFNAMILGLCKIRRTDLAMEVFEMMVEKKRMPNETTYAILVE 537

Query: 395 KSNADRFLQAELILPDALEAGDVRLSDITDVMCHFFN 431
               +  L+    + D L    V   +  D +   FN
Sbjct: 538 GIAHEDELELAKEVLDELRLRKVIGQNAVDRIVMQFN 574


>UniRef50_C5Y600 Putative uncharacterized protein Sb05g024080 n=1 Tax=Sorghum
           bicolor RepID=C5Y600_SORBI
          Length = 676

 Score =  141 bits (355), Expect = 9e-32,   Method: Composition-based stats.
 Identities = 51/339 (15%), Positives = 107/339 (31%), Gaps = 35/339 (10%)

Query: 205 KNFVMRMKTEDAEEVFKDMRNAGVEPVSTHPYNFIFMKTPPFKYMDLLDYYEDMLDRGIV 264
           + F  + +  D   +F  M   G  P   +   ++                E+M+ +G+ 
Sbjct: 224 RAFCRQGRFRDVPGLFGRMVEMGNPPNVVNYTAWVDGLCKRGYVKQAFHVLEEMVGKGLK 283

Query: 265 PMNSTFRILSRQTQNGGLVNQHFSALARGTTTGSDR------------------------ 300
           P   T   L       G   + F    +   + S +                        
Sbjct: 284 PNVYTHTSLIDGLCKIGWTERAFRLFLKLVKSSSYKPNVHTYTVMIGGYCKEGKLARAEM 343

Query: 301 ---RHETEGHGGTQAFFATRLEELARLKSSTTLDDALRVLRRMDVEGTPLISGSVVLNVL 357
              R   +G       + T ++   R     + D A  ++ +M +EG   +      N +
Sbjct: 344 LLGRMVEQGLAPNTNTYTTLIDGHCR---GGSFDRAFELMNKMKLEG--FLPNIYTYNAI 398

Query: 358 LSVFCRAGHIEDTERVLQLAKERGCTPNGATLSRVLKKSNA-DRFLQAELILPDALEAGD 416
           +  FC+ G I+   +VL++A  +G  P+  T + ++ +         A  +     E   
Sbjct: 399 IGGFCKKGKIQQAYKVLRMATSQGLCPDKVTYTMLITEHCKQGHITYALDLFNQMAENSC 458

Query: 417 VR-LSDITDVMCHFFNNGMRSQVVRILRAYVVRCYRNPTESIPHTVALWALRLGPFDWAL 475
              +   T ++  +       Q  ++    +      PT+    ++     R+G    AL
Sbjct: 459 HPDIDTYTTIIAMYCQQRQMEQSQQLFDKCLSIGL-VPTKQTYTSMIAGYCRVGKSTSAL 517

Query: 476 GFLAILLASNDEPLSDRIQRRMHEVVKENRSREILKVLE 514
                ++     P        +  + KE+R  E   + E
Sbjct: 518 KVFERMVQHGCLPDPITYGALISGLCKESRLEEARALFE 556


 Score =  135 bits (340), Expect = 4e-30,   Method: Composition-based stats.
 Identities = 43/308 (13%), Positives = 96/308 (31%), Gaps = 16/308 (5%)

Query: 211 MKTEDAEEVFKDMRNAGVEPVSTHPYNFIFMKTPPFKYMDLLDYYEDMLDRGIVPMNSTF 270
            + E+A+ +   M   G    S      +       ++ D+   +  M++ G  P    +
Sbjct: 195 GRFEEADALLAAMWREGFSLDSATCTVVVRAFCRQGRFRDVPGLFGRMVEMGNPPNVVNY 254

Query: 271 RILSRQTQNGGLVNQHFSALARGTTTGSDRRHETEGHGGTQAFFATRLEELARLKSSTTL 330
                     G V Q F  L            E     G +    T    +  L      
Sbjct: 255 TAWVDGLCKRGYVKQAFHVL------------EEMVGKGLKPNVYTHTSLIDGLCKIGWT 302

Query: 331 DDALRVLRRMDVEGTPLISGSVVLNVLLSVFCRAGHIEDTERVLQLAKERGCTPNGATLS 390
           + A R+  ++ V+ +          V++  +C+ G +   E +L    E+G  PN  T +
Sbjct: 303 ERAFRLFLKL-VKSSSYKPNVHTYTVMIGGYCKEGKLARAEMLLGRMVEQGLAPNTNTYT 361

Query: 391 RVLKKSNADRFLQAELILPDALEAGDVRL--SDITDVMCHFFNNGMRSQVVRILRAYVVR 448
            ++              L + ++             ++  F   G   Q  ++LR    +
Sbjct: 362 TLIDGHCRGGSFDRAFELMNKMKLEGFLPNIYTYNAIIGGFCKKGKIQQAYKVLRMATSQ 421

Query: 449 CYRNPTESIPHTVALWALRLGPFDWALGFLAILLASNDEPLSDRIQRRMHEVVKENRSRE 508
               P +     +     + G   +AL     +  ++  P  D     +    ++ +  +
Sbjct: 422 GL-CPDKVTYTMLITEHCKQGHITYALDLFNQMAENSCHPDIDTYTTIIAMYCQQRQMEQ 480

Query: 509 ILKVLEGH 516
             ++ +  
Sbjct: 481 SQQLFDKC 488


 Score =  130 bits (327), Expect = 1e-28,   Method: Composition-based stats.
 Identities = 53/332 (15%), Positives = 112/332 (33%), Gaps = 24/332 (7%)

Query: 187 FLKLNNVPLTREFHDQLEKNFVMRMKTEDAEEVFKDMRNAGVEPVSTHPYNFIFMKTPPF 246
           F+   N+P+  E    +   F    +  +A ++  ++R+ G+ P+     N++       
Sbjct: 103 FVARGNLPMAHEAARAMVAAFAETNRLREATDMLLELRSHGL-PLVVETANWVLRVGLRQ 161

Query: 247 K--YMDLLDYYEDMLDRGIVPMNSTFRILSRQTQNGGLVNQHFSALARGTTTGSDRRHET 304
           +  +      ++ M   G+ P   +FR L       G   +  + LA             
Sbjct: 162 RHHFAHARQAFDGM---GVRPDARSFRALVLGCCQEGRFEEADALLAAMW---------R 209

Query: 305 EGHGGTQAFFATRLEELARLKSSTTLDDALRVLRRMDVEGTPLISGSVVLNVLLSVFCRA 364
           EG     A     +    R        D   +  RM   G P     V     +   C+ 
Sbjct: 210 EGFSLDSATCTVVVRAFCR---QGRFRDVPGLFGRMVEMGNP--PNVVNYTAWVDGLCKR 264

Query: 365 GHIEDTERVLQLAKERGCTPNGATLSRVLKKSNADRFLQAE-LILPDALEAGDVRLS--D 421
           G+++    VL+    +G  PN  T + ++       + +    +    +++   + +   
Sbjct: 265 GYVKQAFHVLEEMVGKGLKPNVYTHTSLIDGLCKIGWTERAFRLFLKLVKSSSYKPNVHT 324

Query: 422 ITDVMCHFFNNGMRSQVVRILRAYVVRCYRNPTESIPHTVALWALRLGPFDWALGFLAIL 481
            T ++  +   G  ++   +L   V +    P  +   T+     R G FD A   +  +
Sbjct: 325 YTVMIGGYCKEGKLARAEMLLGRMVEQGLA-PNTNTYTTLIDGHCRGGSFDRAFELMNKM 383

Query: 482 LASNDEPLSDRIQRRMHEVVKENRSREILKVL 513
                 P        +    K+ + ++  KVL
Sbjct: 384 KLEGFLPNIYTYNAIIGGFCKKGKIQQAYKVL 415


 Score =  121 bits (304), Expect = 6e-26,   Method: Composition-based stats.
 Identities = 45/367 (12%), Positives = 103/367 (28%), Gaps = 51/367 (13%)

Query: 184 LLQFLKLNNVPLTREFHDQLEKNFVMRMKTEDAEEVFKDMRNAGVEPVSTHPYNFIFMKT 243
            L+ +K ++       +  +   +    K   AE +   M   G+ P +      I    
Sbjct: 309 FLKLVKSSSYKPNVHTYTVMIGGYCKEGKLARAEMLLGRMVEQGLAPNTNTYTTLIDGHC 368

Query: 244 PPFKYMDLLDYYEDMLDRGIVPMNSTFRILSRQTQNGGLVNQHFSALARGTTTGSDRRHE 303
               +    +    M   G +P   T+  +       G + Q +  L         R   
Sbjct: 369 RGGSFDRAFELMNKMKLEGFLPNIYTYNAIIGGFCKKGKIQQAYKVL---------RMAT 419

Query: 304 TEGHGGTQAFFATRLEELARLKSSTTLDDALRVLRRMDVEGT------------------ 345
           ++G    +  +   + E  +    T    AL +  +M                       
Sbjct: 420 SQGLCPDKVTYTMLITEHCKQGHITY---ALDLFNQMAENSCHPDIDTYTTIIAMYCQQR 476

Query: 346 ---------------PLISGSVVLNVLLSVFCRAGHIEDTERVLQLAKERGCTPNGATLS 390
                           L+        +++ +CR G      +V +   + GC P+  T  
Sbjct: 477 QMEQSQQLFDKCLSIGLVPTKQTYTSMIAGYCRVGKSTSALKVFERMVQHGCLPDPITYG 536

Query: 391 RVLKKSNADRFLQAELILPDALEAGDVRL--SDITDVMCHFFNNGMRSQVVRILRAYVVR 448
            ++     +  L+    L + +    +         +   +      +  V  L     R
Sbjct: 537 ALISGLCKESRLEEARALFETMLDKHMVPCDVTCVTLAYEYCRRDKTTIAVSFLDGLDKR 596

Query: 449 CYRNPTESIPHTVALWALRLGPFDWALGFLAILLASNDEPLSDRIQRRMHEVVKENRSRE 508
              +  +++   ++     +   D A  FL  +L  +           ++   + NR   
Sbjct: 597 QQAHAADALVRKLSA----VDNLDAASLFLKNVLDKHYAVDHATYTSFINSCYESNRYAL 652

Query: 509 ILKVLEG 515
             ++ E 
Sbjct: 653 ASEISEK 659


>UniRef50_Q84J71 Pentatricopeptide repeat-containing protein At2g17670 n=7
           Tax=Magnoliophyta RepID=PP161_ARATH
          Length = 463

 Score =  141 bits (354), Expect = 9e-32,   Method: Composition-based stats.
 Identities = 44/299 (14%), Positives = 102/299 (34%), Gaps = 16/299 (5%)

Query: 218 EVFKDMRNAGVEPVSTHPYNFIFMKTPPFKYMDLLDYYEDMLDRGIVPMNSTFRILSRQT 277
            V   M N G+EP        +       +  +  D  +++ ++   P   T+  L +  
Sbjct: 145 RVLNLMVNNGLEPDQVTTDIAVRSLCETGRVDEAKDLMKELTEKHSPPDTYTYNFLLKHL 204

Query: 278 QNGGLVNQHFSALARGTTTGSDRRHETEGHGGTQAFFATRLEELARLKSSTTLDDALRVL 337
                ++  +  +            +          F   ++ +   K+   L +A+ ++
Sbjct: 205 CKCKDLHVVYEFVDEM--------RDDFDVKPDLVSFTILIDNVCNSKN---LREAMYLV 253

Query: 338 RRMDVEGTPLISGSVVLNVLLSVFCRAGHIEDTERVLQLAKERGCTPNGATLSRVLKKS- 396
            ++   G        + N ++  FC      +   V +  KE G  P+  T + ++    
Sbjct: 254 SKLGNAG--FKPDCFLYNTIMKGFCTLSKGSEAVGVYKKMKEEGVEPDQITYNTLIFGLS 311

Query: 397 NADRFLQAELILPDALEAGDVR-LSDITDVMCHFFNNGMRSQVVRILRAYVVRCYRNPTE 455
            A R  +A + L   ++AG     +  T +M      G     + +L     R    P +
Sbjct: 312 KAGRVEEARMYLKTMVDAGYEPDTATYTSLMNGMCRKGESLGALSLLEEMEARGCA-PND 370

Query: 456 SIPHTVALWALRLGPFDWALGFLAILLASNDEPLSDRIQRRMHEVVKENRSREILKVLE 514
              +T+     +    D  +    ++ +S  +  S+     +  +VK  +  E  +V +
Sbjct: 371 CTYNTLLHGLCKARLMDKGMELYEMMKSSGVKLESNGYATLVRSLVKSGKVAEAYEVFD 429


 Score =  130 bits (326), Expect = 2e-28,   Method: Composition-based stats.
 Identities = 52/320 (16%), Positives = 117/320 (36%), Gaps = 37/320 (11%)

Query: 172 RFLTNDASEVSGLLQFLKLNNVPLTREFHDQLEKNFVMRMKTEDAEEVFKDMRNAGVEPV 231
           R   +  S V  +L  +  N +   +   D   ++     + ++A+++ K++      P 
Sbjct: 134 RAPDSSISNVHRVLNLMVNNGLEPDQVTTDIAVRSLCETGRVDEAKDLMKELTEKH-SPP 192

Query: 232 STHPYNFIFMKTPPFKYMDLL-DYYEDMLDR-GIVPMNSTFRILSRQTQNGGLVNQHFSA 289
            T+ YNF+       K + ++ ++ ++M D   + P   +F IL     N   + +    
Sbjct: 193 DTYTYNFLLKHLCKCKDLHVVYEFVDEMRDDFDVKPDLVSFTILIDNVCNSKNLREAMYL 252

Query: 290 LAR--------------------------GTTTGSDRRHETEGHGGTQAFFATRLEELAR 323
           +++                              G  ++ + EG    Q  + T +  L++
Sbjct: 253 VSKLGNAGFKPDCFLYNTIMKGFCTLSKGSEAVGVYKKMKEEGVEPDQITYNTLIFGLSK 312

Query: 324 LKSSTTLDDALRVLRRMDVEGTPLISGSVVLNVLLSVFCRAGHIEDTERVLQLAKERGCT 383
              +  +++A   L+ M   G      +     L++  CR G       +L+  + RGC 
Sbjct: 313 ---AGRVEEARMYLKTMVDAG--YEPDTATYTSLMNGMCRKGESLGALSLLEEMEARGCA 367

Query: 384 PNGATLSRVLKKSNADRFLQAELILPDALEAGDVRLSD--ITDVMCHFFNNGMRSQVVRI 441
           PN  T + +L      R +   + L + +++  V+L       ++     +G  ++   +
Sbjct: 368 PNDCTYNTLLHGLCKARLMDKGMELYEMMKSSGVKLESNGYATLVRSLVKSGKVAEAYEV 427

Query: 442 LRAYVVRCYRNPTESIPHTV 461
              Y V        S   T+
Sbjct: 428 F-DYAVDSKSLSDASAYSTL 446


 Score =  110 bits (275), Expect = 1e-22,   Method: Composition-based stats.
 Identities = 48/349 (13%), Positives = 111/349 (31%), Gaps = 21/349 (6%)

Query: 173 FLTNDASEVSGLLQFLKLNN-VPLTREFHDQLEKNFVMRMKTEDAEEVFKDMRNA--GVE 229
           F + + S+   L   +   + +PL  +FH+ + +++       D  ++F+ +  +     
Sbjct: 60  FKSPNLSDAKSLFNSIAATSRIPLDLKFHNSVLQSYGSIAVVNDTVKLFQHILKSQPNFR 119

Query: 230 PVSTHPYNFIFMKT--PPFKYMDLLDYYEDMLDRGIVPMNSTFRILSRQTQNGGLVNQHF 287
           P  +     +      P     ++      M++ G+ P   T  I  R     G V++  
Sbjct: 120 PGRSTFLILLSHACRAPDSSISNVHRVLNLMVNNGLEPDQVTTDIAVRSLCETGRVDEAK 179

Query: 288 SALARGTTTGSDRRHETEGHGGTQAFFATRLEELARLKSSTTLDDALRVLRRMDVEGTPL 347
             +   T   S               +   L+ L + K    L      +  M  +   +
Sbjct: 180 DLMKELTEKHSP---------PDTYTYNFLLKHLCKCKD---LHVVYEFVDEMRDD-FDV 226

Query: 348 ISGSVVLNVLLSVFCRAGHIEDTERVLQLAKERGCTPNGATLSRVLKKSNADRFLQAELI 407
               V   +L+   C + ++ +   ++      G  P+    + ++K           + 
Sbjct: 227 KPDLVSFTILIDNVCNSKNLREAMYLVSKLGNAGFKPDCFLYNTIMKGFCTLSKGSEAVG 286

Query: 408 LPDALEAGDVRLS--DITDVMCHFFNNGMRSQVVRILRAYVVRCYRNPTESIPHTVALWA 465
           +   ++   V         ++      G   +    L+  V   Y  P  +   ++    
Sbjct: 287 VYKKMKEEGVEPDQITYNTLIFGLSKAGRVEEARMYLKTMVDAGY-EPDTATYTSLMNGM 345

Query: 466 LRLGPFDWALGFLAILLASNDEPLSDRIQRRMHEVVKENRSREILKVLE 514
            R G    AL  L  + A    P        +H + K     + +++ E
Sbjct: 346 CRKGESLGALSLLEEMEARGCAPNDCTYNTLLHGLCKARLMDKGMELYE 394


 Score = 99.9 bits (247), Expect = 3e-19,   Method: Composition-based stats.
 Identities = 39/212 (18%), Positives = 70/212 (33%), Gaps = 14/212 (6%)

Query: 198 EFHDQLEKNFVMRMKTEDAEEVFKDMRNAGVEPVSTHPYNFIFMKTPPFKYMDLLDYYED 257
             ++ + K F    K  +A  V+K M+  GVEP        IF  +   +  +   Y + 
Sbjct: 266 FLYNTIMKGFCTLSKGSEAVGVYKKMKEEGVEPDQITYNTLIFGLSKAGRVEEARMYLKT 325

Query: 258 MLDRGIVPMNSTFRILSRQTQNGGLVNQHFSALARGTTTGSDRRHETEGHGGTQAFFATR 317
           M+D G  P  +T+  L       G      S L            E     G      T 
Sbjct: 326 MVDAGYEPDTATYTSLMNGMCRKGESLGALSLL------------EEMEARGCAPNDCTY 373

Query: 318 LEELARLKSSTTLDDALRVLRRMDVEGTPLISGSVVLNVLLSVFCRAGHIEDTERVLQLA 377
              L  L  +  +D  + +   M   G  L S       L+    ++G + +   V   A
Sbjct: 374 NTLLHGLCKARLMDKGMELYEMMKSSGVKLESNG--YATLVRSLVKSGKVAEAYEVFDYA 431

Query: 378 KERGCTPNGATLSRVLKKSNADRFLQAELILP 409
            +     + +  S +       +  + + ++P
Sbjct: 432 VDSKSLSDASAYSTLETTLKWLKKAKEQGLVP 463


>UniRef50_Q654Y7 Os06g0690900 protein n=4 Tax=Poaceae RepID=Q654Y7_ORYSJ
          Length = 991

 Score =  141 bits (354), Expect = 1e-31,   Method: Composition-based stats.
 Identities = 56/379 (14%), Positives = 120/379 (31%), Gaps = 21/379 (5%)

Query: 140 LAINAESALEVLQLYQMMEGPVTTRVATAALHRFLTND-ASEVSGLLQFLKLNNVPLTRE 198
           +A   + AL +       +  +  +V    ++  +  D   E   LL  +  N +     
Sbjct: 404 MAEKFDDALRMKNKMMSSKCKLDLQVFGKLINSLIKKDRLKEAKELLNEISANGLVPNVI 463

Query: 199 FHDQLEKNFVMRMKTEDAEEVFKDMRNAGVEPVSTHPYNFIFMKTPPFKYMDLLDYYEDM 258
            +  +   +    K + A EV K M   G +P +    + ++      K    +     M
Sbjct: 464 TYTSIIDGYCKSGKVDIALEVLKMMERDGCQPNAWTYNSLMYGLVKDKKLHKAMALLTKM 523

Query: 259 LDRGIVPMNSTFRILSRQTQNGGLVNQHFSALARGTTTGSDRRHETEGHGGTQAFFATRL 318
              GI+P   T+  L +   +    +  F               E  G    +  +A   
Sbjct: 524 QKDGIIPNVITYTTLLQGQCDEHDFDNAFRL---------FEMMEQNGLKPDEHAYAVLT 574

Query: 319 EELARLKSSTTLDDALRVLRRMDVEGTPLISGSVVLNVLLSVFCRAGHIEDTERVLQLAK 378
           + L +   +   ++A   + R   +G  L    V    L+  F +AG+ +    +++   
Sbjct: 575 DALCK---AGRAEEAYSFIVR---KGVALT--KVYYTTLIDGFSKAGNTDFAATLIERMI 626

Query: 379 ERGCTPNGATLSRVLKKSNADRFLQAELILPDALEAGDVR--LSDITDVMCHFFNNGMRS 436
           + GCTP+  T S +L      + L   L + D +    ++  +   T ++      G   
Sbjct: 627 DEGCTPDSYTYSVLLHALCKQKRLNEALPILDQMSLRGIKCTIFAYTILIDEMLREGKHD 686

Query: 437 QVVRILRAYVVRCYRNPTESIPHTVALWALRLGPFDWALGFLAILLASNDEPLSDRIQRR 496
              R+        ++ P+ +          + G  + A   +  +      P        
Sbjct: 687 HAKRMYNEMTSSGHK-PSATTYTVFINSYCKEGRLEDAEDLILKMEREGVAPDVVTYNIL 745

Query: 497 MHEVVKENRSREILKVLEG 515
           +               L+ 
Sbjct: 746 IDGCGHMGYIDRAFSTLKR 764


 Score =  140 bits (353), Expect = 1e-31,   Method: Composition-based stats.
 Identities = 68/383 (17%), Positives = 129/383 (33%), Gaps = 41/383 (10%)

Query: 143 NAESALEVLQLYQMMEGPVTTRVATAALHRFL---TNDASEVSGLLQFLKLNNVPLTREF 199
           N + A  +++   + EG       T ++           +E   +L  + L  +  T   
Sbjct: 614 NTDFAATLIE-RMIDEGCTPDS-YTYSVLLHALCKQKRLNEALPILDQMSLRGIKCTIFA 671

Query: 200 HDQLEKNFVMRMKTEDAEEVFKDMRNAGVEPVSTHPYNFIFMKTPPFKYMDLLDYYEDML 259
           +  L    +   K + A+ ++ +M ++G +P +T    FI       +  D  D    M 
Sbjct: 672 YTILIDEMLREGKHDHAKRMYNEMTSSGHKPSATTYTVFINSYCKEGRLEDAEDLILKME 731

Query: 260 DRGIVPMNSTFRILSRQTQNGGLVNQHFSALARGTTTGSDRRHETEGHGGTQAFFATRLE 319
             G+ P   T+ IL     + G +++ FS L            +       +  + T   
Sbjct: 732 REGVAPDVVTYNILIDGCGHMGYIDRAFSTL------------KRMVGASCEPNYWTYCL 779

Query: 320 ELARLKSST----------------TLDDALRVLRRMDVEGTPLISGSVVLNVLLSVFCR 363
            L  L                     LD   ++L RM   G  L       + L++ FC+
Sbjct: 780 LLKHLLKGNLAYVRSVDTSGMWNLIELDITWQLLERMVKHG--LNPTVTTYSSLIAGFCK 837

Query: 364 AGHIEDTERVLQLAKERGCTPNGATLSRVLKKSNADRFLQAELILPDALEAGDVRL--SD 421
           AG +E+   +L     +G +PN    + ++K     +F +  L     +     +     
Sbjct: 838 AGRLEEACLLLDHMCGKGLSPNEDIYTLLIKCCCDTKFFEKALSFVSIMSECGFQPQLES 897

Query: 422 ITDVMCHFFNNGMRSQVVRILRAYVVRCYRNPTESIPHTVALWALRLGPFDWALGFLAIL 481
              ++    N G   +V  +    +   Y +  E     +    L+ G  D     L+I+
Sbjct: 898 YRLLVVGLCNEGDFEKVKSLFCDLLELGYNH-DEVAWKILNDGLLKAGYVDICFQMLSIM 956

Query: 482 LASNDEPLSDRI---QRRMHEVV 501
                   S        +MHEV 
Sbjct: 957 EKRYCCISSQTYALVTNKMHEVS 979


 Score =  140 bits (353), Expect = 1e-31,   Method: Composition-based stats.
 Identities = 54/407 (13%), Positives = 120/407 (29%), Gaps = 49/407 (12%)

Query: 147 ALEVLQLYQMMEGPVTTRVATAALHRFLTN-DASEVSGLLQFLKLNNVPLTREFHDQLEK 205
           AL +  + +        R  T  +     +    +   L   +  N V  +   ++ +  
Sbjct: 272 ALVLFLMMKRDGCSPNVRAFTFLISGLCKSGRVGDARLLFDAMPQNGVVPSVMTYNAMIV 331

Query: 206 NFVMRMKTEDAEEVFKDMRNAGVEPVSTHPYNFIFMKTPPFKYMDLLDYYEDMLDRGIVP 265
            +    +  DA ++ + M   G  P     YN +       K  +  +   + +  G  P
Sbjct: 332 GYSKLGRMNDALKIKELMEKNGCHPDD-WTYNTLIYGLCDQKTEEAEELLNNAVKEGFTP 390

Query: 266 MNSTFRILSRQTQNGGLVNQHFSALARGTTTGSDRRHETEGHGGTQAFFATRLEELARLK 325
              TF  L          +               R          +       + +  L 
Sbjct: 391 TVVTFTNLINGYCMAEKFDDAL------------RMKNKMMSSKCKLDLQVFGKLINSLI 438

Query: 326 SSTTLDDALRVLRRMDVEGTPLISGSVVLNVLLSVFCRAGHIEDTERVLQLAKERGCTPN 385
               L +A  +L  +   G  L+   +    ++  +C++G ++    VL++ +  GC PN
Sbjct: 439 KKDRLKEAKELLNEISANG--LVPNVITYTSIIDGYCKSGKVDIALEVLKMMERDGCQPN 496

Query: 386 GATLSRVLKKSNADRFLQAELILPDALEAGDVRLS--DITDVMCHFFNNGMRSQVVRILR 443
             T + ++     D+ L   + L   ++   +  +    T ++    +        R+  
Sbjct: 497 AWTYNSLMYGLVKDKKLHKAMALLTKMQKDGIIPNVITYTTLLQGQCDEHDFDNAFRLFE 556

Query: 444 AYVVRCYR-------------------------------NPTESIPHTVALWALRLGPFD 472
                  +                                 T+    T+     + G  D
Sbjct: 557 MMEQNGLKPDEHAYAVLTDALCKAGRAEEAYSFIVRKGVALTKVYYTTLIDGFSKAGNTD 616

Query: 473 WALGFLAILLASNDEPLSDRIQRRMHEVVKENRSREILKVLEGHKWD 519
           +A   +  ++     P S      +H + K+ R  E L +L+     
Sbjct: 617 FAATLIERMIDEGCTPDSYTYSVLLHALCKQKRLNEALPILDQMSLR 663


 Score =  129 bits (324), Expect = 3e-28,   Method: Composition-based stats.
 Identities = 43/311 (13%), Positives = 97/311 (31%), Gaps = 18/311 (5%)

Query: 205 KNFVMRMKTEDAEEVFKDMRNAGVEPVSTHPYNFIFMKTPPFKYMDLLDYYEDMLDRGIV 264
           ++      TE    V+  +   G+ P +      I              Y+  +L+ G+ 
Sbjct: 156 RSLARFDMTEYMGRVYSQLVQDGLLPDTVTYNTMIKSYCKEGDLTTAHRYFRLLLEGGLE 215

Query: 265 PMNSTFRILSRQTQNGGLVNQHFSALARGTTTGSDRRHETEGHGGTQAFFATRLEELARL 324
           P   T   L       G + +                       G Q    +    +  L
Sbjct: 216 PETFTCNALVLGYCRTGELRKACWLFL------------MMPLMGCQRNEYSYTILIQGL 263

Query: 325 KSSTTLDDALRVLRRMDVEGTPLISGSVVLNVLLSVFCRAGHIEDTERVLQLAKERGCTP 384
             +  +  AL +   M  +G            L+S  C++G + D   +     + G  P
Sbjct: 264 CDAKCVRKALVLFLMMKRDGCS--PNVRAFTFLISGLCKSGRVGDARLLFDAMPQNGVVP 321

Query: 385 NGATLSRVLKKSNADRFLQAELILPDALEAGDVRLS--DITDVMCHFFNNGMRSQVVRIL 442
           +  T + ++   +    +   L + + +E             ++    +     +   +L
Sbjct: 322 SVMTYNAMIVGYSKLGRMNDALKIKELMEKNGCHPDDWTYNTLIYGLCDQ-KTEEAEELL 380

Query: 443 RAYVVRCYRNPTESIPHTVALWALRLGPFDWALGFLAILLASNDEPLSDRIQRRMHEVVK 502
              V   +  PT      +         FD AL     +++S  +       + ++ ++K
Sbjct: 381 NNAVKEGF-TPTVVTFTNLINGYCMAEKFDDALRMKNKMMSSKCKLDLQVFGKLINSLIK 439

Query: 503 ENRSREILKVL 513
           ++R +E  ++L
Sbjct: 440 KDRLKEAKELL 450


 Score = 88.3 bits (217), Expect = 9e-16,   Method: Composition-based stats.
 Identities = 33/235 (14%), Positives = 72/235 (30%), Gaps = 16/235 (6%)

Query: 300 RRHETEGHGGTQAFFATRLEELARLKSSTTLDDALRVLRRMDVEGTPLISGSVVLNVLLS 359
           RR  +     +   +   L  LAR   +  +     V  ++  +G  L+  +V  N ++ 
Sbjct: 137 RRTGSARLALSPKCYNFALRSLARFDMTEYMGR---VYSQLVQDG--LLPDTVTYNTMIK 191

Query: 360 VFCRAGHIEDTERVLQLAKERGCTPNGATLSRVLKKSNADRFLQAELILPDALEAGDVR- 418
            +C+ G +    R  +L  E G  P   T + ++        L+    L   +     + 
Sbjct: 192 SYCKEGDLTTAHRYFRLLLEGGLEPETFTCNALVLGYCRTGELRKACWLFLMMPLMGCQR 251

Query: 419 -LSDITDVMCHFFNNGMRSQVVRILRAYVVRCYRNPTESIPHTVALWALRLGPFDWALGF 477
                T ++    +     + + +          +P       +     + G    A   
Sbjct: 252 NEYSYTILIQGLCDAKCVRKALVLFLMMKRDGC-SPNVRAFTFLISGLCKSGRVGDARLL 310

Query: 478 LAILLASNDEPLSDRIQRRMHEVVKENRSREILKVLE-----GH---KWDRRSIL 524
              +  +   P        +    K  R  + LK+ E     G     W   +++
Sbjct: 311 FDAMPQNGVVPSVMTYNAMIVGYSKLGRMNDALKIKELMEKNGCHPDDWTYNTLI 365


 Score = 73.3 bits (178), Expect = 2e-11,   Method: Composition-based stats.
 Identities = 25/180 (13%), Positives = 48/180 (26%), Gaps = 5/180 (2%)

Query: 332 DALRVLRRMDVEGTPLISGSVVLNVLLSVFCRAGHIEDTERVLQLAKERGCTPNGATLSR 391
           DA++ +RR       L       N  L    R    E   RV     + G  P+  T + 
Sbjct: 131 DAIQAIRRTGSARLALSPKC--YNFALRSLARFDMTEYMGRVYSQLVQDGLLPDTVTYNT 188

Query: 392 VLKKSNADRFLQAELILPDALEAGDVRLS--DITDVMCHFFNNGMRSQVVRILRAYVVRC 449
           ++K    +  L         L  G +         ++  +   G   +   +     +  
Sbjct: 189 MIKSYCKEGDLTTAHRYFRLLLEGGLEPETFTCNALVLGYCRTGELRKACWLFLMMPLMG 248

Query: 450 YRNPTESIPHTVALWALRLGPFDWALGFLAILLASNDEPLSDRIQRRMHEVVKENRSREI 509
            +   E     +            AL    ++      P        +  + K  R  + 
Sbjct: 249 CQR-NEYSYTILIQGLCDAKCVRKALVLFLMMKRDGCSPNVRAFTFLISGLCKSGRVGDA 307


>UniRef50_B9MU51 Predicted protein n=2 Tax=Malpighiales RepID=B9MU51_POPTR
          Length = 697

 Score =  141 bits (354), Expect = 1e-31,   Method: Composition-based stats.
 Identities = 53/312 (16%), Positives = 115/312 (36%), Gaps = 14/312 (4%)

Query: 203 LEKNFVMRMKTEDAEEVFKDMRNAGVEPVSTHPYNFIFMKTPPFKYMDLL-DYYEDMLDR 261
           L K F       DA++VF   +  GVE ++    NF+         ++ +   ++D+ + 
Sbjct: 121 LIKVFASNKMLADAKDVFMQAKKIGVE-LNISSCNFLLKCLAEGDKLEAVRSLFDDLKNS 179

Query: 262 GIVPMNSTFRILSRQTQNGGLVNQHFSALARGTTTGSDRRHETEGHGGTQAFFATRLEEL 321
           G  P   T+ I+           +H   +     +      E +G   T   +   +  L
Sbjct: 180 GPSPNVYTYTIMINFYCKE----RHGQNIDMEQASLILEEMEEKGENPTVVTYGVYIHGL 235

Query: 322 ARLKSSTTLDDALRVLRRMDVEGTPLISGSVVLNVLLSVFCRAGHIEDTERVLQLAKERG 381
            R+ S   ++DA   ++ +     PL       N L+  FC+ G  ++  ++L+  K+ G
Sbjct: 236 CRVGS---IEDAWNKIQDLRSSNQPL--NIYCYNALIQGFCQKGRPDEALKLLEEMKDEG 290

Query: 382 CTPNGATLSRVLKKSNADRFLQAELILPDALE--AGDVRLSDITDVMCHFFNNGMRSQVV 439
            +P+  + S ++     +  +++ + L   +E       L   T V+      G+ +  +
Sbjct: 291 ISPDIYSYSILVNAFCTEGDIESGMNLIQEMEHCNKKPPLVCCTSVLMGLRTKGLVNDCL 350

Query: 440 RILRAYVVRCYRNPTESIPHTVALWALRLGPFDWALGFLAILLASNDEPLSDRIQRRMHE 499
                   + Y++       T+    L+      A   +  +  +   P        + E
Sbjct: 351 NFFHELSAKGYKH-DLISYSTLIHGFLKGHNVKSANNLVHEMRKNGLVPDYIIYISLIRE 409

Query: 500 VVKENRSREILK 511
             ++   +E LK
Sbjct: 410 YCRKGCLKEALK 421


 Score =  129 bits (325), Expect = 2e-28,   Method: Composition-based stats.
 Identities = 46/327 (14%), Positives = 108/327 (33%), Gaps = 30/327 (9%)

Query: 166 ATAALHRFLTN-DASEVSGLLQFLKLNNVPLTREFHDQLEKNFVMRMKTEDAEEVFKDMR 224
            +  +H FL   +    + L+  ++ N +      +  L + +  +   ++A + F  M 
Sbjct: 368 YSTLIHGFLKGHNVKSANNLVHEMRKNGLVPDYIIYISLIREYCRKGCLKEALKNFYTML 427

Query: 225 NAGVEPVSTHPYNFIFMKTPPFKYMDLLDYYEDMLDRGIVPMNSTFRILSRQTQNGGLVN 284
             G++P      + +       ++ + L Y   M D+ I+P + T+ ++         V 
Sbjct: 428 QDGLQPDIITCNHIVDQYCSRGQFEEALIYINQMKDQNILPNSYTYSVIINWLCKYQAVE 487

Query: 285 Q------------------HFSALARGTTTG------SDRRHETEGHGGTQAFFATRLEE 320
           +                  H++ +  G          + + +      G +    T    
Sbjct: 488 KAWEVLPVMFKDNIFPSVIHYTTIMDGYAKQFKNPMKAWKLYRKMPKLGCKPDNVTLTVL 547

Query: 321 LARLKSSTTLDDALRVLRRMDVEGTPLISGSVVLNVLLSVFCRAGHIEDTERVLQLAKER 380
           +        +  AL + + M  EG  L         ++  +CR G+++    + +  K  
Sbjct: 548 VDMFSKRGKMSKALNLFKEMAEEG--LSRDEFAFTAIIDGYCRVGNVKRAWSMYKKMKRN 605

Query: 381 GCTPNGATLSRVLKKSNADRFLQAELILPDALEAGDVRLS--DITDVMCHFFNNGMRSQV 438
             TPN  T + ++      + L    +L D ++   V       T ++  +       + 
Sbjct: 606 NVTPNVKTYTCLVDGFCKLKRLDMATMLIDDMKRNSVTPDVKTYTALIAGYQRIENIDRA 665

Query: 439 VRILRAYVVRCYRNPTESIPHTVALWA 465
             +      +    P      T+ L A
Sbjct: 666 YEVFDEMKKKGTL-PDHIAYLTLGLGA 691


 Score =  121 bits (303), Expect = 8e-26,   Method: Composition-based stats.
 Identities = 34/296 (11%), Positives = 91/296 (30%), Gaps = 18/296 (6%)

Query: 207 FVMRMKTEDAEEVFKDMRNAGVEPVSTHPYNFIFMKTPPFKYMDLLDYYEDMLDRGIVPM 266
           F+     + A  +  +MR  G+ P      + I          + L  +  ML  G+ P 
Sbjct: 375 FLKGHNVKSANNLVHEMRKNGLVPDYIIYISLIREYCRKGCLKEALKNFYTMLQDGLQPD 434

Query: 267 NSTFRILSRQTQNGGLVNQHFSALARGTTTGSDRRHETEGHGGTQAFFATRLEELARLKS 326
             T   +  Q  + G   +    +          + + +        ++  +  L + ++
Sbjct: 435 IITCNHIVDQYCSRGQFEEALIYI---------NQMKDQNILPNSYTYSVIINWLCKYQA 485

Query: 327 STTLDDALRVLRRMDVEGTPLISGSVVLNVLLSVFCRAGHI-EDTERVLQLAKERGCTPN 385
              ++ A  VL  M  +   +    +    ++  + +         ++ +   + GC P+
Sbjct: 486 ---VEKAWEVLPVMFKD--NIFPSVIHYTTIMDGYAKQFKNPMKAWKLYRKMPKLGCKPD 540

Query: 386 GATLSRVLKKSNADRFLQAELILPDALEAGDVRLSDI--TDVMCHFFNNGMRSQVVRILR 443
             TL+ ++   +    +   L L   +    +   +   T ++  +   G   +   + +
Sbjct: 541 NVTLTVLVDMFSKRGKMSKALNLFKEMAEEGLSRDEFAFTAIIDGYCRVGNVKRAWSMYK 600

Query: 444 AYVVRCYRNPTESIPHTVALWALRLGPFDWALGFLAILLASNDEPLSDRIQRRMHE 499
                    P       +     +L   D A   +  +  ++  P        +  
Sbjct: 601 KMKRNNV-TPNVKTYTCLVDGFCKLKRLDMATMLIDDMKRNSVTPDVKTYTALIAG 655


 Score =  115 bits (287), Expect = 6e-24,   Method: Composition-based stats.
 Identities = 69/518 (13%), Positives = 153/518 (29%), Gaps = 88/518 (16%)

Query: 63  LDVIAHDSLISAAPDLTVGAVEKKEDDRAAKKERLEYCWGRALLSARHLAGDDDEHINSI 122
           + V A + +++ A D+ + A +   +   +    L  C            GD  E + S+
Sbjct: 122 IKVFASNKMLADAKDVFMQAKKIGVELNISSCNFLLKCLAE---------GDKLEAVRSL 172

Query: 123 VESFEQQFGCVSGYLRALAIN----------AESALEVLQLYQMMEGPVTTRVATAALHR 172
            +  +      + Y   + IN           +     L L +M E      V T  ++ 
Sbjct: 173 FDDLKNSGPSPNVYTYTIMINFYCKERHGQNIDMEQASLILEEMEEKGENPTVVTYGVYI 232

Query: 173 FLTNDASEVSGL---LQFLKLNNVPLTREFHDQLEKNFVMRMKTEDAEEVFKDMRNAGVE 229
                   +      +Q L+ +N PL    ++ L + F  + + ++A ++ ++M++ G+ 
Sbjct: 233 HGLCRVGSIEDAWNKIQDLRSSNQPLNIYCYNALIQGFCQKGRPDEALKLLEEMKDEGIS 292

Query: 230 PVSTHPYNFIFMK-TPPFKYMDLLDYYEDMLDRGIVPMNSTFRILSRQTQNGGLVNQHFS 288
           P   + Y+ +             ++  ++M      P       +    +  GLVN   +
Sbjct: 293 P-DIYSYSILVNAFCTEGDIESGMNLIQEMEHCNKKPPLVCCTSVLMGLRTKGLVNDCLN 351

Query: 289 ALARGTTTG-----------------------SDRRHETEGHGGTQAFFATRLEELARLK 325
                +  G                       ++         G    +   +  +    
Sbjct: 352 FFHELSAKGYKHDLISYSTLIHGFLKGHNVKSANNLVHEMRKNGLVPDYIIYISLIREYC 411

Query: 326 SSTTLDDALRVLRRMDVEGTPLISGSVVLNVLLSVFCRAGHIEDTERVLQLAKERGCTPN 385
               L +AL+    M  +G  L    +  N ++  +C  G  E+    +   K++   PN
Sbjct: 412 RKGCLKEALKNFYTMLQDG--LQPDIITCNHIVDQYCSRGQFEEALIYINQMKDQNILPN 469

Query: 386 GATLSRVLKKSNADRFLQAE-LILPDALEAGDVRL------------------------- 419
             T S ++      + ++    +LP   +                               
Sbjct: 470 SYTYSVIINWLCKYQAVEKAWEVLPVMFKDNIFPSVIHYTTIMDGYAKQFKNPMKAWKLY 529

Query: 420 ------------SDITDVMCHFFNNGMRSQVVRILRAYVVRCYRNPTESIPHTVALWALR 467
                         +T ++  F   G  S+ + + +           E     +     R
Sbjct: 530 RKMPKLGCKPDNVTLTVLVDMFSKRGKMSKALNLFKEMAEEGLSR-DEFAFTAIIDGYCR 588

Query: 468 LGPFDWALGFLAILLASNDEPLSDRIQRRMHEVVKENR 505
           +G    A      +  +N  P        +    K  R
Sbjct: 589 VGNVKRAWSMYKKMKRNNVTPNVKTYTCLVDGFCKLKR 626


 Score = 97.6 bits (241), Expect = 1e-18,   Method: Composition-based stats.
 Identities = 30/217 (13%), Positives = 66/217 (30%), Gaps = 16/217 (7%)

Query: 187 FLKLNNVPLTREFHDQLEKNFVMRMKTEDAEEVFKDMRNAGVEPVSTHPYNFIFMKTPPF 246
             K N  P    +   ++           A ++++ M   G +P +      + M +   
Sbjct: 496 MFKDNIFPSVIHYTTIMDGYAKQFKNPMKAWKLYRKMPKLGCKPDNVTLTVLVDMFSKRG 555

Query: 247 KYMDLLDYYEDMLDRGIVPMNSTFRILSRQTQNGGLVNQHFSALARGTTTGSDRRHETEG 306
           K    L+ +++M + G+      F  +       G V + +S             ++   
Sbjct: 556 KMSKALNLFKEMAEEGLSRDEFAFTAIIDGYCRVGNVKRAWSM------------YKKMK 603

Query: 307 HGGTQAFFATRLEELARLKSSTTLDDALRVLRRMDVEGTPLISGSVVLNVLLSVFCRAGH 366
                    T    +        LD A  ++  M      +         L++ + R  +
Sbjct: 604 RNNVTPNVKTYTCLVDGFCKLKRLDMATMLIDDMKRN--SVTPDVKTYTALIAGYQRIEN 661

Query: 367 IEDTERVLQLAKERGCTPNGATLSRVLKKSNADRFLQ 403
           I+    V    K++G  P+      +     AD   +
Sbjct: 662 IDRAYEVFDEMKKKGTLPDHIAYLTL--GLGADVVTE 696


>UniRef50_Q9FLJ4 Pentatricopeptide repeat-containing protein At5g61400 n=1
           Tax=Arabidopsis thaliana RepID=PP440_ARATH
          Length = 654

 Score =  141 bits (354), Expect = 1e-31,   Method: Composition-based stats.
 Identities = 47/316 (14%), Positives = 96/316 (30%), Gaps = 22/316 (6%)

Query: 212 KTEDAEEVFKDMRNAGVEPVSTHPYNFIFMKTPPFKYMDLLDYYEDMLDRGIVPMNSTFR 271
           K E+AE++F+ M+  GV P        I               Y+++L   ++P    F 
Sbjct: 249 KMEEAEKMFELMKKHGVLPNLYTYSAMIDGYCKTGNVRQAYGLYKEILVAELLPNVVVFG 308

Query: 272 ILSRQTQNGGLVNQHFSALARGTTTGSDRRHETEGHGGTQAFFATRLEELARLKSSTTLD 331
            L         +    S        G D                     +     S  + 
Sbjct: 309 TLVDGFCKARELVTARSLFVHMVKFGVD------------PNLYVYNCLIHGHCKSGNML 356

Query: 332 DALRVLRRMDVEGTPLISGSVVLNVLLSVFCRAGHIEDTERVLQLAKERGCTPNGATLSR 391
           +A+ +L  M+     L        +L++  C    + +  R+ Q  K     P+ AT + 
Sbjct: 357 EAVGLLSEMES--LNLSPDVFTYTILINGLCIEDQVAEANRLFQKMKNERIFPSSATYNS 414

Query: 392 VLKKSNADRFLQAELILPDALEAGDVRLSDIT--DVMCHFFNNGMRSQVVRILRAYVVRC 449
           ++     +  ++  L L   + A  V  + IT   ++  + N       + +     ++ 
Sbjct: 415 LIHGYCKEYNMEQALDLCSEMTASGVEPNIITFSTLIDGYCNVRDIKAAMGLYFEMTIKG 474

Query: 450 YRNPTESIPHTVALWALRLGPFDWALGFLAILLASNDEPLSDRIQRRMHEVVKENRSREI 509
              P       +     +      AL   + +L +   P        +    KE R    
Sbjct: 475 IV-PDVVTYTALIDAHFKEANMKEALRLYSDMLEAGIHPNDHTFACLVDGFWKEGRLSVA 533

Query: 510 LKVLEGHK-----WDR 520
           +   + +      W+ 
Sbjct: 534 IDFYQENNQQRSCWNH 549


 Score =  140 bits (353), Expect = 1e-31,   Method: Composition-based stats.
 Identities = 42/301 (13%), Positives = 92/301 (30%), Gaps = 17/301 (5%)

Query: 214 EDAEEVFKDMRNAGVEPVSTHPYNFIFMKTPPFKYMDLLDYYEDMLDRGIVPMNSTFRIL 273
              E++  +M + G++P       +I       K  +    +E M   G++P   T+  +
Sbjct: 216 SKKEKLLDEMTSLGIKPNVYIYTIYILDLCRDNKMEEAEKMFELMKKHGVLPNLYTYSAM 275

Query: 274 SRQTQNGGLVNQHFSALARGTTTGSDRRHETEGHGGTQAFFATRLEELARLKSSTTLDDA 333
                  G V Q +         G  +             F T ++   +   +  L  A
Sbjct: 276 IDGYCKTGNVRQAY---------GLYKEILVAELLPNVVVFGTLVDGFCK---ARELVTA 323

Query: 334 LRVLRRMDVEGTPLISGSVVLNVLLSVFCRAGHIEDTERVLQLAKERGCTPNGATLSRVL 393
             +   M   G  +     V N L+   C++G++ +   +L   +    +P+  T + ++
Sbjct: 324 RSLFVHMVKFG--VDPNLYVYNCLIHGHCKSGNMLEAVGLLSEMESLNLSPDVFTYTILI 381

Query: 394 KKSN-ADRFLQAELILPDALEAGDVRLS-DITDVMCHFFNNGMRSQVVRILRAYVVRCYR 451
                 D+  +A  +            S     ++  +       Q + +          
Sbjct: 382 NGLCIEDQVAEANRLFQKMKNERIFPSSATYNSLIHGYCKEYNMEQALDLCSEMTASGV- 440

Query: 452 NPTESIPHTVALWALRLGPFDWALGFLAILLASNDEPLSDRIQRRMHEVVKENRSREILK 511
            P      T+      +     A+G    +      P        +    KE   +E L+
Sbjct: 441 EPNIITFSTLIDGYCNVRDIKAAMGLYFEMTIKGIVPDVVTYTALIDAHFKEANMKEALR 500

Query: 512 V 512
           +
Sbjct: 501 L 501


 Score =  114 bits (284), Expect = 1e-23,   Method: Composition-based stats.
 Identities = 51/355 (14%), Positives = 119/355 (33%), Gaps = 35/355 (9%)

Query: 171 HRFLTNDASEVSGLLQFLKLNNVPLTREFHDQLEKNFVMRMKTEDAEEVFKDMRNAGVEP 230
           H   +N +  +   L+ ++     +       +E  F+     E+A  V ++M+     P
Sbjct: 108 HSEPSNMSHRLFNALEDIQSPKFSIGVFSLLIME--FLEMGLFEEALWVSREMK---CSP 162

Query: 231 VSTHPYNFIFMKTPPFKYMDLLDYYEDMLDRGIVPMNSTFRILSRQTQNGGLVNQHFSAL 290
            S    + +       ++  +   Y+ M+ RG+VP    + +L +     GL ++    L
Sbjct: 163 DSKACLSILNGLVRRRRFDSVWVDYQLMISRGLVPDVHIYFVLFQCCFKQGLYSKKEKLL 222

Query: 291 ARGTTTG-----------------------SDRRHETEGHGGTQAFFATRLEELARLKSS 327
              T+ G                       +++  E     G      T    +     +
Sbjct: 223 DEMTSLGIKPNVYIYTIYILDLCRDNKMEEAEKMFELMKKHGVLPNLYTYSAMIDGYCKT 282

Query: 328 TTLDDALRVLRRMDVEGTPLISGSVVLNVLLSVFCRAGHIEDTERVLQLAKERGCTPNGA 387
             +  A  + + + V    L+   VV   L+  FC+A  +     +     + G  PN  
Sbjct: 283 GNVRQAYGLYKEILV--AELLPNVVVFGTLVDGFCKARELVTARSLFVHMVKFGVDPNLY 340

Query: 388 TLSRVLKKSNA-DRFLQAELILPDALEAGDVRLS--DITDVMCHFFNNGMRSQVVRILRA 444
             + ++         L+A  +L + +E+ ++       T ++         ++  R+ + 
Sbjct: 341 VYNCLIHGHCKSGNMLEAVGLLSE-MESLNLSPDVFTYTILINGLCIEDQVAEANRLFQK 399

Query: 445 YVVRCYRNPTESIPHTVALWALRLGPFDWALGFLAILLASNDEPLSDRIQRRMHE 499
                   P+ +  +++     +    + AL   + + AS  EP        +  
Sbjct: 400 MKNERI-FPSSATYNSLIHGYCKEYNMEQALDLCSEMTASGVEPNIITFSTLIDG 453


 Score =  102 bits (253), Expect = 6e-20,   Method: Composition-based stats.
 Identities = 48/294 (16%), Positives = 94/294 (31%), Gaps = 27/294 (9%)

Query: 165 VATAALHRFLTN-DASEVSGLLQFLKLNNVPLTREFHDQLEKNFVMRMKTEDAEEVFKDM 223
           V    +H    + +  E  GLL  ++  N+      +  L     +  +  +A  +F+ M
Sbjct: 341 VYNCLIHGHCKSGNMLEAVGLLSEMESLNLSPDVFTYTILINGLCIEDQVAEANRLFQKM 400

Query: 224 RNAGVEPVSTHPYNFIFMKTPPFKYMDLLDYYEDMLDRGIVPMNSTFRILSRQTQN---- 279
           +N  + P S    + I      +     LD   +M   G+ P   TF  L     N    
Sbjct: 401 KNERIFPSSATYNSLIHGYCKEYNMEQALDLCSEMTASGVEPNIITFSTLIDGYCNVRDI 460

Query: 280 ------------GGLVNQH--FSALARGTTTGSD-----RRHETEGHGGTQAFFATRLEE 320
                        G+V     ++AL       ++     R +      G      T    
Sbjct: 461 KAAMGLYFEMTIKGIVPDVVTYTALIDAHFKEANMKEALRLYSDMLEAGIHPNDHTFACL 520

Query: 321 LARLKSSTTLDDALRVLRRMDVEGTPLISGSVVLNVLLSVFCRAGHIEDTERVLQLAKER 380
           +        L  A+   +  + + +      V    L+   C+ G+I    R     +  
Sbjct: 521 VDGFWKEGRLSVAIDFYQENNQQRS--CWNHVGFTCLIEGLCQNGYILRASRFFSDMRSC 578

Query: 381 GCTPNGATLSRVLKKS-NADRFLQAELILPDALEAGDVRLSDITDVMCHFFNNG 433
           G TP+  +   +LK      R     ++  D ++ G +    +  ++  F+   
Sbjct: 579 GITPDICSYVSMLKGHLQEKRITDTMMLQCDMIKTGILPNLLVNQLLARFYQAN 632


 Score = 49.0 bits (115), Expect = 5e-04,   Method: Composition-based stats.
 Identities = 18/77 (23%), Positives = 29/77 (37%)

Query: 210 RMKTEDAEEVFKDMRNAGVEPVSTHPYNFIFMKTPPFKYMDLLDYYEDMLDRGIVPMNST 269
                 A   F DMR+ G+ P      + +       +  D +    DM+  GI+P    
Sbjct: 562 NGYILRASRFFSDMRSCGITPDICSYVSMLKGHLQEKRITDTMMLQCDMIKTGILPNLLV 621

Query: 270 FRILSRQTQNGGLVNQH 286
            ++L+R  Q  G V   
Sbjct: 622 NQLLARFYQANGYVKSA 638


>UniRef50_B9S6W0 Pentatricopeptide repeat-containing protein, putative n=1
           Tax=Ricinus communis RepID=B9S6W0_RICCO
          Length = 629

 Score =  140 bits (353), Expect = 1e-31,   Method: Composition-based stats.
 Identities = 60/403 (14%), Positives = 128/403 (31%), Gaps = 55/403 (13%)

Query: 148 LEVLQLYQMMEGPVTTRVATAALHRFLTNDASEVSGLL-QFLKLNNVPLTREFHDQLEKN 206
           ++VL L        + ++  + L   +  D         + +  + V         L K 
Sbjct: 128 IKVLDLISKFGKNPSLKIFNSILDVLVKVDIDVAREFYRKQMMGSGVQGDDYTFAILMKG 187

Query: 207 FVMRMKTEDAEEVFKDMRNAGVEPVSTHPYNFIFMKTPPFKYMDLLDYYEDMLDRGIVPM 266
             +  +  D   + + M++ GV+P +      +       K        +++ +    P 
Sbjct: 188 LCLTNRIGDGFRLLQVMKSRGVKPNAVVYNTLLHALCKNGKVGRARSLMDEIEE----PN 243

Query: 267 NSTFRILSRQTQNGGLVNQHFSALARGTTTGSDRRHETEGHGGTQAFFATRLEELARLKS 326
           + TF +L         + Q    L +  +          G           +E L    +
Sbjct: 244 DVTFNVLIAAYCKEENLVQALVLLEKSFS---------LGFVPDVVTMTKVVEILC---N 291

Query: 327 STTLDDALRVLRRMDVEGTPLISGSVVLNVLLSVFCRAGHIEDTERVLQLAKERGCTPNG 386
           +  + +A+ +L R++ +G   +   V  N LL  FCR G I+   R L+  + +GC PN 
Sbjct: 292 AGRVTEAVEMLERVEYKG--GLVDVVAYNTLLRGFCRLGKIKVAHRFLKEMERKGCLPNV 349

Query: 387 ATLSRVLKKSNADRFLQAELILPDALEAGDVR--LSDITDVMCHFFNNGMRSQVVRILRA 444
            T + ++            L + + ++   +         ++   F  G   + ++IL  
Sbjct: 350 ETYNILISGFCDSGMFDMALDMFNDMKTDGISWNFDTYDTLIKGLFFGGRIEEGLKILEL 409

Query: 445 Y-VVRCYRNPTESIPHTVALWALRLGPFDWALGFLA------------------------ 479
               +       S  ++V     +   +D AL FL                         
Sbjct: 410 MEESKGGSGGRISPYNSVLYGLYKKNMWDEALEFLMKMEKLFPRAVDRSLRILGFCEKGA 469

Query: 480 ---------ILLASNDEPLSDRIQRRMHEVVKENRSREILKVL 513
                     ++     P        +H   +E   RE  +++
Sbjct: 470 VKNAKMVFDQMINEGGTPNILVYDCLVHGFCQEGNLREAFELM 512


 Score =  129 bits (325), Expect = 2e-28,   Method: Composition-based stats.
 Identities = 69/412 (16%), Positives = 121/412 (29%), Gaps = 58/412 (14%)

Query: 142 INAESALEVLQLYQMMEGPVTTRVATAALHRF---LTNDASEVSGLLQFLKLNNVPLTRE 198
           ++ + A E  +  QMM   V     T A+      LTN   +   LLQ +K   V     
Sbjct: 156 VDIDVAREFYR-KQMMGSGVQGDDYTFAILMKGLCLTNRIGDGFRLLQVMKSRGVKPNAV 214

Query: 199 FHDQLEKNFVMRMKTEDAEEVFKDMRNAGVEPVSTHPYNFIFMKTPPFKYMDLLDYYEDM 258
            ++ L        K   A  +  ++     EP        I         +  L   E  
Sbjct: 215 VYNTLLHALCKNGKVGRARSLMDEIE----EPNDVTFNVLIAAYCKEENLVQALVLLEKS 270

Query: 259 LDRGIVPMNSTFRILSRQTQNGGLVNQHFSALARGTTTGSDRRHETEGHGGTQAFFATRL 318
              G VP   T   +     N G V +    L R    G                + T L
Sbjct: 271 FSLGFVPDVVTMTKVVEILCNAGRVTEAVEMLERVEYKGG---------LVDVVAYNTLL 321

Query: 319 EELARLKSSTTLDDALRVLRRMDVEGTPLISGSVVLNVLLSVFCRAGHIEDTERVLQLAK 378
               RL     +  A R L+ M+ +G   +      N+L+S FC +G  +    +    K
Sbjct: 322 RGFCRL---GKIKVAHRFLKEMERKGC--LPNVETYNILISGFCDSGMFDMALDMFNDMK 376

Query: 379 ERGCTPNGATLSRVLKKSNADRFLQAELILPDALE----AGDVRLSDITDVMCHFFNNGM 434
             G + N  T   ++K       ++  L + + +E        R+S    V+   +   M
Sbjct: 377 TDGISWNFDTYDTLIKGLFFGGRIEEGLKILELMEESKGGSGGRISPYNSVLYGLYKKNM 436

Query: 435 RSQVVRILRAYVVRCYR--------------------------------NPTESIPHTVA 462
             + +  L        R                                 P   +   + 
Sbjct: 437 WDEALEFLMKMEKLFPRAVDRSLRILGFCEKGAVKNAKMVFDQMINEGGTPNILVYDCLV 496

Query: 463 LWALRLGPFDWALGFLAILLASNDEPLSDRIQRRMHEVVKENRSREILKVLE 514
               + G    A   +  ++      ++      +H    + +    LK+L+
Sbjct: 497 HGFCQEGNLREAFELMNEMVGHGYFLVASGFNALIHGFCGQGKDESALKLLD 548


 Score =  122 bits (306), Expect = 3e-26,   Method: Composition-based stats.
 Identities = 50/286 (17%), Positives = 97/286 (33%), Gaps = 22/286 (7%)

Query: 232 STHPYNFIFMKTPPFKYMDLLDYY-EDMLDRGIVPMNSTFRILSRQTQNGGLVNQHFSAL 290
           S   +N I             ++Y + M+  G+   + TF IL +       +   F  L
Sbjct: 142 SLKIFNSILDVLVKVDIDVAREFYRKQMMGSGVQGDDYTFAILMKGLCLTNRIGDGFRLL 201

Query: 291 ARGTTTGSDRRHETEGHGGTQAFFATRLEELARLKSSTTLDDALRVLRRMDVEGTPLISG 350
               + G             +         L  L  +  +  A  ++  ++         
Sbjct: 202 QVMKSRGV------------KPNAVVYNTLLHALCKNGKVGRARSLMDEIEE------PN 243

Query: 351 SVVLNVLLSVFCRAGHIEDTERVLQLAKERGCTPNGATLSRVLK-KSNADRFLQA-ELIL 408
            V  NVL++ +C+  ++     +L+ +   G  P+  T+++V++   NA R  +A E++ 
Sbjct: 244 DVTFNVLIAAYCKEENLVQALVLLEKSFSLGFVPDVVTMTKVVEILCNAGRVTEAVEMLE 303

Query: 409 PDALEAGDVRLSDITDVMCHFFNNGMRSQVVRILRAYVVRCYRNPTESIPHTVALWALRL 468
               + G V +     ++  F   G      R L+    +    P     + +       
Sbjct: 304 RVEYKGGLVDVVAYNTLLRGFCRLGKIKVAHRFLKEMERKGCL-PNVETYNILISGFCDS 362

Query: 469 GPFDWALGFLAILLASNDEPLSDRIQRRMHEVVKENRSREILKVLE 514
           G FD AL     +         D     +  +    R  E LK+LE
Sbjct: 363 GMFDMALDMFNDMKTDGISWNFDTYDTLIKGLFFGGRIEEGLKILE 408


 Score =  110 bits (275), Expect = 1e-22,   Method: Composition-based stats.
 Identities = 59/355 (16%), Positives = 110/355 (30%), Gaps = 28/355 (7%)

Query: 173 FLTNDASEVSGLLQFLKLNNVPLTREFHDQ-----LEKNFVMRMKTEDAEEVFKDMRNA- 226
            L  D +  +  LQ  K     L +  H Q     L +      + +   ++  +M +A 
Sbjct: 44  HLILDQNSATKALQTFK-WASNLPKFTHSQSTYRALIQKLCAFHRFDTVYQLLDEMPHAI 102

Query: 227 GVEPVSTHPYNFIFMKTPPFKYMDLLDYYEDMLDRGIVPMNSTFRILSRQTQNGGLVNQH 286
           G  P        I           ++   + +   G  P    F  +             
Sbjct: 103 GSPPDEEIFLTVIRGLGRARMIPHVIKVLDLISKFGKNPSLKIFNSILDVLVK------- 155

Query: 287 FSALARGTTTGSDRRHETEGHGGTQAFFATRLEELARLKSSTTLDDALRVLRRMDVEGTP 346
                         R +  G G     +   +  +  L  +  + D  R+L+ M   G  
Sbjct: 156 ----VDIDVAREFYRKQMMGSGVQGDDYTFAI-LMKGLCLTNRIGDGFRLLQVMKSRG-- 208

Query: 347 LISGSVVLNVLLSVFCRAGHIEDTERVLQLAKERGCTPNGATLSRVLKK-SNADRFLQAE 405
           +   +VV N LL   C+ G +     ++   +E    PN  T + ++      +  +QA 
Sbjct: 209 VKPNAVVYNTLLHALCKNGKVGRARSLMDEIEE----PNDVTFNVLIAAYCKEENLVQAL 264

Query: 406 LILPDALEAGDVR-LSDITDVMCHFFNNGMRSQVVRILRAYVVRCYRNPTESIPHTVALW 464
           ++L  +   G V  +  +T V+    N G  ++ V +L     +          +T+   
Sbjct: 265 VLLEKSFSLGFVPDVVTMTKVVEILCNAGRVTEAVEMLERVEYKGGL-VDVVAYNTLLRG 323

Query: 465 ALRLGPFDWALGFLAILLASNDEPLSDRIQRRMHEVVKENRSREILKVLEGHKWD 519
             RLG    A  FL  +      P  +     +            L +    K D
Sbjct: 324 FCRLGKIKVAHRFLKEMERKGCLPNVETYNILISGFCDSGMFDMALDMFNDMKTD 378


 Score = 89.9 bits (221), Expect = 3e-16,   Method: Composition-based stats.
 Identities = 40/264 (15%), Positives = 80/264 (30%), Gaps = 20/264 (7%)

Query: 184 LLQFLKLNNVPLTREFHDQLEKNFVMRMKTEDAEEVFKDMRNA-GVEPVSTHPYN-FIFM 241
           +   +K + +    + +D L K      + E+  ++ + M  + G       PYN  ++ 
Sbjct: 371 MFNDMKTDGISWNFDTYDTLIKGLFFGGRIEEGLKILELMEESKGGSGGRISPYNSVLYG 430

Query: 242 KTPPFKYMDLLDYYEDMLDRGIVPMNSTFRILSRQTQNGGLVNQHFSALARGTTTGSDRR 301
                 + + L++   M    + P      +        G V        +    G    
Sbjct: 431 LYKKNMWDEALEFLMKM--EKLFPRAVDRSLRILGFCEKGAVKNAKMVFDQMINEGGT-- 486

Query: 302 HETEGHGGTQAFFATRLEELARLKSSTTLDDALRVLRRMDVEGTPLISGSVVLNVLLSVF 361
                              +        L +A  ++  M   G  L++     N L+  F
Sbjct: 487 ----------PNILVYDCLVHGFCQEGNLREAFELMNEMVGHGYFLVASG--FNALIHGF 534

Query: 362 CRAGHIEDTERVLQLAKERGCTPNGATLSRVLKKSN-ADRFLQAELILPDALEAGDVR-L 419
           C  G  E   ++L     RGC P+  T S ++        F +A  I    +E G     
Sbjct: 535 CGQGKDESALKLLDDMVGRGCVPDRGTYSPLIDALCRKGNFQKALSIFNQMIEKGITPDS 594

Query: 420 SDITDVMCHFFNNGMRSQVVRILR 443
           S    ++       +  +   +  
Sbjct: 595 STWNSLLIRLSKEIIWLENKNVFH 618


 Score = 59.8 bits (143), Expect = 3e-07,   Method: Composition-based stats.
 Identities = 32/165 (19%), Positives = 54/165 (32%), Gaps = 6/165 (3%)

Query: 121 SIVESFEQQFGCVSGY-LRALAINAESALE----VLQLYQMMEGPVTTRVATAALHRF-L 174
             +   E+ F       LR L    + A++    V        G     V    +H F  
Sbjct: 442 EFLMKMEKLFPRAVDRSLRILGFCEKGAVKNAKMVFDQMINEGGTPNILVYDCLVHGFCQ 501

Query: 175 TNDASEVSGLLQFLKLNNVPLTREFHDQLEKNFVMRMKTEDAEEVFKDMRNAGVEPVSTH 234
             +  E   L+  +  +   L     + L   F  + K E A ++  DM   G  P    
Sbjct: 502 EGNLREAFELMNEMVGHGYFLVASGFNALIHGFCGQGKDESALKLLDDMVGRGCVPDRGT 561

Query: 235 PYNFIFMKTPPFKYMDLLDYYEDMLDRGIVPMNSTFRILSRQTQN 279
               I        +   L  +  M+++GI P +ST+  L  +   
Sbjct: 562 YSPLIDALCRKGNFQKALSIFNQMIEKGITPDSSTWNSLLIRLSK 606


>UniRef50_Q6YW98 Os09g0110200 protein n=4 Tax=Poaceae RepID=Q6YW98_ORYSJ
          Length = 794

 Score =  140 bits (353), Expect = 1e-31,   Method: Composition-based stats.
 Identities = 56/314 (17%), Positives = 110/314 (35%), Gaps = 30/314 (9%)

Query: 215 DAEEVFKDMRNAGVEPVSTHPYNFIFMKTPPFKYMDLLDYYEDMLDRGIVPMNSTFRILS 274
           DA ++F +M + G+ P        +       K  + +     M D+G +P   T+    
Sbjct: 225 DALKMFDEMLDRGIMPNVKIYTVLLSSLCNAGKIDEAVQLLGSMKDKGCLPDEVTYNAFL 284

Query: 275 RQTQNGGLVNQHFSALARGTTTGSDRRHETEGHGGTQAFFATRLEELARLKSSTTLDDAL 334
                 G VN+ F  L                 GG           +  L  +   D+  
Sbjct: 285 SGLCKVGRVNEAFQRLV------------MLQDGGFALGLKGYSCLIDGLFQARRFDEGF 332

Query: 335 RVLRRMDVEGTPLISGSVVLNVLLSVFCRAGHIEDTERVLQLAKERGCTPNGATLSRVLK 394
              + M      +    V+  +++     AG IED    L + K++G  P+    + VLK
Sbjct: 333 GYYKTMLER--NISPDVVLYTIMIRGCAEAGRIEDALSFLDVMKKKGFVPDTFCYNTVLK 390

Query: 395 KSNADRFLQAELILPDALEAGDVRLSDITD--VMCHFFNNGMRSQVVRILRAYVVRCYRN 452
                  L+    L   +   ++ L   T   ++C     G+  + ++I          +
Sbjct: 391 VLCDHGDLERAHTLRSEMLQNNLVLDSTTQTIMICGLCKRGLVDEAMQIFDEMGEHGC-D 449

Query: 453 PTESIPHTVALWALRLGPFDWA--------LG-----FLAILLASNDEPLSDRIQRRMHE 499
           PT    + +     R G  + A        +G     FL + L +N    S+ +++ +H+
Sbjct: 450 PTVMTYNALIDGFYREGRLEEARMLFHKMEMGNNPSLFLRLTLGANQVCDSESLRKLVHD 509

Query: 500 VVKENRSREILKVL 513
           + +  +  +  K+L
Sbjct: 510 MCQSGQVLKAYKLL 523


 Score =  131 bits (329), Expect = 7e-29,   Method: Composition-based stats.
 Identities = 61/367 (16%), Positives = 130/367 (35%), Gaps = 14/367 (3%)

Query: 156 MMEGPVTTRVATAALHRFLTNDASEVSGLLQFL----KLNNVPLTREFHDQLEKNFVMRM 211
           M+E  ++  V    +      +A  +   L FL    K   VP T  ++  L+       
Sbjct: 338 MLERNISPDVVLYTIMIRGCAEAGRIEDALSFLDVMKKKGFVPDTFCYNTVLKVLCDH-G 396

Query: 212 KTEDAEEVFKDMRNAGVEPVSTHPYNFIFMKTPPFKYMDLLDYYEDMLDRGIVPMNSTFR 271
             E A  +  +M    +   ST     I          + +  +++M + G  P   T+ 
Sbjct: 397 DLERAHTLRSEMLQNNLVLDSTTQTIMICGLCKRGLVDEAMQIFDEMGEHGCDPTVMTYN 456

Query: 272 ILSRQTQNGGLVNQH---FSALARGTTTGSDRRHETEGHGGTQAFFATRLEELARLKSST 328
            L       G + +    F  +  G       R     +    +   +  + +  +  S 
Sbjct: 457 ALIDGFYREGRLEEARMLFHKMEMGNNPSLFLRLTLGANQVCDSE--SLRKLVHDMCQSG 514

Query: 329 TLDDALRVLRRMDVEGTPLISGSVVLNVLLSVFCRAGHIEDTERVLQLAKERGCTPNGAT 388
            +  A ++LR +   G  ++   V  N L++  C+A +++   R+ +  + +G +P+  T
Sbjct: 515 QVLKAYKLLRSIIDSG--VVPDVVTYNTLINGLCKARNLDGAVRLFKELQLKGISPDEIT 572

Query: 389 LSRVLKKSNADRF-LQAELILPDALEAGDVR-LSDITDVMCHFFNNGMRSQVVRILRAYV 446
              ++           A ++  + L++G    LS    +M         SQ + +   Y+
Sbjct: 573 YGTLIDGLLRAHRENDAMMLFQNILQSGSSPSLSIYNSMMRSLCRMKKLSQAINLWLDYL 632

Query: 447 VRCYRNPTESIPHTVALWALRLGPFDWALGFLAILLASNDEPLSDRIQRRMHEVVKENRS 506
            + Y  P ES     A   +  G  D  +  L  +        S+     +  + +  R+
Sbjct: 633 PKKYNFPVESEVLANAHKEIEDGSLDDGVRELIKIDQEYGYISSNPYTIWLIGLCQVRRT 692

Query: 507 REILKVL 513
            + L++ 
Sbjct: 693 DDALRIF 699


 Score =  111 bits (276), Expect = 1e-22,   Method: Composition-based stats.
 Identities = 44/289 (15%), Positives = 83/289 (28%), Gaps = 20/289 (6%)

Query: 229 EPVSTHPYNFIFMKTPPFKYMDLLDYYEDMLDRGIVPMNSTFRILSRQTQNGGLVNQHFS 288
            P+  H  + +   +       + D   D    G+   +S F  L     + G       
Sbjct: 100 RPLHAHAVSLLLRLSSHAD-EAMFDALADARAAGLPASSSAFAALVAAHSSAGRHADAVQ 158

Query: 289 ALARGTTTGSDRRHETEGHGGTQAFFATRLEELARLKSSTTLDDALRVLRRMDVEGTPLI 348
           A           R +      T   + T L+ L     S  +  AL +  RM   G    
Sbjct: 159 A---------FSRMDEFQSRPTAFVYNTILKAL---VDSGVILLALALYNRMVAAGC--A 204

Query: 349 SGSVVLNVLLSVFCRAGHIEDTERVLQLAKERGCTPNGATLSRVLKKSNADRFLQAELIL 408
                 NVL+   C+ G   D  ++     +RG  PN    + +L        +   + L
Sbjct: 205 PNRATYNVLMDGLCKQGMAGDALKMFDEMLDRGIMPNVKIYTVLLSSLCNAGKIDEAVQL 264

Query: 409 PDALEAGDVRLS--DITDVMCHFFNNGMRSQVVRILRAYVVR-CYRNPTESIPHTVALWA 465
             +++              +      G  ++     R  +++             +    
Sbjct: 265 LGSMKDKGCLPDEVTYNAFLSGLCKVGRVNEA--FQRLVMLQDGGFALGLKGYSCLIDGL 322

Query: 466 LRLGPFDWALGFLAILLASNDEPLSDRIQRRMHEVVKENRSREILKVLE 514
            +   FD   G+   +L  N  P        +    +  R  + L  L+
Sbjct: 323 FQARRFDEGFGYYKTMLERNISPDVVLYTIMIRGCAEAGRIEDALSFLD 371


 Score = 70.2 bits (170), Expect = 2e-10,   Method: Composition-based stats.
 Identities = 46/306 (15%), Positives = 94/306 (30%), Gaps = 35/306 (11%)

Query: 187 FLKLNNVPLTREFHDQLEKNFVMRMKTEDAEEVFKDMRNAGVEPVSTHPYNFIFMKTPPF 246
            L  N V  +     +L  +     +   A ++ + + ++GV P        I       
Sbjct: 491 TLGANQVCDSESL-RKLVHDMCQSGQVLKAYKLLRSIIDSGVVPDVVTYNTLINGLCKAR 549

Query: 247 KYMDLLDYYEDMLDRGIVPMNSTFRILSRQTQNGGLVNQHFSALARGTTTGSD------- 299
                +  ++++  +GI P   T+  L          N           +GS        
Sbjct: 550 NLDGAVRLFKELQLKGISPDEITYGTLIDGLLRAHRENDAMMLFQNILQSGSSPSLSIYN 609

Query: 300 ------RRHETEGH--------GGTQAFF---ATRLEELARLKSSTTLDDALRVLRRMDV 342
                  R +               +  F   +  L    +     +LDD +R L ++D 
Sbjct: 610 SMMRSLCRMKKLSQAINLWLDYLPKKYNFPVESEVLANAHKEIEDGSLDDGVRELIKIDQ 669

Query: 343 EGTPLISGSVVLNVLLSVFCRAGHIEDTERVLQLAKERGCTPNGATLSRVLKKSNADRFL 402
           E   + S      + L   C+    +D  R+    +E G     A  + ++     DR L
Sbjct: 670 EYGYISSNP--YTIWLIGLCQVRRTDDALRIFHTLQEFGIDITPACCALLINYLCWDRNL 727

Query: 403 QAE--LILPDALEAGDVRLSDITDVMCHFFNNGMRSQVVRILRAYVVRCY------RNPT 454
            A   ++L    ++  +       ++        R     +     +  Y      R PT
Sbjct: 728 NAAVDIMLYALSKSIILSQPVGNRLLRWLCICYRRQDAQALAWRMHLVGYDMDVYLREPT 787

Query: 455 ESIPHT 460
           +S+ ++
Sbjct: 788 KSLLYS 793


>UniRef50_Q9M302 Pentatricopeptide repeat-containing protein At3g48810 n=6
           Tax=rosids RepID=PP270_ARATH
          Length = 659

 Score =  140 bits (353), Expect = 1e-31,   Method: Composition-based stats.
 Identities = 63/446 (14%), Positives = 130/446 (29%), Gaps = 66/446 (14%)

Query: 137 LRALAIN--AESALEVLQLYQMMEGPVTTRVATAALHRFLTNDASE--VSGLLQFLKLNN 192
           +R LA++   +S   +LQ  ++     +  +  + +  +     +E  V    +  +   
Sbjct: 83  IRKLAMDGQVDSVQYLLQQMKLQGFHCSEDLFISVISVYRQVGLAERAVEMFYRIKEFGC 142

Query: 193 VPLTREFHDQLEKNFVMRMKTEDAEEVFKDMRNAGVEPVSTHPYNFIFMKTPPFKYMDLL 252
            P  + ++  L+       + +    V++DM+  G EP        +       K     
Sbjct: 143 DPSVKIYNHVLDTLLGEN-RIQMIYMVYRDMKRDGFEPNVFTYNVLLKALCKNNKVDGAK 201

Query: 253 DYYEDMLDRGIVPMNSTFRILSRQTQNGGLVNQ-------------HFSALARGTTT--- 296
               +M ++G  P   ++  +       GLV +              ++AL  G      
Sbjct: 202 KLLVEMSNKGCCPDAVSYTTVISSMCEVGLVKEGRELAERFEPVVSVYNALINGLCKEHD 261

Query: 297 --GSDRRHETEGHGGTQAFFATRLEELARLKSSTTLDDALRVLRRMDVEGT--------- 345
             G+          G      +    +  L +S  ++ A   L +M   G          
Sbjct: 262 YKGAFELMREMVEKGISPNVISYSTLINVLCNSGQIELAFSFLTQMLKRGCHPNIYTLSS 321

Query: 346 -------------------------PLISGSVVLNVLLSVFCRAGHIEDTERVLQLAKER 380
                                     L    V  N L+  FC  G+I     V    +E 
Sbjct: 322 LVKGCFLRGTTFDALDLWNQMIRGFGLQPNVVAYNTLVQGFCSHGNIVKAVSVFSHMEEI 381

Query: 381 GCTPNGATLSRVLKKSNADRFLQAELILPDALEAGDVRL--SDITDVMCHFFNNGMRSQV 438
           GC+PN  T   ++        L   + + + +            T+++     +    + 
Sbjct: 382 GCSPNIRTYGSLINGFAKRGSLDGAVYIWNKMLTSGCCPNVVVYTNMVEALCRHSKFKEA 441

Query: 439 VRILRAYVVRCYRNPTESIPHTVALWALRLGPFDWALGFLAILLASN-DEPLSDRIQRRM 497
             ++          P+    +         G  DWA      +   +   P        +
Sbjct: 442 ESLIEIMSKENCA-PSVPTFNAFIKGLCDAGRLDWAEKVFRQMEQQHRCPPNIVTYNELL 500

Query: 498 HEVVKENRSREILKV-----LEGHKW 518
             + K NR  E   +     + G +W
Sbjct: 501 DGLAKANRIEEAYGLTREIFMRGVEW 526


 Score =  136 bits (341), Expect = 3e-30,   Method: Composition-based stats.
 Identities = 64/407 (15%), Positives = 141/407 (34%), Gaps = 30/407 (7%)

Query: 121 SIVESFEQQFGCVSGYLRALAINAE--SALEVLQLYQMMEGPVTTRVATAALHRFLTNDA 178
            + E FE      +  +  L    +   A E+++  +M+E  ++  V + +    +  ++
Sbjct: 237 ELAERFEPVVSVYNALINGLCKEHDYKGAFELMR--EMVEKGISPNVISYSTLINVLCNS 294

Query: 179 SEV----SGLLQFLKLNNVPLTREFHDQLEKNFVMRMKTEDAEEVFKDMRNA-GVEPVST 233
            ++    S L Q LK    P        ++  F +R  T DA +++  M    G++P   
Sbjct: 295 GQIELAFSFLTQMLKRGCHPNIYTLSSLVKGCF-LRGTTFDALDLWNQMIRGFGLQPNVV 353

Query: 234 HPYNFIFMKTPPFKYMDLLDYYEDMLDRGIVPMNSTFRILSRQTQNGGLVNQHFSALARG 293
                +         +  +  +  M + G  P   T+  L       G ++       + 
Sbjct: 354 AYNTLVQGFCSHGNIVKAVSVFSHMEEIGCSPNIRTYGSLINGFAKRGSLDGAVYIWNKM 413

Query: 294 TTTGSDRRHETEGHGGTQAFFATRLEELARLKSSTTLDDALRVLRRMDVEGTPLISGSVV 353
            T+G                +   +E L R    +   +A  ++  M  E          
Sbjct: 414 LTSGCC---------PNVVVYTNMVEALCR---HSKFKEAESLIEIMSKENC--APSVPT 459

Query: 354 LNVLLSVFCRAGHIEDTERVLQLAKER-GCTPNGATLSRVLKKSNADRFLQAELILPDAL 412
            N  +   C AG ++  E+V +  +++  C PN  T + +L        ++    L   +
Sbjct: 460 FNAFIKGLCDAGRLDWAEKVFRQMEQQHRCPPNIVTYNELLDGLAKANRIEEAYGLTREI 519

Query: 413 EAGDVR--LSDITDVMCHFFNNGMRSQVVRILRAYVVRCYRNPTESIPHTVALWALRLGP 470
               V    S    ++    N G+    ++++   +V   ++P E   + + L   + G 
Sbjct: 520 FMRGVEWSSSTYNTLLHGSCNAGLPGIALQLVGKMMVDG-KSPDEITMNMIILAYCKQGK 578

Query: 471 FDWALGFLAILLA--SNDEPLSDRIQRRMHEVVKENRSREILKVLEG 515
            + A   L ++        P        +  + + N   + + +LE 
Sbjct: 579 AERAAQMLDLVSCGRRKWRPDVISYTNVIWGLCRSNCREDGVILLER 625


 Score =  135 bits (340), Expect = 4e-30,   Method: Composition-based stats.
 Identities = 61/377 (16%), Positives = 120/377 (31%), Gaps = 26/377 (6%)

Query: 159 GPVTTRVATAALHRFLTNDASEVSGLLQFLKLNNVPLTREFHDQLEKNFVMRMKTEDAEE 218
            P+T  V    L   +      V  LLQ +KL     + +    +   +      E A E
Sbjct: 75  TPLTFEVMIRKLA--MDGQVDSVQYLLQQMKLQGFHCSEDLFISVISVYRQVGLAERAVE 132

Query: 219 VFKDMRNAGVEPVSTHPYNFIFMKTPPFKYMDLLDYYEDMLDRGIVPMNSTFRILSRQTQ 278
           +F  ++  G +P      + +       +   +   Y DM   G  P   T+ +L +   
Sbjct: 133 MFYRIKEFGCDPSVKIYNHVLDTLLGENRIQMIYMVYRDMKRDGFEPNVFTYNVLLKALC 192

Query: 279 NGGLVNQHFSALARGTTTG------------------SDRRHETEGHGGTQAFFATRLEE 320
               V+     L   +  G                     +   E     +   +     
Sbjct: 193 KNNKVDGAKKLLVEMSNKGCCPDAVSYTTVISSMCEVGLVKEGRELAERFEPVVSVYNAL 252

Query: 321 LARLKSSTTLDDALRVLRRMDVEGTPLISGSVVLNVLLSVFCRAGHIEDTERVLQLAKER 380
           +  L        A  ++R M  +G       +  + L++V C +G IE     L    +R
Sbjct: 253 INGLCKEHDYKGAFELMREMVEKGIS--PNVISYSTLINVLCNSGQIELAFSFLTQMLKR 310

Query: 381 GCTPNGATLSRVLKKS-NADRFLQAELILPDALEAGDVRL--SDITDVMCHFFNNGMRSQ 437
           GC PN  TLS ++K          A  +    +    ++        ++  F ++G   +
Sbjct: 311 GCHPNIYTLSSLVKGCFLRGTTFDALDLWNQMIRGFGLQPNVVAYNTLVQGFCSHGNIVK 370

Query: 438 VVRILRAYVVRCYRNPTESIPHTVALWALRLGPFDWALGFLAILLASNDEPLSDRIQRRM 497
            V +          +P      ++     + G  D A+     +L S   P        +
Sbjct: 371 AVSVFSHMEEIGC-SPNIRTYGSLINGFAKRGSLDGAVYIWNKMLTSGCCPNVVVYTNMV 429

Query: 498 HEVVKENRSREILKVLE 514
             + + ++ +E   ++E
Sbjct: 430 EALCRHSKFKEAESLIE 446


 Score =  112 bits (280), Expect = 4e-23,   Method: Composition-based stats.
 Identities = 45/318 (14%), Positives = 93/318 (29%), Gaps = 23/318 (7%)

Query: 200 HDQLEKNFVMRMKTED----AEEVFKDMRNAGVEPVSTHPYNFIFMKTP-PFKYMDLLDY 254
            +  E + V R++ E     A   FK + N+ +   +   +  +  K     +   +   
Sbjct: 39  AEIKELDVVKRLRQESCVPLALHFFKSIANSNLFKHTPLTFEVMIRKLAMDGQVDSVQYL 98

Query: 255 YEDMLDRGIVPMNSTFRILSRQTQNGGLVNQHFSALARGTTTGSDRRHETEGHGGTQAFF 314
            + M  +G       F  +    +  GL  +                       G     
Sbjct: 99  LQQMKLQGFHCSEDLFISVISVYRQVGLAERAVEMFY------------RIKEFGCDPSV 146

Query: 315 ATRLEELARLKSSTTLDDALRVLRRMDVEGTPLISGSVVLNVLLSVFCRAGHIEDTERVL 374
                 L  L     +     V R M  +G          NVLL   C+   ++  +++L
Sbjct: 147 KIYNHVLDTLLGENRIQMIYMVYRDMKRDG--FEPNVFTYNVLLKALCKNNKVDGAKKLL 204

Query: 375 QLAKERGCTPNGATLSRVLKKSNADRFLQAELILPDALEAGDVRLSDITDVMCHFFNNGM 434
                +GC P+  + + V+        ++    L +  E     +S    ++        
Sbjct: 205 VEMSNKGCCPDAVSYTTVISSMCEVGLVKEGRELAERFEP---VVSVYNALINGLCKEHD 261

Query: 435 RSQVVRILRAYVVRCYRNPTESIPHTVALWALRLGPFDWALGFLAILLASNDEPLSDRIQ 494
                 ++R  V +   +P      T+       G  + A  FL  +L     P    + 
Sbjct: 262 YKGAFELMREMVEKGI-SPNVISYSTLINVLCNSGQIELAFSFLTQMLKRGCHPNIYTLS 320

Query: 495 RRMHEVVKENRSREILKV 512
             +        + + L +
Sbjct: 321 SLVKGCFLRGTTFDALDL 338


 Score =  107 bits (267), Expect = 1e-21,   Method: Composition-based stats.
 Identities = 51/311 (16%), Positives = 93/311 (29%), Gaps = 22/311 (7%)

Query: 203 LEKNFVMRMKTEDAEEVFKDMRNAGVEPVSTHPYNFIFMKTPPFKYMDLLDYYEDMLDRG 262
           L + F        A  VF  M   G  P      + I            +  +  ML  G
Sbjct: 358 LVQGFCSHGNIVKAVSVFSHMEEIGCSPNIRTYGSLINGFAKRGSLDGAVYIWNKMLTSG 417

Query: 263 IVPMNSTFRILSRQTQNGGLVNQHFSALARGTTTGSDRRHETEGHGGTQAFFATRLEELA 322
             P    +  +           +  S +            E            T    + 
Sbjct: 418 CCPNVVVYTNMVEALCRHSKFKEAESLI------------EIMSKENCAPSVPTFNAFIK 465

Query: 323 RLKSSTTLDDALRVLRRMDVEG-TPLISGSVVLNVLLSVFCRAGHIEDTERVLQLAKERG 381
            L  +  LD A +V R+M+ +   P     V  N LL    +A  IE+   + +    RG
Sbjct: 466 GLCDAGRLDWAEKVFRQMEQQHRCP--PNIVTYNELLDGLAKANRIEEAYGLTREIFMRG 523

Query: 382 CTPNGATLSRVLKKSNADRFLQAELILPDALEAGDVRLSDIT--DVMCHFFNNGMRSQVV 439
              + +T + +L  S         L L   +        +IT   ++  +   G   +  
Sbjct: 524 VEWSSSTYNTLLHGSCNAGLPGIALQLVGKMMVDGKSPDEITMNMIILAYCKQGKAERAA 583

Query: 440 RILRAYVVRCYR---NPTESIPHTVALWALRLGPFDWALGFLAILLASNDEPLSDRIQRR 496
           ++L   +V C R    P       V     R    +  +  L  ++++   P        
Sbjct: 584 QMLD--LVSCGRRKWRPDVISYTNVIWGLCRSNCREDGVILLERMISAGIVPSIATWSVL 641

Query: 497 MHEVVKENRSR 507
           ++  + ++  R
Sbjct: 642 INCFILDDIVR 652


 Score = 55.6 bits (132), Expect = 5e-06,   Method: Composition-based stats.
 Identities = 29/210 (13%), Positives = 59/210 (28%), Gaps = 41/210 (19%)

Query: 307 HGGTQAFFATRLEELARLKSSTTLDDALRVLRRMDVEGTPLISGSVVLNVLLSVFCRAGH 366
              T   F   + +LA       +D    +L++M ++G        +   ++SV+ + G 
Sbjct: 72  FKHTPLTFEVMIRKLA---MDGQVDSVQYLLQQMKLQGFHCSEDLFI--SVISVYRQVGL 126

Query: 367 IEDTERVLQLAKERGCTPNGATLSRVLK-KSNADRFLQAELILPDALEAGDVRLSDITDV 425
            E    +    KE GC P+    + VL      +R     ++  D    G          
Sbjct: 127 AERAVEMFYRIKEFGCDPSVKIYNHVLDTLLGENRIQMIYMVYRDMKRDGF--------- 177

Query: 426 MCHFFNNGMRSQVVRILRAYVVRCYRNPTESIPHTVALWALRLGPFDWALGFLAILLASN 485
                                      P     + +     +    D A   L  +    
Sbjct: 178 --------------------------EPNVFTYNVLLKALCKNNKVDGAKKLLVEMSNKG 211

Query: 486 DEPLSDRIQRRMHEVVKENRSREILKVLEG 515
             P +      +  + +    +E  ++ E 
Sbjct: 212 CCPDAVSYTTVISSMCEVGLVKEGRELAER 241


>UniRef50_UPI00015CA2E9 PREDICTED: hypothetical protein n=1 Tax=Vitis vinifera
           RepID=UPI00015CA2E9
          Length = 644

 Score =  140 bits (353), Expect = 1e-31,   Method: Composition-based stats.
 Identities = 54/318 (16%), Positives = 110/318 (34%), Gaps = 21/318 (6%)

Query: 215 DAEEVFKDMRNAGVEPVSTHPYNFIFMKTPPFKYMDLLDYYEDMLDRGIVPMNSTFRILS 274
            A +VF+DM   G+ P        +          + L Y   ML RGI P  +T+ +L 
Sbjct: 341 KAAKVFQDMCEMGLIPDCFSYTTMMAGYCKVKDISNALKYLGKMLKRGIRPSVATYTLLI 400

Query: 275 RQTQNGGLVNQHFSALARGTTTGSDRRHETEGHGGTQAFFATRLEELARLKSSTTLDDAL 334
                 G +                +R  TEG       + T +    +      L  A 
Sbjct: 401 DSCCKPGNMEMAEYL---------FQRMITEGLVPDVVSYNTLMNGYGK---KGHLQKAF 448

Query: 335 RVLRRMDVEGTPLISGSVVLNVLLSVFCRAGHIEDTERVLQLAKERGCTPNGATLSRVLK 394
            +L  M   G       V  N+L+    + G + + + +L     RG +P+  T + ++ 
Sbjct: 449 ELLSMMRSAGVS--PDLVTYNILIHGLIKRGLVNEAKDILDELTRRGFSPDVVTFTNIIG 506

Query: 395 K-SNADRFLQAELILPDALEAGDVR-LSDITDVMCHFFNNGMRSQVVRILRAYVVRCYRN 452
             SN   F +A L+     E      +   + ++  +      ++   +    +    + 
Sbjct: 507 GFSNKGNFEEAFLLFFYMSEHHLEPDVVTCSALLNGYCRTRCMAEANVLFHKMLDAGLKA 566

Query: 453 PTESIPHTVALWALRLGPFDWALGFLAILLASNDEPLSDRIQRRMHEVVKENRSREILKV 512
               + +++      LG  D A   +++++     P +      +  +  E +  E    
Sbjct: 567 -DVILYNSLIHGFCSLGNIDDACHLVSMMIEHGIMPNNITHHALV--LGYEKKCVE--NP 621

Query: 513 LEGHKWDRRSILLAPQLQ 530
           +E   +  + +LL   +Q
Sbjct: 622 VERAAFKLQQLLLKYGIQ 639


 Score =  138 bits (346), Expect = 1e-30,   Method: Composition-based stats.
 Identities = 42/291 (14%), Positives = 94/291 (32%), Gaps = 20/291 (6%)

Query: 211 MKTEDAEEVFKDMRNAGVEPVSTHPYNFIFMKTPPFKYMDLLDYYEDMLDRGIVPMNSTF 270
            K+E+A +V +    +   P      +FI         +     ++DM + G++P   ++
Sbjct: 305 GKSEEAMDVLEVFNLS---PNIFVFNSFISKLCTDGNMLKAAKVFQDMCEMGLIPDCFSY 361

Query: 271 RILSRQTQNGGLVNQHFSALARGTTTGSDRRHETEGHGGTQAFFATRLEELARLKSSTTL 330
             +         ++     L                  G +   AT    +        +
Sbjct: 362 TTMMAGYCKVKDISNALKYL------------GKMLKRGIRPSVATYTLLIDSCCKPGNM 409

Query: 331 DDALRVLRRMDVEGTPLISGSVVLNVLLSVFCRAGHIEDTERVLQLAKERGCTPNGATLS 390
           + A  + +RM  EG  L+   V  N L++ + + GH++    +L + +  G +P+  T +
Sbjct: 410 EMAEYLFQRMITEG--LVPDVVSYNTLMNGYGKKGHLQKAFELLSMMRSAGVSPDLVTYN 467

Query: 391 RVLKKSNADRFLQAELILPDALEAGDVRLS--DITDVMCHFFNNGMRSQVVRILRAYVVR 448
            ++        +     + D L            T+++  F N G   +   +   Y+  
Sbjct: 468 ILIHGLIKRGLVNEAKDILDELTRRGFSPDVVTFTNIIGGFSNKGNFEEAFLLFF-YMSE 526

Query: 449 CYRNPTESIPHTVALWALRLGPFDWALGFLAILLASNDEPLSDRIQRRMHE 499
            +  P       +     R      A      +L +  +         +H 
Sbjct: 527 HHLEPDVVTCSALLNGYCRTRCMAEANVLFHKMLDAGLKADVILYNSLIHG 577


 Score =  111 bits (277), Expect = 9e-23,   Method: Composition-based stats.
 Identities = 40/260 (15%), Positives = 76/260 (29%), Gaps = 30/260 (11%)

Query: 211 MKTEDAEEVFKDMRNAGVEPVSTHPYNFIFMKTPPFKYMDLLDYYEDMLDRGIVPMNSTF 270
              E AE +F+ M   G+ P        +             +    M   G+ P   T+
Sbjct: 407 GNMEMAEYLFQRMITEGLVPDVVSYNTLMNGYGKKGHLQKAFELLSMMRSAGVSPDLVTY 466

Query: 271 RILSRQTQNGGLVNQHFSALARGTTTGSDRRHETEGHGGTQAFFATRLEELARLKSSTTL 330
            IL       GLVN+    L            +     G      T    +    +    
Sbjct: 467 NILIHGLIKRGLVNEAKDIL------------DELTRRGFSPDVVTFTNIIGGFSNKGNF 514

Query: 331 DDALRVLRRMDVEGTPLISGSVVLNVLLSVFCRAGHIEDTERVLQLAKERGCTPNGATLS 390
           ++A  +   M      L    V  + LL+ +CR   + +   +     + G   +    +
Sbjct: 515 EEAFLLFFYMSEH--HLEPDVVTCSALLNGYCRTRCMAEANVLFHKMLDAGLKADVILYN 572

Query: 391 RVLKKSNA-DRFLQAELILPDALEAGDVRLSDITDVMCHFFNNGMRSQVVRILRAYVVRC 449
            ++    +      A  ++   +E G +              N +    + +   Y  +C
Sbjct: 573 SLIHGFCSLGNIDDACHLVSMMIEHGIMP-------------NNITHHALVL--GYEKKC 617

Query: 450 YRNPTESIPHTVALWALRLG 469
             NP E     +    L+ G
Sbjct: 618 VENPVERAAFKLQQLLLKYG 637


 Score =  108 bits (270), Expect = 5e-22,   Method: Composition-based stats.
 Identities = 58/448 (12%), Positives = 119/448 (26%), Gaps = 73/448 (16%)

Query: 130 FGCVSGYLRALAINAESALEVLQLYQMMEGPVTTRVATAALHRFLTNDASEVSGLLQFLK 189
           F   S Y        ES   +  ++ ++ G +  +     LH    N   E  G      
Sbjct: 83  FFRWSEYCMGSKHTVESVCTM--IHILVSGNMNHKAMDLLLHLISYNSGEE--GWHNI-- 136

Query: 190 LNNVPLTREFHDQLEKNFVMRMK-------TEDAEEVFKDMRNAGVEPVSTHPYNFIFM- 241
              +  T      LE  + M +        T+ A ++   MR+  + P+     + +   
Sbjct: 137 FLKIHETHTKRRVLETVYGMLVNCYVKENMTQVALKLICKMRHLNIFPLIGVCNSLLKAL 196

Query: 242 ----------------------------------KTPPFKYMDLLDYYEDMLDRGIVPMN 267
                                                            +M   GI P  
Sbjct: 197 LESEQLNLAWDFLKEMKSQGLGLNASIISLFISGYCSQGNIDTGWKLLMEMKYLGIKPDV 256

Query: 268 STFRILSRQTQNGGLVNQHFSAL------------------ARGTTTGSDRRHETE--GH 307
             + I+        L+ +  S L                    G           +    
Sbjct: 257 VAYTIVIDSLCKMSLLKEATSILFKMTQMGVFLDSVSVSSVVDGYCKVGKSEEAMDVLEV 316

Query: 308 GGTQAFFATRLEELARLKSSTTLDDALRVLRRMDVEGTPLISGSVVLNVLLSVFCRAGHI 367
                        +++L +   +  A +V + M   G  LI        +++ +C+   I
Sbjct: 317 FNLSPNIFVFNSFISKLCTDGNMLKAAKVFQDMCEMG--LIPDCFSYTTMMAGYCKVKDI 374

Query: 368 EDTERVLQLAKERGCTPNGATLSRVLKKSNA-DRFLQAELILPDALEAGDVR-LSDITDV 425
            +  + L    +RG  P+ AT + ++           AE +    +  G V  +     +
Sbjct: 375 SNALKYLGKMLKRGIRPSVATYTLLIDSCCKPGNMEMAEYLFQRMITEGLVPDVVSYNTL 434

Query: 426 MCHFFNNGMRSQVVRILRAYVVRCYRNPTESIPHTVALWALRLGPFDWALGFLAILLASN 485
           M  +   G   +   +L + +     +P     + +    ++ G  + A   L  L    
Sbjct: 435 MNGYGKKGHLQKAFELL-SMMRSAGVSPDLVTYNILIHGLIKRGLVNEAKDILDELTRRG 493

Query: 486 DEPLSDRIQRRMHEVVKENRSREILKVL 513
             P        +     +    E   + 
Sbjct: 494 FSPDVVTFTNIIGGFSNKGNFEEAFLLF 521


 Score = 69.1 bits (167), Expect = 4e-10,   Method: Composition-based stats.
 Identities = 27/198 (13%), Positives = 60/198 (30%), Gaps = 17/198 (8%)

Query: 183 GLLQFLKLNNVPLTREFHDQLEKNFVMRMKTEDAEEVFKDMRNAGVEPVSTHPYNFIFMK 242
            LL  ++   V      ++ L    + R    +A+++  ++   G  P      N I   
Sbjct: 449 ELLSMMRSAGVSPDLVTYNILIHGLIKRGLVNEAKDILDELTRRGFSPDVVTFTNIIGGF 508

Query: 243 TPPFKYMDLLDYYEDMLDRGIVPMNSTFRILSRQTQNGGLVNQHFSALARGTTTGSDRRH 302
           +    + +    +  M +  + P   T   L         + +             +   
Sbjct: 509 SNKGNFEEAFLLFFYMSEHHLEPDVVTCSALLNGYCRTRCMAEA------------NVLF 556

Query: 303 ETEGHGGTQAFFATRLEELARLKSSTTLDDALRVLRRMDVEGTPLISGSVVLNVLLSVF- 361
                 G +A        +    S   +DDA  ++  M   G  ++  ++  + L+  + 
Sbjct: 557 HKMLDAGLKADVILYNSLIHGFCSLGNIDDACHLVSMMIEHG--IMPNNITHHALVLGYE 614

Query: 362 --CRAGHIEDTERVLQLA 377
             C    +E     LQ  
Sbjct: 615 KKCVENPVERAAFKLQQL 632


>UniRef50_P0C7Q9 Pentatricopeptide repeat-containing protein At1g22960,
           mitochondrial n=1 Tax=Arabidopsis thaliana
           RepID=PPR56_ARATH
          Length = 718

 Score =  140 bits (352), Expect = 1e-31,   Method: Composition-based stats.
 Identities = 54/361 (14%), Positives = 108/361 (29%), Gaps = 34/361 (9%)

Query: 181 VSGLLQFLKLNNVPLTREFHDQLEKNFVMRMKTEDAEEVFKDMRNAGVEPVSTHPYNFIF 240
           +    + ++   +P  R  +  L+     RM    A  V++ M   G+ P        + 
Sbjct: 188 LLSFEKMIRKGFLPSVRNCNIVLKVLRDSRM-MNKASAVYETMIEHGIMPTVITFNTMLD 246

Query: 241 MKTPPFKYMDLLDYYEDMLDRGIVPMNSTFRILSRQTQNGGLVNQH-------------- 286
                     +   + +M  R I     T+ IL       G + +               
Sbjct: 247 SCFKAGDLERVDKIWLEMKRRNIEFSEVTYNILINGFSKNGKMEEARRFHGDMRRSGFAV 306

Query: 287 ----FSALARGTTTGSDRRH-----ETEGHGGTQAFFATRLEELARLKSSTTLDDALRVL 337
               F+ L  G              +   + G     +T    +  L     +DDA  +L
Sbjct: 307 TPYSFNPLIEGYCKQGLFDDAWGVTDEMLNAGIYPTTSTYNIYICALCDFGRIDDARELL 366

Query: 338 RRMDVEGTPLISGSVVLNVLLSVFCRAGHIEDTERVLQLAKERGCTPNGATLSRVLKKSN 397
             M           V  N L+  + + G   +   +    +     P+  T + ++    
Sbjct: 367 SSMAA------PDVVSYNTLMHGYIKMGKFVEASLLFDDLRAGDIHPSIVTYNTLIDGLC 420

Query: 398 ADRFLQAELILPDALEAGDVRLS--DITDVMCHFFNNGMRSQVVRILRAYVVRCYRNPTE 455
               L+    L + +    +       T ++  F  NG  S    +    + +  + P  
Sbjct: 421 ESGNLEGAQRLKEEMTTQLIFPDVITYTTLVKGFVKNGNLSMATEVYDEMLRKGIK-PDG 479

Query: 456 SIPHTVALWALRLGPFDWALGFLAILLASN-DEPLSDRIQRRMHEVVKENRSREILKVLE 514
               T A+  LRLG  D A      ++A++   P       R+  + K     + ++   
Sbjct: 480 YAYTTRAVGELRLGDSDKAFRLHEEMVATDHHAPDLTIYNVRIDGLCKVGNLVKAIEFQR 539

Query: 515 G 515
            
Sbjct: 540 K 540


 Score =  138 bits (347), Expect = 6e-31,   Method: Composition-based stats.
 Identities = 50/337 (14%), Positives = 104/337 (30%), Gaps = 20/337 (5%)

Query: 173 FLTNDASEVSGLLQFLKLNNVPLTREFHDQLEKNFVMRMKTEDAEEVFKDMRNAGVEPVS 232
           F   D   V  +   +K  N+  +   ++ L   F    K E+A     DMR +G     
Sbjct: 249 FKAGDLERVDKIWLEMKRRNIEFSEVTYNILINGFSKNGKMEEARRFHGDMRRSGFAVTP 308

Query: 233 THPYNFIFMKTPPFKYMDLLDYYEDMLDRGIVPMNSTFRILSRQTQNGGLVNQHFSALAR 292
                 I        + D     ++ML+ GI P  ST+ I      + G ++     L+ 
Sbjct: 309 YSFNPLIEGYCKQGLFDDAWGVTDEMLNAGIYPTTSTYNIYICALCDFGRIDDARELLSS 368

Query: 293 GTTTGSDRRHETEGHGGTQAFFATRLEELARLKSSTTLDDALRVLRRMDVEGTPLISGSV 352
                                  +    +          +A  +    D+    +    V
Sbjct: 369 MAA----------------PDVVSYNTLMHGYIKMGKFVEASLLFD--DLRAGDIHPSIV 410

Query: 353 VLNVLLSVFCRAGHIEDTERVLQLAKERGCTPNGATLSRVLKKSNADRFLQAELILPDAL 412
             N L+   C +G++E  +R+ +    +   P+  T + ++K    +  L     + D +
Sbjct: 411 TYNTLIDGLCESGNLEGAQRLKEEMTTQLIFPDVITYTTLVKGFVKNGNLSMATEVYDEM 470

Query: 413 EAGDVRL--SDITDVMCHFFNNGMRSQVVRILRAYVVRCYRNPTESIPHTVALWALRLGP 470
               ++      T         G   +  R+    V   +  P  +I +       ++G 
Sbjct: 471 LRKGIKPDGYAYTTRAVGELRLGDSDKAFRLHEEMVATDHHAPDLTIYNVRIDGLCKVGN 530

Query: 471 FDWALGFLAILLASNDEPLSDRIQRRMHEVVKENRSR 507
              A+ F   +      P        +   ++  + +
Sbjct: 531 LVKAIEFQRKIFRVGLVPDHVTYTTVIRGYLENGQFK 567


 Score =  120 bits (301), Expect = 1e-25,   Method: Composition-based stats.
 Identities = 46/338 (13%), Positives = 105/338 (31%), Gaps = 17/338 (5%)

Query: 180 EVSGLLQFLKLNNVPLTREFHDQLEKNFVMRMKTEDAEEVFKDMRNAGVEPVSTHPYNFI 239
           E S L   L+  ++  +   ++ L          E A+ + ++M    + P        +
Sbjct: 392 EASLLFDDLRAGDIHPSIVTYNTLIDGLCESGNLEGAQRLKEEMTTQLIFPDVITYTTLV 451

Query: 240 FMKTPPFKYMDLLDYYEDMLDRGIVPMNSTFRILSRQTQNGGLVNQHFSALARGTTTGSD 299
                        + Y++ML +GI P    +   +      G  ++ F        T   
Sbjct: 452 KGFVKNGNLSMATEVYDEMLRKGIKPDGYAYTTRAVGELRLGDSDKAFRLHEEMVAT--- 508

Query: 300 RRHETEGHGGTQAFFATRLEELARLKSSTTLDDALRVLRRMDVEGTPLISGSVVLNVLLS 359
                + H      +  R++ L ++ +   L  A+   R++   G  L+   V    ++ 
Sbjct: 509 -----DHHAPDLTIYNVRIDGLCKVGN---LVKAIEFQRKIFRVG--LVPDHVTYTTVIR 558

Query: 360 VFCRAGHIEDTERVLQLAKERGCTPNGATLSRVLKKSNADRFLQAELILPDALEAGDVRL 419
            +   G  +    +      +   P+  T   ++        L+        ++   VR 
Sbjct: 559 GYLENGQFKMARNLYDEMLRKRLYPSVITYFVLIYGHAKAGRLEQAFQYSTEMKKRGVRP 618

Query: 420 S--DITDVMCHFFNNGMRSQVVRILRAYVVRCYRNPTESIPHTVALWALRLGPFDWALGF 477
           +      ++      G   +  R L          P +     +         ++  +  
Sbjct: 619 NVMTHNALLYGMCKAGNIDEAYRYLCKMEEEGI-PPNKYSYTMLISKNCDFEKWEEVVKL 677

Query: 478 LAILLASNDEPLSDRIQRRMHEVVKENRSREILKVLEG 515
              +L    EP     +     + K++ SRE+ + LE 
Sbjct: 678 YKEMLDKEIEPDGYTHRALFKHLEKDHESREV-EFLER 714


>UniRef50_B9G7I7 Putative uncharacterized protein n=4 Tax=Poaceae RepID=B9G7I7_ORYSJ
          Length = 854

 Score =  140 bits (352), Expect = 2e-31,   Method: Composition-based stats.
 Identities = 53/339 (15%), Positives = 107/339 (31%), Gaps = 28/339 (8%)

Query: 202 QLEKNFVMRMKTEDAEEVFKDMRNAGVEPVSTHPYNFIFMKTPPFKYMDLLDYYEDMLDR 261
            L K   +  + EDA  +F +MR  G  P        +       + ++    +++ML  
Sbjct: 266 ILMKGHCLYGQAEDAFNLFDEMRVTGCCPTIVTYNILMNELCREGRMVEARMLFDEMLQA 325

Query: 262 GIVPMNSTFRILSRQTQNGGLVNQHFSALARGT--------------TTGSDRRHETEGH 307
           G+     TF +L       G +     A A                 + G+ +  +    
Sbjct: 326 GVEVNTITFNVLIDGYAKAGQMENANMACAEMKAMGLMPDCCTFNILSAGAYKFGKAALF 385

Query: 308 GGTQ----AFFATRLE------ELARLKSSTTLDDALRVLRRMDVEGTPLISGSVVLNVL 357
              Q      F ++L        + RL     LDDA  +L     +G  +       N L
Sbjct: 386 VLDQQQLHEMFGSQLSTDGIDMLICRLCWDGRLDDAWELLCSAIEKGVQVSVSG--FNAL 443

Query: 358 LSVFCRAGHIEDTERVLQLAKERGCTPNGATLSRVLKKSNADRFLQAELILPD-ALEAGD 416
           ++ + + G  E+   + +   + G  P+ +TL+ ++        L    +  +  +  G 
Sbjct: 444 IAAYSKEGFDEEAFELYKTMNKLGLAPSSSTLNYLIMGLCNRGRLDQARLFLEYMVRMGY 503

Query: 417 VRLSDITDVMCHFFNNGMRSQVVRILRAYVVRCYRNPTESIPHTVALWALRLGPFDWALG 476
             ++  T  +   F  G     ++      +   + P             RL   D A  
Sbjct: 504 CVIASFTIYLDSSFRAGDVLGALKCWDDMKIVGLQ-PDFVAFSAYVNGLCRLDFLDEAYN 562

Query: 477 FLAILLASNDEPLSDRIQRRMHEVVKENRSREILKVLEG 515
               ++     P +      +    +     E LK+ + 
Sbjct: 563 GFIEMIRRGLVPNNFTYNSLISAFCRAGNVSEALKLEQK 601


 Score =  132 bits (331), Expect = 4e-29,   Method: Composition-based stats.
 Identities = 60/410 (14%), Positives = 121/410 (29%), Gaps = 56/410 (13%)

Query: 146 SALEVLQ---LYQMMEGPVTTRVATAALHRFL-TNDASEVSGLLQFLKLNNVPLTREFHD 201
           +AL VL    L++M    ++T      + R        +   LL       V ++    +
Sbjct: 382 AALFVLDQQQLHEMFGSQLSTDGIDMLICRLCWDGRLDDAWELLCSAIEKGVQVSVSGFN 441

Query: 202 QLEKNFVMRMKTEDAEEVFKDMRNAGVEPVSTHPYNFIFMKTPPFKYMD----------- 250
            L   +      E+A E++K M   G+ P S+     I       +              
Sbjct: 442 ALIAAYSKEGFDEEAFELYKTMNKLGLAPSSSTLNYLIMGLCNRGRLDQARLFLEYMVRM 501

Query: 251 -----------------------LLDYYEDMLDRGIVPMNSTFRILSRQTQNGGLVNQHF 287
                                   L  ++DM   G+ P    F            +++ +
Sbjct: 502 GYCVIASFTIYLDSSFRAGDVLGALKCWDDMKIVGLQPDFVAFSAYVNGLCRLDFLDEAY 561

Query: 288 SALARGTTTGSDRRHETEGHGGTQAFFATRLEELARLKSSTTLDDALRVLRRMDVEGTPL 347
           +                 G       + + +    R   +  + +AL++ ++M   G  L
Sbjct: 562 N---------GFIEMIRRGLVPNNFTYNSLISAFCR---AGNVSEALKLEQKMRQSG--L 607

Query: 348 ISGSVVLNVLLSVFCRAGHIEDTERVLQLAKERGCTPNGATLSRVLKKSNADRFLQAELI 407
           +      N+L+  FCR G +     +       G TP+  T + +L      + +   +I
Sbjct: 608 VPDIFTRNILIDGFCREGGLNTANNLFFGMYSIGLTPDVVTYNTMLNAYCRSKDINGAMI 667

Query: 408 LPDALEAGDVRLS--DITDVMCHFFNNGMRSQVVRILRAYVVRCYRNPTESIPHTVALWA 465
             + + A             M    +N + ++ + +L          P     +T+    
Sbjct: 668 FMNKMLADGCEPDIFTYNIWMHSLCSNHLLNRAMMLLDELAATDCA-PNSVTYNTLMDGI 726

Query: 466 LRLGPFDWALGFLAILLASNDEPLSDRIQRRMHEVVKENRSREILKVLEG 515
                 D A+     L+    +P +  I        K    +  L   E 
Sbjct: 727 C-SDVLDRAMILTGRLIKLAFQPNTVTINILFSHFCKNGFGKRALVWAEK 775


 Score =  122 bits (306), Expect = 3e-26,   Method: Composition-based stats.
 Identities = 57/354 (16%), Positives = 102/354 (28%), Gaps = 56/354 (15%)

Query: 169 ALHRFLTNDASE--VSGLLQFLKLNNVPLTREFHDQLEKNFVMRMKTEDAEEVFKDMRNA 226
           ALH FL    ++  +  L +  +  + P        L   F    +   A +VF++M   
Sbjct: 162 ALHAFLAAGMADEALDVLARVRRAGDTPSLSALAALLRLLF-RGGEVRAAWKVFEEMAAR 220

Query: 227 GVEPVSTHPYNFIFMKTPPFKYMDLLDYYEDMLDRGIVPMNSTFRILSRQTQNGGLVNQH 286
           G  P        IF                 M    +VP   ++ IL +     G     
Sbjct: 221 GPRPNLAIFNAMIFGLCHRGLVRVSGGLLGVMGRFHVVPDACSYNILMKGHCLYGQAEDA 280

Query: 287 FSALARGTTTGSDRRHETEGHGGTQAFFATRLEELARLKSSTTLDDALRVLRRMDVEGTP 346
           F+       T            G      T    +  L     + +A  +   M   G  
Sbjct: 281 FNLFDEMRVT------------GCCPTIVTYNILMNELCREGRMVEARMLFDEMLQAGVE 328

Query: 347 LISGSVVLNVLLSVFCRAGHIEDTERVLQLAKERGCTPNGATLSRVLKK----------- 395
           +   ++  NVL+  + +AG +E+        K  G  P+  T + +              
Sbjct: 329 V--NTITFNVLIDGYAKAGQMENANMACAEMKAMGLMPDCCTFNILSAGAYKFGKAALFV 386

Query: 396 --------------------------SNADRFLQAELILPDALEAG-DVRLSDITDVMCH 428
                                         R   A  +L  A+E G  V +S    ++  
Sbjct: 387 LDQQQLHEMFGSQLSTDGIDMLICRLCWDGRLDDAWELLCSAIEKGVQVSVSGFNALIAA 446

Query: 429 FFNNGMRSQVVRILRAYVVRCYRNPTESIPHTVALWALRLGPFDWALGFLAILL 482
           +   G   +   + +         P+ S  + + +     G  D A  FL  ++
Sbjct: 447 YSKEGFDEEAFELYKTMNKLGLA-PSSSTLNYLIMGLCNRGRLDQARLFLEYMV 499


 Score = 94.5 bits (233), Expect = 9e-18,   Method: Composition-based stats.
 Identities = 37/255 (14%), Positives = 78/255 (30%), Gaps = 16/255 (6%)

Query: 183 GLLQFLKLNNVPLTREFHDQLEKNFVMRMKTEDAEEVFKDMRNAGVEPVSTHPYNFIFMK 242
           G ++ ++   VP     ++ L   F       +A ++ + MR +G+ P        I   
Sbjct: 563 GFIEMIRRGLVP-NNFTYNSLISAFCRAGNVSEALKLEQKMRQSGLVPDIFTRNILIDGF 621

Query: 243 TPPFKYMDLLDYYEDMLDRGIVPMNSTFRILSRQTQNGGLVNQHFSALARGTTTGSDRRH 302
                     + +  M   G+ P   T+  +         +N     +            
Sbjct: 622 CREGGLNTANNLFFGMYSIGLTPDVVTYNTMLNAYCRSKDINGAMIFM------------ 669

Query: 303 ETEGHGGTQAFFATRLEELARLKSSTTLDDALRVLRRMDVEGTPLISGSVVLNVLLSVFC 362
                 G +    T    +  L S+  L+ A+ +L  +          SV  N L+   C
Sbjct: 670 NKMLADGCEPDIFTYNIWMHSLCSNHLLNRAMMLLDELAATDC--APNSVTYNTLMDGIC 727

Query: 363 RAGHIEDTERVLQLAKERGCTPNGATLSRVLKKSNADRFLQAELILPDALEAGDVRLSDI 422
            +  ++    +     +    PN  T++ +      + F +  L+  + L        D 
Sbjct: 728 -SDVLDRAMILTGRLIKLAFQPNTVTINILFSHFCKNGFGKRALVWAEKLRDDSFNFDDA 786

Query: 423 TDVMCHFFNNGMRSQ 437
           T  +  +    M   
Sbjct: 787 TRNILDWAYRDMEDD 801


 Score = 89.5 bits (220), Expect = 3e-16,   Method: Composition-based stats.
 Identities = 42/280 (15%), Positives = 85/280 (30%), Gaps = 22/280 (7%)

Query: 239 IFMKTPPFKYMDLLDYYEDMLDRGIVPMNSTFRILSRQTQNGGLVNQHFSALARGTTTGS 298
           +          + LD    +   G  P  S    L R    GG                +
Sbjct: 163 LHAFLAAGMADEALDVLARVRRAGDTPSLSALAALLRLLFRGG------------EVRAA 210

Query: 299 DRRHETEGHGGTQAFFATRLEELARLKSSTTLDDALRVLRRMDVEGTPLISGSVVLNVLL 358
            +  E     G +   A     +  L     +  +  +L  M      ++  +   N+L+
Sbjct: 211 WKVFEEMAARGPRPNLAIFNAMIFGLCHRGLVRVSGGLLGVMGRF--HVVPDACSYNILM 268

Query: 359 SVFCRAGHIEDTERVLQLAKERGCTPNGATLSRVL-KKSNADRFLQAELILPDALEAG-D 416
              C  G  ED   +    +  GC P   T + ++ +     R ++A ++  + L+AG +
Sbjct: 269 KGHCLYGQAEDAFNLFDEMRVTGCCPTIVTYNILMNELCREGRMVEARMLFDEMLQAGVE 328

Query: 417 VRLSDITDVMCHFFNNGMRSQVVRILRAYVVRCYRNPTESIPHTVALWALRLGP---FDW 473
           V       ++  +   G                   P     + ++  A + G    F  
Sbjct: 329 VNTITFNVLIDGYAKAGQMENANMACAEMKAMGLM-PDCCTFNILSAGAYKFGKAALFVL 387

Query: 474 ALGFLAILLASNDEPLSDRIQRRMHEVVKENRSREILKVL 513
               L  +  S     +D I   +  +  + R  +  ++L
Sbjct: 388 DQQQLHEMFGSQLS--TDGIDMLICRLCWDGRLDDAWELL 425


 Score = 77.9 bits (190), Expect = 1e-12,   Method: Composition-based stats.
 Identities = 36/216 (16%), Positives = 70/216 (32%), Gaps = 15/216 (6%)

Query: 177 DASEVSGLLQFLKLNNVPLTREFHDQLEKNFVMRMKTEDAEEVFKDMRNAGVEPVSTHPY 236
           + SE   L Q ++ + +       + L   F        A  +F  M + G+ P      
Sbjct: 591 NVSEALKLEQKMRQSGLVPDIFTRNILIDGFCREGGLNTANNLFFGMYSIGLTPDVVTYN 650

Query: 237 NFIFMKTPPFKYMDLLDYYEDMLDRGIVPMNSTFRILSRQTQNGGLVNQHFSALARGTTT 296
             +            + +   ML  G  P   T+ I      +  L+N+    L     T
Sbjct: 651 TMLNAYCRSKDINGAMIFMNKMLADGCEPDIFTYNIWMHSLCSNHLLNRAMMLLDELAAT 710

Query: 297 GSDRRHETEGHGGTQAFFATRLEELARLKSSTTLDDALRVLRRMDVEGTPLISGSVVLNV 356
                            + T ++ +     S  LD A+ +  R+          +V +N+
Sbjct: 711 DCA---------PNSVTYNTLMDGIC----SDVLDRAMILTGRLIK--LAFQPNTVTINI 755

Query: 357 LLSVFCRAGHIEDTERVLQLAKERGCTPNGATLSRV 392
           L S FC+ G  +      +  ++     + AT + +
Sbjct: 756 LFSHFCKNGFGKRALVWAEKLRDDSFNFDDATRNIL 791


>UniRef50_Q9FFE3 Pentatricopeptide repeat-containing protein At5g16420,
           mitochondrial n=7 Tax=core eudicotyledons
           RepID=PP388_ARATH
          Length = 535

 Score =  140 bits (352), Expect = 2e-31,   Method: Composition-based stats.
 Identities = 44/303 (14%), Positives = 97/303 (32%), Gaps = 18/303 (5%)

Query: 213 TEDAEEVFKDMRNAGVEPVSTHPYNFIFMKTPPFKYMDLLDYYEDMLDRGIVPMNSTFRI 272
            E A +V  ++ + G+ P        +                E+MLDRG  P  +T+ +
Sbjct: 207 IESAYKVLDEIPSMGLVPNLVTYTTILGGYVARGDMESAKRVLEEMLDRGWYPDATTYTV 266

Query: 273 LSRQTQNGGLVNQHFSALARGTTTGSDRRHETEGHGGTQAFFATRLEELARLKSSTTLDD 332
           L       G  ++  + +            E       +  +   +  L + K S    +
Sbjct: 267 LMDGYCKLGRFSEAATVMDD---------MEKNEIEPNEVTYGVMIRALCKEKKSG---E 314

Query: 333 ALRVLRRMDVEGTPLISGSVVLNVLLSVFCRAGHIEDTERVLQLAKERGCTPNGATLSRV 392
           A  +   M       +  S +   ++   C    +++   + +   +  C P+ A LS +
Sbjct: 315 ARNMFDEMLER--SFMPDSSLCCKVIDALCEDHKVDEACGLWRKMLKNNCMPDNALLSTL 372

Query: 393 LKKSNADRFLQAELILPDALEAGDVR-LSDITDVMCHFFNNGMRSQVVRILRA-YVVRCY 450
           +     +  +     L D  E G +  L     ++      G  ++  R+    Y  +C 
Sbjct: 373 IHWLCKEGRVTEARKLFDEFEKGSIPSLLTYNTLIAGMCEKGELTEAGRLWDDMYERKC- 431

Query: 451 RNPTESIPHTVALWALRLGPFDWALGFLAILLASNDEPLSDRIQRRMHEVVKENRSREIL 510
             P     + +     + G     +  L  +L     P           + K  +  + +
Sbjct: 432 -KPNAFTYNVLIEGLSKNGNVKEGVRVLEEMLEIGCFPNKTTFLILFEGLQKLGKEEDAM 490

Query: 511 KVL 513
           K++
Sbjct: 491 KIV 493


 Score =  134 bits (338), Expect = 8e-30,   Method: Composition-based stats.
 Identities = 44/339 (12%), Positives = 104/339 (30%), Gaps = 32/339 (9%)

Query: 203 LEKNFVMRMKTEDAEEVFKDMRNAGVEPVSTHPYNFIFMKTPPFKYMDLLD-YYEDMLDR 261
           L +N+ +  + E +  +F  + + GV+  S    N +       +  DL+   +++  + 
Sbjct: 126 LLRNYGLAGRYESSMRIFLRIPDFGVK-RSVRSLNTLLNVLIQNQRFDLVHAMFKNSKES 184

Query: 262 -GIVPMNSTFRILSRQTQNGGLVNQHFSALARGTTTG----------------------- 297
            GI P   T  +L +       +   +  L    + G                       
Sbjct: 185 FGITPNIFTCNLLVKALCKKNDIESAYKVLDEIPSMGLVPNLVTYTTILGGYVARGDMES 244

Query: 298 SDRRHETEGHGGTQAFFATRLEELARLKSSTTLDDALRVLRRMDVEGTPLISGSVVLNVL 357
           + R  E     G      T    +          +A  V+  M+     +    V   V+
Sbjct: 245 AKRVLEEMLDRGWYPDATTYTVLMDGYCKLGRFSEAATVMDDMEKN--EIEPNEVTYGVM 302

Query: 358 LSVFCRAGHIEDTERVLQLAKERGCTPNGATLSRVLKKSNADRFLQAELILPDALEAGDV 417
           +   C+     +   +     ER   P+ +   +V+     D  +     L   +   + 
Sbjct: 303 IRALCKEKKSGEARNMFDEMLERSFMPDSSLCCKVIDALCEDHKVDEACGLWRKMLKNNC 362

Query: 418 RLSD--ITDVMCHFFNNGMRSQVVRILRAYVVRCYRNPTESIPHTVALWALRLGPFDWAL 475
              +  ++ ++      G  ++  ++   +       P+    +T+       G    A 
Sbjct: 363 MPDNALLSTLIHWLCKEGRVTEARKLFDEFEKGSI--PSLLTYNTLIAGMCEKGELTEAG 420

Query: 476 GFLAILLASNDEPLSDRIQRRMHEVVKENRSREILKVLE 514
                +     +P +      +  + K    +E ++VLE
Sbjct: 421 RLWDDMYERKCKPNAFTYNVLIEGLSKNGNVKEGVRVLE 459


 Score =  133 bits (334), Expect = 2e-29,   Method: Composition-based stats.
 Identities = 41/281 (14%), Positives = 99/281 (35%), Gaps = 18/281 (6%)

Query: 207 FVMRMKTEDAEEVFKDMRNAGVEPVSTHPYNFIFMKTPPFKYMDLLDYYEDMLDRGIVPM 266
           +V R   E A+ V ++M + G  P +T     +       ++ +     +DM    I P 
Sbjct: 236 YVARGDMESAKRVLEEMLDRGWYPDATTYTVLMDGYCKLGRFSEAATVMDDMEKNEIEPN 295

Query: 267 NSTFRILSRQTQNGGLVNQHFSALARGTTTGSDRRHETEGHGGTQAFFATRLEELARLKS 326
             T+ ++ R         +  +          +R    +     +      ++ L     
Sbjct: 296 EVTYGVMIRALCKEKKSGEARNMFDEML----ERSFMPDSSLCCKV-----IDALCE--- 343

Query: 327 STTLDDALRVLRRMDVEGTPLISGSVVLNVLLSVFCRAGHIEDTERVLQLAKERGCTPNG 386
              +D+A  + R+M       +  + +L+ L+   C+ G + +  ++     E+G  P+ 
Sbjct: 344 DHKVDEACGLWRKMLKNNC--MPDNALLSTLIHWLCKEGRVTEARKLFDEF-EKGSIPSL 400

Query: 387 ATLSRVLKKSN-ADRFLQAELILPDALEAGDVR-LSDITDVMCHFFNNGMRSQVVRILRA 444
            T + ++          +A  +  D  E            ++     NG   + VR+L  
Sbjct: 401 LTYNTLIAGMCEKGELTEAGRLWDDMYERKCKPNAFTYNVLIEGLSKNGNVKEGVRVLEE 460

Query: 445 YVVRCYRNPTESIPHTVALWALRLGPFDWALGFLAILLASN 485
            +      P ++    +     +LG  + A+  +++ + + 
Sbjct: 461 MLEIGC-FPNKTTFLILFEGLQKLGKEEDAMKIVSMAVMNG 500


 Score =  114 bits (286), Expect = 8e-24,   Method: Composition-based stats.
 Identities = 58/306 (18%), Positives = 113/306 (36%), Gaps = 26/306 (8%)

Query: 217 EEVFKDMRNA--GVEPVSTHPYNFIFMKTPPFKYMDLLDYYEDMLDRGIVPMNSTFRILS 274
           E +  D+RN+   ++       + +       +Y   +  +  + D G+     +   L 
Sbjct: 103 ESLMADLRNSYPPIKCGENLFIDLLRNYGLAGRYESSMRIFLRIPDFGVKRSVRSLNTLL 162

Query: 275 R---QTQNGGLVNQHFSALARGTTTGSDRRHETEGHGGTQAFFATRLEELARLKSSTTLD 331
               Q Q   LV+  F             ++  E  G T   F   L   A L     ++
Sbjct: 163 NVLIQNQRFDLVHAMF-------------KNSKESFGITPNIFTCNLLVKA-LCKKNDIE 208

Query: 332 DALRVLRRMDVEGTPLISGSVVLNVLLSVFCRAGHIEDTERVLQLAKERGCTPNGATLSR 391
            A +VL  +   G  L+   V    +L  +   G +E  +RVL+   +RG  P+  T + 
Sbjct: 209 SAYKVLDEIPSMG--LVPNLVTYTTILGGYVARGDMESAKRVLEEMLDRGWYPDATTYTV 266

Query: 392 VLKKSNA-DRFLQAELILPDALEAGDVRLSDIT--DVMCHFFNNGMRSQVVRILRAYVVR 448
           ++       RF +A  ++ D +E  ++  +++T   ++          +   +    + R
Sbjct: 267 LMDGYCKLGRFSEAATVM-DDMEKNEIEPNEVTYGVMIRALCKEKKSGEARNMFDEMLER 325

Query: 449 CYRNPTESIPHTVALWALRLGPFDWALGFLAILLASNDEPLSDRIQRRMHEVVKENRSRE 508
            +  P  S+   V          D A G    +L +N  P +  +   +H + KE R  E
Sbjct: 326 SFM-PDSSLCCKVIDALCEDHKVDEACGLWRKMLKNNCMPDNALLSTLIHWLCKEGRVTE 384

Query: 509 ILKVLE 514
             K+ +
Sbjct: 385 ARKLFD 390


>UniRef50_D1IKL2 Whole genome shotgun sequence of line PN40024,
           scaffold_12.assembly12x (Fragment) n=1 Tax=Vitis
           vinifera RepID=D1IKL2_VITVI
          Length = 767

 Score =  140 bits (352), Expect = 2e-31,   Method: Composition-based stats.
 Identities = 58/331 (17%), Positives = 113/331 (34%), Gaps = 17/331 (5%)

Query: 192 NVPLTREFHDQLEKNFVMRMKTEDAEEVFKDMRNAGVEPVSTHPYNFIFMKTPPFKYMDL 251
           +   +    D L K F      E+A +VF   +  G+E +ST   NF+          + 
Sbjct: 174 DAARSVIVFDLLIKVFAANSMLENAVDVFLQAKKTGLE-LSTRSCNFLLKCLAEANRREF 232

Query: 252 L-DYYEDMLDRGIVPMNSTFRILSRQTQNGGLVNQHFSALARGTTTGSDRRHETEGHGGT 310
           L   +E+M   G  P   T+ I+      G          A   T  +    E     G 
Sbjct: 233 LRSLFEEMKSTGPPPNVFTYTIMMNFYCKGNFGE------ADIDTRQATEILEEMERNGE 286

Query: 311 QAFFATRLEELARLKSSTTLDDALRVLRRMDVEGTPLISGSVVLNVLLSVFCRAGHIEDT 370
                T    +  L     ++ AL  +R +       +      N ++   C+ G +++ 
Sbjct: 287 SPTVVTYSTYIYGLCRVGYVESALDFVRSLIS--ANGLVNVYCYNAIIHGLCKKGELDEA 344

Query: 371 ERVLQLAKERGCTPNGATLSRVLKKSNADRFLQAELILPDALEAGDVRLS--DITDVMCH 428
            +VL+  K  G +P+  T S ++        ++  L L + ++  ++  S    + +   
Sbjct: 345 LKVLEEMKSCGISPDVYTYSILIHGFCKQGDVEKGLYLIEEMKYSNMEPSLVSYSSLFHG 404

Query: 429 FFNNGMRSQVVRILRAYVVRCYRNPTESIPHTVALWALRLGPFDWALGFLAILLASNDEP 488
                +    + I R      Y+   ++    +       G  D A   +  ++ +N  P
Sbjct: 405 LCKKRLSDISLDIFRDLGAAGYKY-DQTAYSILIKGFCMQGDLDSAHKLMEEMVRNNLAP 463

Query: 489 LSDRIQRRMHEVVKENRSREILK----VLEG 515
                +  +H   K       L+    +LEG
Sbjct: 464 DPSNFESLVHGFCKMGLWVNALEFFNMMLEG 494


 Score =  140 bits (352), Expect = 2e-31,   Method: Composition-based stats.
 Identities = 54/378 (14%), Positives = 128/378 (33%), Gaps = 18/378 (4%)

Query: 143 NAESALEVLQLYQMMEGPVTTRVATAALHRFLTNDASEVS-GLLQFLKLNNVPLTREFHD 201
           + E  L +++  +      +    ++  H       S++S  + + L        +  + 
Sbjct: 375 DVEKGLYLIEEMKYSNMEPSLVSYSSLFHGLCKKRLSDISLDIFRDLGAAGYKYDQTAYS 434

Query: 202 QLEKNFVMRMKTEDAEEVFKDMRNAGVEPVSTHPYNFIFMKTPPFKYMDLLDYYEDMLDR 261
            L K F M+   + A ++ ++M    + P  ++  + +        +++ L+++  ML+ 
Sbjct: 435 ILIKGFCMQGDLDSAHKLMEEMVRNNLAPDPSNFESLVHGFCKMGLWVNALEFFNMMLEG 494

Query: 262 GIVPMNSTFRILSRQTQNGGLVNQHFSALARGTTTGSDRRHETEGHGGTQAFFATRLEEL 321
           GI+P  +T  ++       G V +  + +    T G                  T    +
Sbjct: 495 GILPSIATCNVIIDAHCREGRVEEALNLMNEMQTQGIF------------PNLFTYNAVI 542

Query: 322 ARLKSSTTLDDALRVLRRMDVEGTPLISGSVVLNVLLSVFCRAGHIEDTERVLQLAKERG 381
            RL      + AL +   M      ++   VV + L+  F +  + +    +     + G
Sbjct: 543 NRLCKERKSERALELFPLMLKR--NVLPSVVVYSTLIDGFAKQSNSQKALMLYARMLKIG 600

Query: 382 CTPNGATLSRVLK-KSNADRFLQAELILPDALEAGDVR-LSDITDVMCHFFNNGMRSQVV 439
            TP+    + ++    +  R  +A  +     E G        T V+  F   G   +  
Sbjct: 601 VTPDMVAYTILINILCHRSRMCEAYNLFKKMTENGMTPDKISYTSVIAGFCRIGDMRKAW 660

Query: 440 RILRAYVVRCYRNPTESIPHTVALWALRLGPFDWALGFLAILLASNDEPLSDRIQRRMHE 499
            +    + R +  PT     ++     ++   D A   +  +      P        +  
Sbjct: 661 ALFNEMLQRGHL-PTVVTYTSLVDGYCKMNRIDIADMLIDEMKRKGITPDVVTYNVLIAA 719

Query: 500 VVKENRSREILKVLEGHK 517
             +     + L++L   K
Sbjct: 720 HRRRGNLDKALEMLNEMK 737


 Score =  124 bits (311), Expect = 9e-27,   Method: Composition-based stats.
 Identities = 47/299 (15%), Positives = 100/299 (33%), Gaps = 19/299 (6%)

Query: 145 ESALEVLQLYQMMEGPVTTRVATAALHRFL---TNDASEVSGLLQFLKLNNVPLTREFHD 201
            +ALE   +  M+EG +   +AT  +            E   L+  ++   +      ++
Sbjct: 482 VNALEFFNM--MLEGGILPSIATCNVIIDAHCREGRVEEALNLMNEMQTQGIFPNLFTYN 539

Query: 202 QLEKNFVMRMKTEDAEEVFKDMRNAGVEPVSTHPYNFIFMKTPPFKYMDLLDYYEDMLDR 261
            +        K+E A E+F  M    V P        I            L  Y  ML  
Sbjct: 540 AVINRLCKERKSERALELFPLMLKRNVLPSVVVYSTLIDGFAKQSNSQKALMLYARMLKI 599

Query: 262 GIVPMNSTFRILSRQTQNGGLVNQHFSALARGTTTGSDRRHETEGHGGTQAFFATRLEEL 321
           G+ P    + IL     +   + + ++           ++    G    +  + + +   
Sbjct: 600 GVTPDMVAYTILINILCHRSRMCEAYNL---------FKKMTENGMTPDKISYTSVIAGF 650

Query: 322 ARLKSSTTLDDALRVLRRMDVEGTPLISGSVVLNVLLSVFCRAGHIEDTERVLQLAKERG 381
            R+     +  A  +   M   G   +   V    L+  +C+   I+  + ++   K +G
Sbjct: 651 CRIGD---MRKAWALFNEMLQRG--HLPTVVTYTSLVDGYCKMNRIDIADMLIDEMKRKG 705

Query: 382 CTPNGATLSRVLKKSNADRFLQAELILPDALEAGDVRLSDITDVMCHFFNNGMRSQVVR 440
            TP+  T + ++        L   L + + ++   V    +T +M  +     + +  R
Sbjct: 706 ITPDVVTYNVLIAAHRRRGNLDKALEMLNEMKENGVLPDHMTYMMLEWLLKAKKLKTRR 764


 Score = 90.6 bits (223), Expect = 1e-16,   Method: Composition-based stats.
 Identities = 42/280 (15%), Positives = 88/280 (31%), Gaps = 25/280 (8%)

Query: 258 MLDRGIVPMNSTFRILSRQTQNGGLVNQHFSALARGTTTGSDRRHETEGHGG-------- 309
           M   G       FR +       G+  + ++ L       +    +              
Sbjct: 115 MKKYGFSRSIDAFRTVVNVLALAGMHMEVYALLRDIVCYYNKVNLDAFELFPILLESPKD 174

Query: 310 ---TQAFFATRLEELARLKSSTTLDDALRVLRRMDVEGTPLISGSVVLNVLLSVFCRAGH 366
              +   F   ++  A   +++ L++A+ V  +    G  L + S   N LL     A  
Sbjct: 175 AARSVIVFDLLIKVFA---ANSMLENAVDVFLQAKKTGLELSTRSC--NFLLKCLAEANR 229

Query: 367 IEDTERVLQLAKERGCTPNGATLSRVLKKSNADRFLQAEL-------ILPDALEAGDVR- 418
            E    + +  K  G  PN  T + ++       F +A++       IL +    G+   
Sbjct: 230 REFLRSLFEEMKSTGPPPNVFTYTIMMNFYCKGNFGEADIDTRQATEILEEMERNGESPT 289

Query: 419 LSDITDVMCHFFNNGMRSQVVRILRAYVVRCYRNPTESIPHTVALWALRLGPFDWALGFL 478
           +   +  +      G     +  +R+  +           + +     + G  D AL  L
Sbjct: 290 VVTYSTYIYGLCRVGYVESALDFVRSL-ISANGLVNVYCYNAIIHGLCKKGELDEALKVL 348

Query: 479 AILLASNDEPLSDRIQRRMHEVVKENRSREILKVLEGHKW 518
             + +    P        +H   K+    + L ++E  K+
Sbjct: 349 EEMKSCGISPDVYTYSILIHGFCKQGDVEKGLYLIEEMKY 388


>UniRef50_Q9FNL2 Pentatricopeptide repeat-containing protein At5g46100 n=9
           Tax=rosids RepID=PP418_ARATH
          Length = 472

 Score =  140 bits (352), Expect = 2e-31,   Method: Composition-based stats.
 Identities = 52/363 (14%), Positives = 118/363 (32%), Gaps = 20/363 (5%)

Query: 138 RALAINAESALEVLQLYQMMEGPVTTRVATAALHRFLTNDASEVSGLLQFLKLNNVPLTR 197
           +++A+   +  E    Y   +      V    L     N       L+  +K+ N  ++ 
Sbjct: 31  KSMAVFDSATAEYANGYVHDQSSFGYMV----LRLVSANKFKAAEDLIVRMKIENCVVSE 86

Query: 198 EFHDQLEKNFVMRMKTEDAEEVFKDMRNAGVEPVSTHPYNFIFMKTPPFKYMDLLDYYED 257
           +    + + +    +  D+  VF  M++   +P        + +     +      +Y++
Sbjct: 87  DILLSICRGYGRVHRPFDSLRVFHKMKDFDCDPSQKAYVTVLAILVEENQLNLAFKFYKN 146

Query: 258 MLDRGIVPMNSTFRILSRQTQNGGLVNQHFSALARGTTTGSDRRHETEGHGGTQAFFATR 317
           M + G+ P  ++  +L +                 GT     +        G      T 
Sbjct: 147 MREIGLPPTVASLNVLIKALCRN-----------DGTVDAGLKIFLEMPKRGCDPDSYTY 195

Query: 318 LEELARLKSSTTLDDALRVLRRMDVEGTPLISGSVVLNVLLSVFCRAGHIEDTERVLQLA 377
              ++ L     +D+A ++   M  +        V    L++  C + ++++  R L+  
Sbjct: 196 GTLISGLCRFGRIDEAKKLFTEMVEKDC--APTVVTYTSLINGLCGSKNVDEAMRYLEEM 253

Query: 378 KERGCTPNGATLSRVLKKSNADRFLQAELILPDALEAGDVRL--SDITDVMCHFFNNGMR 435
           K +G  PN  T S ++     D      + L + + A   R      T ++         
Sbjct: 254 KSKGIEPNVFTYSSLMDGLCKDGRSLQAMELFEMMMARGCRPNMVTYTTLITGLCKEQKI 313

Query: 436 SQVVRILRAYVVRCYRNPTESIPHTVALWALRLGPFDWALGFLAILLASNDEPLSDRIQR 495
            + V +L    ++  + P   +   V      +  F  A  FL  ++     P       
Sbjct: 314 QEAVELLDRMNLQGLK-PDAGLYGKVISGFCAISKFREAANFLDEMILGGITPNRLTWNI 372

Query: 496 RMH 498
            + 
Sbjct: 373 HVK 375


 Score =  139 bits (349), Expect = 4e-31,   Method: Composition-based stats.
 Identities = 45/305 (14%), Positives = 98/305 (32%), Gaps = 16/305 (5%)

Query: 212 KTEDAEEVFKDMRNAGVEPVSTHPYNFIFMKTPPFKYMDLLDYYEDMLDRGIVPMNSTFR 271
           K + AE++   M+            +         +  D L  +  M D    P    + 
Sbjct: 66  KFKAAEDLIVRMKIENCVVSEDILLSICRGYGRVHRPFDSLRVFHKMKDFDCDPSQKAYV 125

Query: 272 ILSRQTQNGGLVNQHFSALARGTTTGSDRRHETEGHGGTQAFFATRLEELARLKSSTTLD 331
            +         +N  F            +     G   T A     ++ L R  +  T+D
Sbjct: 126 TVLAILVEENQLNLAFKF---------YKNMREIGLPPTVASLNVLIKALCR--NDGTVD 174

Query: 332 DALRVLRRMDVEGTPLISGSVVLNVLLSVFCRAGHIEDTERVLQLAKERGCTPNGATLSR 391
             L++   M   G      S     L+S  CR G I++ +++     E+ C P   T + 
Sbjct: 175 AGLKIFLEMPKRGCD--PDSYTYGTLISGLCRFGRIDEAKKLFTEMVEKDCAPTVVTYTS 232

Query: 392 VLKKSNADRFLQAELILPDALEAGDVRLS--DITDVMCHFFNNGMRSQVVRILRAYVVRC 449
           ++      + +   +   + +++  +  +    + +M     +G   Q + +    + R 
Sbjct: 233 LINGLCGSKNVDEAMRYLEEMKSKGIEPNVFTYSSLMDGLCKDGRSLQAMELFEMMMARG 292

Query: 450 YRNPTESIPHTVALWALRLGPFDWALGFLAILLASNDEPLSDRIQRRMHEVVKENRSREI 509
            R P      T+     +      A+  L  +     +P +    + +      ++ RE 
Sbjct: 293 CR-PNMVTYTTLITGLCKEQKIQEAVELLDRMNLQGLKPDAGLYGKVISGFCAISKFREA 351

Query: 510 LKVLE 514
              L+
Sbjct: 352 ANFLD 356


 Score =  138 bits (346), Expect = 8e-31,   Method: Composition-based stats.
 Identities = 52/394 (13%), Positives = 112/394 (28%), Gaps = 34/394 (8%)

Query: 129 QFGCVSGYLRALAINAESALEVLQLYQMMEGPVTTRVATAALHRFLTNDASEVSGLLQFL 188
           +       LR             ++      P      T        N  +      + +
Sbjct: 98  RVHRPFDSLRVFH----------KMKDFDCDPSQKAYVTVLAILVEENQLNLAFKFYKNM 147

Query: 189 KLNNVPLTREFHDQLEKNFVMRMKTEDA-EEVFKDMRNAGVEPVSTHPYNFIFMKTPPFK 247
           +   +P T    + L K       T DA  ++F +M   G +P S      I       +
Sbjct: 148 REIGLPPTVASLNVLIKALCRNDGTVDAGLKIFLEMPKRGCDPDSYTYGTLISGLCRFGR 207

Query: 248 YMDLLDYYEDMLDRGIVPMNSTFRILSRQTQNGGLVNQHFSALARGTTTGSDRRHETEGH 307
             +    + +M+++   P   T+  L         V++              R  E    
Sbjct: 208 IDEAKKLFTEMVEKDCAPTVVTYTSLINGLCGSKNVDEAM------------RYLEEMKS 255

Query: 308 GGTQAFFATRLEELARLKSSTTLDDALRVLRRMDVEGTPLISGSVVLNVLLSVFCRAGHI 367
            G +    T    +  L        A+ +   M   G       V    L++  C+   I
Sbjct: 256 KGIEPNVFTYSSLMDGLCKDGRSLQAMELFEMMMARGC--RPNMVTYTTLITGLCKEQKI 313

Query: 368 EDTERVLQLAKERGCTPNGATLSRVLKKSNADRFLQAELILPDALEAGDVRLSDITDVMC 427
           ++   +L     +G  P+     +V+    A    +      D +  G +  + +T  + 
Sbjct: 314 QEAVELLDRMNLQGLKPDAGLYGKVISGFCAISKFREAANFLDEMILGGITPNRLTWNIH 373

Query: 428 HFFNNGMR--------SQVVRILRAYVVRCYRNPTESIPHTVALWALRLGPFDWALGFLA 479
              +N +         S+   +  +   R   +       ++     + G F  A+  + 
Sbjct: 374 VKTSNEVVRGLCANYPSRAFTLYLSMRSRGI-SVEVETLESLVKCLCKKGEFQKAVQLVD 432

Query: 480 ILLASNDEPLSDRIQRRMHEVVKENRSREILKVL 513
            ++     P     +  +   + +    E    L
Sbjct: 433 EIVTDGCIPSKGTWKLLIGHTLDKTIVGEASDTL 466


 Score =  134 bits (337), Expect = 9e-30,   Method: Composition-based stats.
 Identities = 49/309 (15%), Positives = 98/309 (31%), Gaps = 21/309 (6%)

Query: 213 TEDAEEVFKDMRNA---GVEPVSTHPYNFIFMKTPPFKYMDLLDYYEDMLDRGIVPMNST 269
            E +  VF         G     +     +       K+    D    M          +
Sbjct: 29  VEKSMAVFDSATAEYANGYVHDQSSFGYMVLRLVSANKFKAAEDLIVRMKIENC---VVS 85

Query: 270 FRILSRQTQNGGLVNQHFSALARGTTTGSDRRHETEGHGGTQAFFATRLEELARLKSSTT 329
             IL    +  G V++ F +L         R                 +  LA L     
Sbjct: 86  EDILLSICRGYGRVHRPFDSL---------RVFHKMKDFDCDPSQKAYVTVLAILVEENQ 136

Query: 330 LDDALRVLRRMDVEGTPLISGSVVLNVLLSVFCR-AGHIEDTERVLQLAKERGCTPNGAT 388
           L+ A +  + M   G P       LNVL+   CR  G ++   ++     +RGC P+  T
Sbjct: 137 LNLAFKFYKNMREIGLP--PTVASLNVLIKALCRNDGTVDAGLKIFLEMPKRGCDPDSYT 194

Query: 389 LSRVLKKSNA-DRFLQAELILPDALEAGDVR-LSDITDVMCHFFNNGMRSQVVRILRAYV 446
              ++       R  +A+ +  + +E      +   T ++     +    + +R L    
Sbjct: 195 YGTLISGLCRFGRIDEAKKLFTEMVEKDCAPTVVTYTSLINGLCGSKNVDEAMRYLEEMK 254

Query: 447 VRCYRNPTESIPHTVALWALRLGPFDWALGFLAILLASNDEPLSDRIQRRMHEVVKENRS 506
            +    P      ++     + G    A+    +++A    P        +  + KE + 
Sbjct: 255 SKGI-EPNVFTYSSLMDGLCKDGRSLQAMELFEMMMARGCRPNMVTYTTLITGLCKEQKI 313

Query: 507 REILKVLEG 515
           +E +++L+ 
Sbjct: 314 QEAVELLDR 322


 Score = 83.7 bits (205), Expect = 2e-14,   Method: Composition-based stats.
 Identities = 35/215 (16%), Positives = 69/215 (32%), Gaps = 9/215 (4%)

Query: 306 GHGGTQAFFATRLEELARLKSSTTLDDALRVLRRMDVEGTPLISGSVVLNVLLSVFCRAG 365
           G+   Q+ F   +    RL S+     A  ++ RM +E   +    ++   +   + R  
Sbjct: 46  GYVHDQSSFGYMVL---RLVSANKFKAAEDLIVRMKIENCVVSEDILL--SICRGYGRVH 100

Query: 366 HIEDTERVLQLAKERGCTPNGATLSRVLKKSNADRFLQAELILPDALEAGDVRLS--DIT 423
              D+ RV    K+  C P+      VL     +  L         +    +  +   + 
Sbjct: 101 RPFDSLRVFHKMKDFDCDPSQKAYVTVLAILVEENQLNLAFKFYKNMREIGLPPTVASLN 160

Query: 424 DVMCHFFNN-GMRSQVVRILRAYVVRCYRNPTESIPHTVALWALRLGPFDWALGFLAILL 482
            ++     N G     ++I      R   +P      T+     R G  D A      ++
Sbjct: 161 VLIKALCRNDGTVDAGLKIFLEMPKRGC-DPDSYTYGTLISGLCRFGRIDEAKKLFTEMV 219

Query: 483 ASNDEPLSDRIQRRMHEVVKENRSREILKVLEGHK 517
             +  P        ++ +       E ++ LE  K
Sbjct: 220 EKDCAPTVVTYTSLINGLCGSKNVDEAMRYLEEMK 254


>UniRef50_B9T3M8 Pentatricopeptide repeat-containing protein, putative n=1
           Tax=Ricinus communis RepID=B9T3M8_RICCO
          Length = 505

 Score =  139 bits (351), Expect = 2e-31,   Method: Composition-based stats.
 Identities = 48/324 (14%), Positives = 93/324 (28%), Gaps = 38/324 (11%)

Query: 215 DAEEVFKDMRNAGVEPVSTHPYNFIFMKTPPFKYMDLLDYYEDMLDRGIVPMNSTFRILS 274
              E+  D+   G+ P        I               +  M +  +V    T+ +L 
Sbjct: 170 KGFELLTDLEKMGLSPNVVIYTTLIDGCCKNGDVRRAKLLFNKMGEVNLVANQYTYTVLI 229

Query: 275 RQTQNGGLVNQHFSALARGTTTGSDRRHETEGHGGTQAFFATRLEELARLKSSTTLDDAL 334
                 GL    F               E     G      T    +    +   L  A 
Sbjct: 230 NGFFKKGLRKDGFELF------------EKMQLDGVFPNLYTYNCMINEFCNEGKLHKAY 277

Query: 335 RVLRRMDVEGTPLISGSVVLNVLLSVFCR---------------------AGHIEDTERV 373
            +   M   G  ++S  V  N L+S  CR                      G+  D   +
Sbjct: 278 ELFDEMCKRG--VVSNVVTYNTLISGLCRKTRIWEAEKLVDQMKRAGYSNGGNWVDVTDL 335

Query: 374 LQLAKERGCTPNGATLSRVLKKSNADRFLQAELILPDALEAGDVRLSD--ITDVMCHFFN 431
           ++  +ERG +P+  T + +         ++       ++E   +         ++     
Sbjct: 336 VREMEERGISPSKVTYTILTNAHVRLGDMEKAFHFYSSMEKVGLVPDVHIYGVLLHGLCV 395

Query: 432 NGMRSQVVRILRAYVVRCYRNPTESIPHTVALWALRLGPFDWALGFLAILLASNDEPLSD 491
            G   +  ++ R+        P E + +T+     + G    AL FL  +      P   
Sbjct: 396 KGNMKEASKLFRSMAEMKL-EPNEVVYNTMINGYCKAGNSFRALRFLKEMEDKRLVPNVA 454

Query: 492 RIQRRMHEVVKENRSREILKVLEG 515
                +  + K+ + +E   +L  
Sbjct: 455 SYSSTIGILCKDGKWQEAEILLNK 478


 Score =  125 bits (314), Expect = 5e-27,   Method: Composition-based stats.
 Identities = 41/269 (15%), Positives = 85/269 (31%), Gaps = 20/269 (7%)

Query: 207 FVMRMKTEDAEEVFKDMRNAGVEPVSTHPYNFIFMKTPPFKYMDLLDYYEDMLDRGIVPM 266
           F  +   +D  E+F+ M+  GV P        I       K     + +++M  RG+V  
Sbjct: 232 FFKKGLRKDGFELFEKMQLDGVFPNLYTYNCMINEFCNEGKLHKAYELFDEMCKRGVVSN 291

Query: 267 NSTFRILSRQTQNGGLVNQHFSALARGT------------TTGSDRRHETEGHGGTQAFF 314
             T+  L         + +    + +               T   R  E  G   ++  +
Sbjct: 292 VVTYNTLISGLCRKTRIWEAEKLVDQMKRAGYSNGGNWVDVTDLVREMEERGISPSKVTY 351

Query: 315 ATRLEELARLKSSTTLDDALRVLRRMDVEGTPLISGSVVLNVLLSVFCRAGHIEDTERVL 374
                   RL     ++ A      M+  G  L+    +  VLL   C  G++++  ++ 
Sbjct: 352 TILTNAHVRLGD---MEKAFHFYSSMEKVG--LVPDVHIYGVLLHGLCVKGNMKEASKLF 406

Query: 375 QLAKERGCTPNGATLSRVLKKSNADRFLQAELILPDALEAGDVRLS--DITDVMCHFFNN 432
           +   E    PN    + ++            L     +E   +  +    +  +     +
Sbjct: 407 RSMAEMKLEPNEVVYNTMINGYCKAGNSFRALRFLKEMEDKRLVPNVASYSSTIGILCKD 466

Query: 433 GMRSQVVRILRAYVVRCYRNPTESIPHTV 461
           G   +   +L          P+ SI + +
Sbjct: 467 GKWQEAEILLNKMRGSGL-EPSVSIYNII 494


 Score =  113 bits (282), Expect = 2e-23,   Method: Composition-based stats.
 Identities = 59/429 (13%), Positives = 137/429 (31%), Gaps = 56/429 (13%)

Query: 153 LYQMMEGPVTTRVATAALHRFLTNDASE----VSGLLQFL-KLNNVPLTREFHDQLEKN- 206
           ++ +++  + + V +  L   L+N  S     VS LL+ L +  ++P  +      E   
Sbjct: 32  VHYLLKFNLKSEVQSLLLQI-LSNRISSPFFTVSSLLENLTEPISIPCPKISSLLYESII 90

Query: 207 --FVMRMKTEDAEEVFKDMRNAGVEPVSTHPYNFIFMKTPPFKYMDLLDYYEDMLDRGIV 264
             ++     E A   F  M + G+          +        +  L   + ++  + I 
Sbjct: 91  SVYIQSGSIELAVLYFNQMVDKGLVFEPNIFNTLLDSLVKSKCFEKLWFVFNEVKGK-IE 149

Query: 265 PMNSTFRILSRQTQNGGLVNQHFSALARGTTTGSDRRHETEGHGGTQAFFATRLEELARL 324
               T+ I+ +     G+  + F  L            E  G       + T ++     
Sbjct: 150 LDVYTYGIMIKGCCEAGVFYKGFELLTDL---------EKMGLSPNVVIYTTLID---GC 197

Query: 325 KSSTTLDDALRVLRRMDVEGTPLISGSVVLNVLLSVFCRAGHIEDTERVLQLAKERGCTP 384
             +  +  A  +  +M      L++      VL++ F + G  +D   + +  +  G  P
Sbjct: 198 CKNGDVRRAKLLFNKMGE--VNLVANQYTYTVLINGFFKKGLRKDGFELFEKMQLDGVFP 255

Query: 385 NGATLSRVLKK-SNADRFLQAELILPDALEAGDVR-LSDITDVMCHFFNNGMRSQVVRIL 442
           N  T + ++ +  N  +  +A  +  +  + G V  +     ++          +  +++
Sbjct: 256 NLYTYNCMINEFCNEGKLHKAYELFDEMCKRGVVSNVVTYNTLISGLCRKTRIWEAEKLV 315

Query: 443 RAYVVRCYRN--------------------PTESIPHTVALWALRLGPFDWALGFLAILL 482
                  Y N                    P++     +    +RLG  + A  F + + 
Sbjct: 316 DQMKRAGYSNGGNWVDVTDLVREMEERGISPSKVTYTILTNAHVRLGDMEKAFHFYSSME 375

Query: 483 ASNDEPLSDRIQRRMHEVVKENRSREILKVLEGHKWDRRSILLAPQLQEPTNSSDGAGEV 542
                P        +H +  +   +E  K+               +++   N       +
Sbjct: 376 KVGLVPDVHIYGVLLHGLCVKGNMKEASKLFR----------SMAEMKLEPNEVVYNTMI 425

Query: 543 NGRSSEGGN 551
           NG    G +
Sbjct: 426 NGYCKAGNS 434


>UniRef50_D1HMI8 Whole genome shotgun sequence of line PN40024,
           scaffold_36.assembly12x (Fragment) n=1 Tax=Vitis
           vinifera RepID=D1HMI8_VITVI
          Length = 407

 Score =  139 bits (351), Expect = 2e-31,   Method: Composition-based stats.
 Identities = 43/291 (14%), Positives = 87/291 (29%), Gaps = 18/291 (6%)

Query: 202 QLEKNFVMRMKTEDAEEVFKDMRNAGVEPVSTHPYNFIFMKTPPFKYMDLLDYYEDMLDR 261
           +L K F      E A  V + + +   EP        I       +          M  R
Sbjct: 108 KLIKGFFNFKNIEKASRVMEILESH-TEPDVFAYNAVISGFCKVNRIEAATQVLNRMKAR 166

Query: 262 GIVPMNSTFRILSRQTQNGGLVNQHFSALARGTTTGSDRRHETEGHGGTQAFFATRLEEL 321
           G +P   T+ I+     N   +      L            +            T    +
Sbjct: 167 GFLPDIVTYNIMIGSLCNRRKLGLALKVL------------DQLLLDNCMPTVITYTILI 214

Query: 322 ARLKSSTTLDDALRVLRRMDVEGTPLISGSVVLNVLLSVFCRAGHIEDTERVLQLAKERG 381
                   +++A+++L  M   G  L+      N ++   C+ G  ++ E+++     RG
Sbjct: 215 EATIVEGGINEAMKLLEEMLARG--LLPDMYTYNAIIRGMCKEGMWDEGEKLVAEMFSRG 272

Query: 382 CTPNGATLSRVLKKSNADRFLQAELILPDALEAGDVRLSDIT--DVMCHFFNNGMRSQVV 439
           C PN  T S ++        +   + +   +   ++     +   ++      G     +
Sbjct: 273 CEPNKVTYSILISSLCRFGRIDEAISVLKVMIEKELTPDTYSYDPLISALCKEGRLDLAI 332

Query: 440 RILRAYVVRCYRNPTESIPHTVALWALRLGPFDWALGFLAILLASNDEPLS 490
            I+   +      P     +T+     + G  + AL     L      P  
Sbjct: 333 GIMDYMISNGCL-PDIVNYNTILAALCKNGNANQALEIFNKLRGMGCPPND 382


>UniRef50_Q6AUZ9 Pentatricopeptide, putative, expressed n=1 Tax=Oryza sativa
           Japonica Group RepID=Q6AUZ9_ORYSJ
          Length = 1025

 Score =  139 bits (350), Expect = 3e-31,   Method: Composition-based stats.
 Identities = 46/304 (15%), Positives = 102/304 (33%), Gaps = 18/304 (5%)

Query: 215 DAEEVFKDMRNAGVEPVSTHPYNFIFMKTPPFKYMDLLDYYEDMLDRGIVPMNSTFRILS 274
           +AE+  + M    +          I         ++    Y++M+  G  P   T+  L 
Sbjct: 438 EAEQFKQYMSRMKISFDVASFNCIIDSYCQRGNVLEAFSVYDNMVRHGWPPDICTYGSLL 497

Query: 275 RQTQNGGLVNQHFSALARGTTTGSDRRHETEGHGGTQAFFATRLEELARLKSSTTLDDAL 334
           R    GG + Q    +            +            T    L  +    TLD+AL
Sbjct: 498 RGLCQGGHLVQAKEFMVYLLEKACAIDEK------------TLNTLLVGICKHGTLDEAL 545

Query: 335 RVLRRMDVEGTPLISGSVVLNVLLSVFCRAGHIEDTERVLQLAKERGCTPNGATLSRVLK 394
            +  +M      ++  +    +LL  FC+ G +     +LQ+  E+G  P+    + +L 
Sbjct: 546 DLCEKMVTR--NILPDTYTYTILLDGFCKRGKVVPALILLQMMLEKGLVPDTIAYTCLLN 603

Query: 395 KS-NADRFLQAELILPDALEAGDVRLS--DITDVMCHFFNNGMRSQVVRILRAYVVRCYR 451
              N  +   A  +  + +    +         +M  +   G  +++ R++R        
Sbjct: 604 GLVNEGQVKAASYMFQEIICKEGLYADCIAYNSMMNGYLKGGQINEIERLMRNMH-ENEV 662

Query: 452 NPTESIPHTVALWALRLGPFDWALGFLAILLASNDEPLSDRIQRRMHEVVKENRSREILK 511
            P+ +  + +    ++ G     L     ++    +P +   +  +  + +       +K
Sbjct: 663 YPSSASYNILMHGYIKKGQLSRTLYLYRDMVKEGIKPDNVTYRLLIFGLCEYGLIEIAVK 722

Query: 512 VLEG 515
            LE 
Sbjct: 723 FLEK 726


 Score =  129 bits (324), Expect = 3e-28,   Method: Composition-based stats.
 Identities = 47/340 (13%), Positives = 105/340 (30%), Gaps = 17/340 (5%)

Query: 177 DASEVSGLLQFLKLNNVPLTREFHDQLEKNFVMRMKTEDAEEVFKDMRNAGVEPVSTHPY 236
             +E+  L++ +  N V  +   ++ L   ++ + +      +++DM   G++P +    
Sbjct: 646 QINEIERLMRNMHENEVYPSSASYNILMHGYIKKGQLSRTLYLYRDMVKEGIKPDNVTYR 705

Query: 237 NFIFMKTPPFKYMDLLDYYEDMLDRGIVPMNSTFRILSRQTQNGGLVNQHFSALARGTTT 296
             IF           + + E M+  G+ P N  F IL +       ++      +     
Sbjct: 706 LLIFGLCEYGLIEIAVKFLEKMVLEGVFPDNLAFDILIKAFSEKSKMSNALQLFS----- 760

Query: 297 GSDRRHETEGHGGTQAFFATRLEELARLKSSTTLDDALRVLRRMDVEGTPLISGSVVLNV 356
                              T +  +  L     L  +  +L  M   G  L         
Sbjct: 761 -------YMKWLHMSPSSKTYVAMVNGLIRKNWLQQSYEILHDMVESG--LQPKHTHYIA 811

Query: 357 LLSVFCRAGHIEDTERVLQLAKERGCTPNGATLSRVLKKSNA-DRFLQAELILPDALEAG 415
           L++  CR G I+    + +  K  G  P+    S +++      +  +A ++    + AG
Sbjct: 812 LINAKCRVGDIDGAFELKEDMKALGVVPSEVAESSIVRGLCKCGKVEEAIIVFSSIMRAG 871

Query: 416 DVR-LSDITDVMCHFFNNGMRSQVVRILRAYVVRCYRNPTESIPHTVALWALRLGPFDWA 474
            V  ++  T +M              + +     C         + +            A
Sbjct: 872 MVPTIATFTTLMHGLCKEFKIDDAFHLKQLME-SCGLKVDVVTYNVLITGLCNKKCICDA 930

Query: 475 LGFLAILLASNDEPLSDRIQRRMHEVVKENRSREILKVLE 514
           L     + +    P           +      ++  K+L+
Sbjct: 931 LDLYEEMKSKGLLPNITTYITLTGAMYATGTMQDGEKLLK 970


 Score =  126 bits (316), Expect = 3e-27,   Method: Composition-based stats.
 Identities = 51/329 (15%), Positives = 98/329 (29%), Gaps = 29/329 (8%)

Query: 211 MKTEDAEEVFKDMRNAGVEPVSTHPYNFIFMKTPPFKYMDLLDYYEDMLDRGIVPMNSTF 270
              ++A ++ + M    + P +      +       K +  L   + ML++G+VP    +
Sbjct: 539 GTLDEALDLCEKMVTRNILPDTYTYTILLDGFCKRGKVVPALILLQMMLEKGLVPDTIAY 598

Query: 271 RILSRQTQNGGLVNQ-------------------HFSALARGTTTGS-----DRRHETEG 306
             L     N G V                      ++++  G   G      +R      
Sbjct: 599 TCLLNGLVNEGQVKAASYMFQEIICKEGLYADCIAYNSMMNGYLKGGQINEIERLMRNMH 658

Query: 307 HGGTQAFFATRLEELARLKSSTTLDDALRVLRRMDVEGTPLISGSVVLNVLLSVFCRAGH 366
                   A+    +        L   L + R M  EG  +   +V   +L+   C  G 
Sbjct: 659 ENEVYPSSASYNILMHGYIKKGQLSRTLYLYRDMVKEG--IKPDNVTYRLLIFGLCEYGL 716

Query: 367 IEDTERVLQLAKERGCTPNGATLSRVLKKSNADRFLQAELILPDALEAGDVRLS--DITD 424
           IE   + L+     G  P+      ++K  +    +   L L   ++   +  S      
Sbjct: 717 IEIAVKFLEKMVLEGVFPDNLAFDILIKAFSEKSKMSNALQLFSYMKWLHMSPSSKTYVA 776

Query: 425 VMCHFFNNGMRSQVVRILRAYVVRCYRNPTESIPHTVALWALRLGPFDWALGFLAILLAS 484
           ++          Q   IL   V    + P  +    +     R+G  D A      + A 
Sbjct: 777 MVNGLIRKNWLQQSYEILHDMVESGLQ-PKHTHYIALINAKCRVGDIDGAFELKEDMKAL 835

Query: 485 NDEPLSDRIQRRMHEVVKENRSREILKVL 513
              P        +  + K  +  E + V 
Sbjct: 836 GVVPSEVAESSIVRGLCKCGKVEEAIIVF 864


 Score =  118 bits (296), Expect = 5e-25,   Method: Composition-based stats.
 Identities = 43/313 (13%), Positives = 102/313 (32%), Gaps = 17/313 (5%)

Query: 207 FVMRMKTEDAEEVFKDMRNAGVEPVSTHPYNFIFMKTPPFKYMDLLDYYEDMLDRGIVPM 266
           ++   +  + E + ++M    V P S      +       +    L  Y DM+  GI P 
Sbjct: 641 YLKGGQINEIERLMRNMHENEVYPSSASYNILMHGYIKKGQLSRTLYLYRDMVKEGIKPD 700

Query: 267 NSTFRILSRQTQNGGLVNQHFSALARGTTTGSDRRHETEGHGGTQAFFATRLEELARLKS 326
           N T+R+L       GL+      L +    G                F   ++  +    
Sbjct: 701 NVTYRLLIFGLCEYGLIEIAVKFLEKMVLEGVF---------PDNLAFDILIKAFSE--- 748

Query: 327 STTLDDALRVLRRMDVEGTPLISGSVVLNVLLSVFCRAGHIEDTERVLQLAKERGCTPNG 386
            + + +AL++   M  +   +   S     +++   R   ++ +  +L    E G  P  
Sbjct: 749 KSKMSNALQLFSYM--KWLHMSPSSKTYVAMVNGLIRKNWLQQSYEILHDMVESGLQPKH 806

Query: 387 ATLSRVLKKSNADRFLQAELILPDALEAGDVRLSDI--TDVMCHFFNNGMRSQVVRILRA 444
                ++        +     L + ++A  V  S++  + ++      G   + + +  +
Sbjct: 807 THYIALINAKCRVGDIDGAFELKEDMKALGVVPSEVAESSIVRGLCKCGKVEEAIIVFSS 866

Query: 445 YVVRCYRNPTESIPHTVALWALRLGPFDWALGFLAILLASNDEPLSDRIQRRMHEVVKEN 504
            +      PT +   T+     +    D A     ++ +   +         +  +  + 
Sbjct: 867 IMRAGMV-PTIATFTTLMHGLCKEFKIDDAFHLKQLMESCGLKVDVVTYNVLITGLCNKK 925

Query: 505 RSREILKVLEGHK 517
              + L + E  K
Sbjct: 926 CICDALDLYEEMK 938


 Score =  115 bits (288), Expect = 5e-24,   Method: Composition-based stats.
 Identities = 48/336 (14%), Positives = 104/336 (30%), Gaps = 17/336 (5%)

Query: 184 LLQFLKLNNVPLTREFHDQLEKNFVMRMKTEDAEEVFKDMRNAGVEPVSTHPYNFIFMKT 243
           +L  ++ N +      ++ +        ++  A  + K MR   + P        I    
Sbjct: 286 ILDDMEKNGIEADLYTYNIMIDKLCKLKRSARAYLLLKRMREVNLTPDECSYNTLIHGFF 345

Query: 244 PPFKYMDLLDYYEDMLDRGIVPMNSTFRILSRQTQNGGLVNQHFSALARGTTTGSDRRH- 302
              K    +  +  ML + + P  +T+  L       G  ++    L     TG   R  
Sbjct: 346 GEGKINLAIYIFNQMLRQSLKPSVATYTALIDGYCRNGRTDEARRVLYEMQITGVRPREV 405

Query: 303 -------ETEGHGGTQAFFATRLEELARLKSSTTLDDALRVLRRMDVEGTPLISGSVVLN 355
                  +     G      T    +         +   + + RM      +       N
Sbjct: 406 SKAKQILKCMLADGIDPDVITYSALINE-GMIAEAEQFKQYMSRMK-----ISFDVASFN 459

Query: 356 VLLSVFCRAGHIEDTERVLQLAKERGCTPNGATLSRVLKKSNA-DRFLQAELILPDALE- 413
            ++  +C+ G++ +   V       G  P+  T   +L+        +QA+  +   LE 
Sbjct: 460 CIIDSYCQRGNVLEAFSVYDNMVRHGWPPDICTYGSLLRGLCQGGHLVQAKEFMVYLLEK 519

Query: 414 AGDVRLSDITDVMCHFFNNGMRSQVVRILRAYVVRCYRNPTESIPHTVALWALRLGPFDW 473
           A  +    +  ++     +G   + + +    V R    P       +     + G    
Sbjct: 520 ACAIDEKTLNTLLVGICKHGTLDEALDLCEKMVTRNIL-PDTYTYTILLDGFCKRGKVVP 578

Query: 474 ALGFLAILLASNDEPLSDRIQRRMHEVVKENRSREI 509
           AL  L ++L     P +      ++ +V E + +  
Sbjct: 579 ALILLQMMLEKGLVPDTIAYTCLLNGLVNEGQVKAA 614


 Score =  110 bits (274), Expect = 2e-22,   Method: Composition-based stats.
 Identities = 51/398 (12%), Positives = 117/398 (29%), Gaps = 52/398 (13%)

Query: 153 LYQMMEGPVTTRVATAALHRFLTNDASEVSGLLQFLKLNNVPLTREFHDQLEKNFVMRMK 212
           L  M+   +   V T +         +E     Q++    +       + +  ++  R  
Sbjct: 412 LKCMLADGIDPDVITYSALIN-EGMIAEAEQFKQYMSRMKISFDVASFNCIIDSYCQRGN 470

Query: 213 TEDAEEVFKDMRNAGVEPVSTH-----------------------------------PYN 237
             +A  V+ +M   G  P                                          
Sbjct: 471 VLEAFSVYDNMVRHGWPPDICTYGSLLRGLCQGGHLVQAKEFMVYLLEKACAIDEKTLNT 530

Query: 238 FIFMKTPPFKYMDLLDYYEDMLDRGIVPMNSTFRILSRQTQNGGLVNQHFSALARGTTTG 297
            +          + LD  E M+ R I+P   T+ IL       G V      L       
Sbjct: 531 LLVGICKHGTLDEALDLCEKMVTRNILPDTYTYTILLDGFCKRGKVVPALILL------- 583

Query: 298 SDRRHETEGHGGTQAFFATRLEELARLKSSTTLDDALRVLRRMDVEGTPLISGSVVLNVL 357
                +     G           L  L +   +  A  + + +  +   L +  +  N +
Sbjct: 584 -----QMMLEKGLVPDTIAYTCLLNGLVNEGQVKAASYMFQEIICK-EGLYADCIAYNSM 637

Query: 358 LSVFCRAGHIEDTERVLQLAKERGCTPNGATLSRVLKK-SNADRFLQAELILPDALEAGD 416
           ++ + + G I + ER+++   E    P+ A+ + ++       +  +   +  D ++ G 
Sbjct: 638 MNGYLKGGQINEIERLMRNMHENEVYPSSASYNILMHGYIKKGQLSRTLYLYRDMVKEGI 697

Query: 417 VR-LSDITDVMCHFFNNGMRSQVVRILRAYVVRCYRNPTESIPHTVALWALRLGPFDWAL 475
                    ++      G+    V+ L   V+     P       +            AL
Sbjct: 698 KPDNVTYRLLIFGLCEYGLIEIAVKFLEKMVLEGV-FPDNLAFDILIKAFSEKSKMSNAL 756

Query: 476 GFLAILLASNDEPLSDRIQRRMHEVVKENRSREILKVL 513
              + +   +  P S      ++ ++++N  ++  ++L
Sbjct: 757 QLFSYMKWLHMSPSSKTYVAMVNGLIRKNWLQQSYEIL 794


 Score =  106 bits (265), Expect = 2e-21,   Method: Composition-based stats.
 Identities = 54/279 (19%), Positives = 94/279 (33%), Gaps = 18/279 (6%)

Query: 145 ESALEVLQLYQMMEGPVTTR-VATAALHRFLT-NDASEVSGLLQFLKLNNVPLTREFHDQ 202
           E A++ L+   + EG           +  F   +  S    L  ++K  ++  + + +  
Sbjct: 718 EIAVKFLEKMVL-EGVFPDNLAFDILIKAFSEKSKMSNALQLFSYMKWLHMSPSSKTYVA 776

Query: 203 LEKNFVMRMKTEDAEEVFKDMRNAGVEPVSTHPYNFIFMKTPPFKYMDLLDYYEDMLDRG 262
           +    + +   + + E+  DM  +G++P  TH    I  K          +  EDM   G
Sbjct: 777 MVNGLIRKNWLQQSYEILHDMVESGLQPKHTHYIALINAKCRVGDIDGAFELKEDMKALG 836

Query: 263 IVPMNSTFRILSRQTQNGGLVNQHFSALARGTTTGSDRRHETEGHGGTQAFFATRLEELA 322
           +VP       + R     G V +     +                 G     AT    + 
Sbjct: 837 VVPSEVAESSIVRGLCKCGKVEEAIIVFSSIM------------RAGMVPTIATFTTLMH 884

Query: 323 RLKSSTTLDDALRVLRRMDVEGTPLISGSVVLNVLLSVFCRAGHIEDTERVLQLAKERGC 382
            L     +DDA  + + M+     L    V  NVL++  C    I D   + +  K +G 
Sbjct: 885 GLCKEFKIDDAFHLKQLMES--CGLKVDVVTYNVLITGLCNKKCICDALDLYEEMKSKGL 942

Query: 383 TPNGATLSRVLKKSNA-DRFLQAELILPDALEAGDVRLS 420
            PN  T   +     A       E +L D  + G V   
Sbjct: 943 LPNITTYITLTGAMYATGTMQDGEKLLKDIEDRGIVPSY 981


 Score =  105 bits (261), Expect = 5e-21,   Method: Composition-based stats.
 Identities = 33/273 (12%), Positives = 84/273 (30%), Gaps = 19/273 (6%)

Query: 228 VEPVSTHPYNFIFM-KTPPFKYMDLLDYYEDMLDRGIVPMNSTFRILSRQTQNGGLVNQH 286
            +P +    + +        K +D       M + G      +   +             
Sbjct: 155 CDPTNLFSVDLLVNAYVKEGKVLDAAAAIFFMDECGFKASLFSCNNILN----------- 203

Query: 287 FSALARGTTTGSDRRHETEGHGGTQAFFATRLEELARLKSSTTLDDALRVLRRMDVEGTP 346
            + +    +       +            T    L  L +   L  A  +L++M      
Sbjct: 204 -ALVGINKSEYVWLFLKESLDRKFPLDVTTCNIVLNSLCTQGKLSKAESMLQKMKN---C 259

Query: 347 LISGSVVLNVLLSVFCRAGHIEDTERVLQLAKERGCTPNGATLSRVLKKSNADRFLQAEL 406
            +  +V  N +L+ + + G  +   R+L   ++ G   +  T + ++ K    +      
Sbjct: 260 RLPNAVTYNTILNWYVKKGRCKSALRILDDMEKNGIEADLYTYNIMIDKLCKLKRSARAY 319

Query: 407 ILPDALEAGDVRLSDI--TDVMCHFFNNGMRSQVVRILRAYVVRCYRNPTESIPHTVALW 464
           +L   +   ++   +     ++  FF  G  +  + I    + +  + P+ +    +   
Sbjct: 320 LLLKRMREVNLTPDECSYNTLIHGFFGEGKINLAIYIFNQMLRQSLK-PSVATYTALIDG 378

Query: 465 ALRLGPFDWALGFLAILLASNDEPLSDRIQRRM 497
             R G  D A   L  +  +   P      +++
Sbjct: 379 YCRNGRTDEARRVLYEMQITGVRPREVSKAKQI 411


 Score = 52.1 bits (123), Expect = 6e-05,   Method: Composition-based stats.
 Identities = 23/127 (18%), Positives = 46/127 (36%), Gaps = 1/127 (0%)

Query: 212  KTEDAEEVFKDMRNAGVEPVSTHPYNFIFMKTPPFKYMDLLDYYEDMLDRGIVPMNSTFR 271
            K +DA  + + M + G++         I          D LD YE+M  +G++P  +T+ 
Sbjct: 891  KIDDAFHLKQLMESCGLKVDVVTYNVLITGLCNKKCICDALDLYEEMKSKGLLPNITTYI 950

Query: 272  ILSRQTQNGGLVNQHFSALARGTTTGSDRRHETEGHGGTQAFFAT-RLEELARLKSSTTL 330
             L+      G +      L      G    ++       +   A  RL  +   +   + 
Sbjct: 951  TLTGAMYATGTMQDGEKLLKDIEDRGIVPSYKHPESLEWRMENAIKRLNTIRNCRKGISF 1010

Query: 331  DDALRVL 337
             + + +L
Sbjct: 1011 KNEVELL 1017


>UniRef50_Q9M907 Pentatricopeptide repeat-containing protein At3g06920 n=4
           Tax=Magnoliophyta RepID=PP217_ARATH
          Length = 871

 Score =  139 bits (350), Expect = 3e-31,   Method: Composition-based stats.
 Identities = 45/318 (14%), Positives = 106/318 (33%), Gaps = 19/318 (5%)

Query: 203 LEKNFVMRMKTEDAEEVFKDMRNAGVEPVSTHPYNFIFMKTPPFKYMDLLDYYEDMLDRG 262
           L KNF    + ED  +++KDM N    P       ++       +       +E++  R 
Sbjct: 488 LIKNFFNHGRKEDGHKIYKDMINQNCSPDLQLLNTYMDCMFKAGEPEKGRAMFEEIKARR 547

Query: 263 IVPMNSTFRILSRQTQNGGLVNQHFSALARGTTTGSDRRHETEGHGGTQAFFATRLEELA 322
            VP   ++ IL       G  N+ +               + +G       +   ++   
Sbjct: 548 FVPDARSYSILIHGLIKAGFANETYEL---------FYSMKEQGCVLDTRAYNIVIDGFC 598

Query: 323 RLKSSTTLDDALRVLRRMDVEGTPLISGSVVLNVLLSVFCRAGHIEDTERVLQLAKERGC 382
           +      ++ A ++L  M  +G       V    ++    +   +++   + + AK +  
Sbjct: 599 KC---GKVNKAYQLLEEMKTKG--FEPTVVTYGSVIDGLAKIDRLDEAYMLFEEAKSKRI 653

Query: 383 TPNGATLSRVLKKSNA-DRFLQAELILPDALEAGDVR-LSDITDVMCHFFNNGMRSQVVR 440
             N    S ++       R  +A LIL + ++ G    L     ++         ++ + 
Sbjct: 654 ELNVVIYSSLIDGFGKVGRIDEAYLILEELMQKGLTPNLYTWNSLLDALVKAEEINEALV 713

Query: 441 ILRAY-VVRCYRNPTESIPHTVALWALRLGPFDWALGFLAILLASNDEPLSDRIQRRMHE 499
             ++   ++C   P +     +     ++  F+ A  F   +     +P +      +  
Sbjct: 714 CFQSMKELKC--TPNQVTYGILINGLCKVRKFNKAFVFWQEMQKQGMKPSTISYTTMISG 771

Query: 500 VVKENRSREILKVLEGHK 517
           + K     E   + +  K
Sbjct: 772 LAKAGNIAEAGALFDRFK 789


 Score =  137 bits (344), Expect = 1e-30,   Method: Composition-based stats.
 Identities = 56/380 (14%), Positives = 131/380 (34%), Gaps = 19/380 (5%)

Query: 144 AESALEVLQLYQMMEGPVTTRVATAALHRFL-TNDASEVSGLLQFLKLNNVPLTREFHDQ 202
           ++  L + Q  Q +    T  + T  +  F           LL  +K +++      ++ 
Sbjct: 184 SDMMLTLFQQMQELGYEPTVHLFTTLIRGFAKEGRVDSALSLLDEMKSSSLDADIVLYNV 243

Query: 203 LEKNFVMRMKTEDAEEVFKDMRNAGVEPVSTHPYNFIFMKTPPFKYMDLLDYYEDMLDRG 262
              +F    K + A + F ++   G++P      + I +     +  + ++ +E +    
Sbjct: 244 CIDSFGKVGKVDMAWKFFHEIEANGLKPDEVTYTSMIGVLCKANRLDEAVEMFEHLEKNR 303

Query: 263 IVPMNSTFRILSRQTQNGGLVNQHFSALARGTTTGSDRRHETEGHGGTQAFFATRLEELA 322
            VP    +  +     + G  ++ +S L            E +   G+          L 
Sbjct: 304 RVPCTYAYNTMIMGYGSAGKFDEAYSLL------------ERQRAKGSIPSVIAYNCILT 351

Query: 323 RLKSSTTLDDALRVLRRMDVEGTPLISGSVVLNVLLSVFCRAGHIEDTERVLQLAKERGC 382
            L+    +D+AL+V   M  +  P +S     N+L+ + CRAG ++    +    ++ G 
Sbjct: 352 CLRKMGKVDEALKVFEEMKKDAAPNLS---TYNILIDMLCRAGKLDTAFELRDSMQKAGL 408

Query: 383 TPNGATLSRVLKKSNADRFLQAELILPDALEAGDVRLSDIT--DVMCHFFNNGMRSQVVR 440
            PN  T++ ++ +    + L     + + ++       +IT   ++      G      +
Sbjct: 409 FPNVRTVNIMVDRLCKSQKLDEACAMFEEMDYKVCTPDEITFCSLIDGLGKVGRVDDAYK 468

Query: 441 ILRAYVVRCYRNPTESIPHTVALWALRLGPFDWALGFLAILLASNDEPLSDRIQRRMHEV 500
           +    +    R     +  ++       G  +        ++  N  P    +   M  +
Sbjct: 469 VYEKMLDSDCRT-NSIVYTSLIKNFFNHGRKEDGHKIYKDMINQNCSPDLQLLNTYMDCM 527

Query: 501 VKENRSREILKVLEGHKWDR 520
            K     +   + E  K  R
Sbjct: 528 FKAGEPEKGRAMFEEIKARR 547


 Score =  132 bits (332), Expect = 3e-29,   Method: Composition-based stats.
 Identities = 54/424 (12%), Positives = 128/424 (30%), Gaps = 44/424 (10%)

Query: 126 FEQQFG---CVSGYLRALAINA-----ESALEVL-QLYQMMEGPVTTRVATAALHRFLTN 176
           +E++     C   Y   L + A     ++  ++L ++     GP         L     N
Sbjct: 88  YERRTELPHCPESYNSLLLVMARCRNFDALDQILGEMSVAGFGPSVNTCIEMVLGCVKAN 147

Query: 177 DASEVSGLLQFLKLNNVPLTREFHDQLEKNFVMRMKTEDAEEVFKDMRNAGVEPVSTHPY 236
              E   ++Q ++          +  L   F     ++    +F+ M+  G EP      
Sbjct: 148 KLREGYDVVQMMRKFKFRPAFSAYTTLIGAFSAVNHSDMMLTLFQQMQELGYEPTVHLFT 207

Query: 237 NFIFMKTPPFKYMDLLDYYEDMLDRGIVPMNSTFRILSRQTQNGGLVNQH---------- 286
             I       +    L   ++M    +      + +        G V+            
Sbjct: 208 TLIRGFAKEGRVDSALSLLDEMKSSSLDADIVLYNVCIDSFGKVGKVDMAWKFFHEIEAN 267

Query: 287 --------FSALARGTTTGSDRRH--------ETEGHGGTQAFFATRLEELARLKSSTTL 330
                   ++++       +            E          + T +       S+   
Sbjct: 268 GLKPDEVTYTSMIGVLCKANRLDEAVEMFEHLEKNRRVPCTYAYNTMIMGYG---SAGKF 324

Query: 331 DDALRVLRRMDVEGTPLISGSVVLNVLLSVFCRAGHIEDTERVLQLAKERGCTPNGATLS 390
           D+A  +L R   +G+  I   +  N +L+   + G +++  +V +  K+    PN +T +
Sbjct: 325 DEAYSLLERQRAKGS--IPSVIAYNCILTCLRKMGKVDEALKVFEEMKKDA-APNLSTYN 381

Query: 391 RVLKKSNADRFLQAELILPDALEAGDVRLS--DITDVMCHFFNNGMRSQVVRILRAYVVR 448
            ++        L     L D+++   +  +   +  ++     +    +   +      +
Sbjct: 382 ILIDMLCRAGKLDTAFELRDSMQKAGLFPNVRTVNIMVDRLCKSQKLDEACAMFEEMDYK 441

Query: 449 CYRNPTESIPHTVALWALRLGPFDWALGFLAILLASNDEPLSDRIQRRMHEVVKENRSRE 508
               P E    ++     ++G  D A      +L S+    S      +       R  +
Sbjct: 442 -VCTPDEITFCSLIDGLGKVGRVDDAYKVYEKMLDSDCRTNSIVYTSLIKNFFNHGRKED 500

Query: 509 ILKV 512
             K+
Sbjct: 501 GHKI 504


 Score =  119 bits (299), Expect = 2e-25,   Method: Composition-based stats.
 Identities = 47/336 (13%), Positives = 98/336 (29%), Gaps = 22/336 (6%)

Query: 182 SGLLQFLKLN-NVPLTREFHDQLEKNFVMRMKTEDAEEVFKDMRNAGVEPVSTHPYNF-I 239
             + + +K    VP  R +   L    +      +  E+F  M+  G   + T  YN  I
Sbjct: 537 RAMFEEIKARRFVPDARSYS-ILIHGLIKAGFANETYELFYSMKEQGCV-LDTRAYNIVI 594

Query: 240 FMKTPPFKYMDLLDYYEDMLDRGIVPMNSTFRILSRQTQNGGLVNQHFSALARGTTTGSD 299
                  K        E+M  +G  P   T+  +         +++ +            
Sbjct: 595 DGFCKCGKVNKAYQLLEEMKTKGFEPTVVTYGSVIDGLAKIDRLDEAYMLF--------- 645

Query: 300 RRHETEGHGGTQAFFATRLEELARLKSSTTLDDALRVLRRMDVEGTPLISGSVVLNVLLS 359
              E       +         +        +D+A  +L  +  +G  L       N LL 
Sbjct: 646 ---EEAKSKRIELNVVIYSSLIDGFGKVGRIDEAYLILEELMQKG--LTPNLYTWNSLLD 700

Query: 360 VFCRAGHIEDTERVLQLAKERGCTPNGATLSRVLKKSNADRFLQAELILPDALEAGDVRL 419
              +A  I +     Q  KE  CTPN  T   ++      R      +    ++   ++ 
Sbjct: 701 ALVKAEEINEALVCFQSMKELKCTPNQVTYGILINGLCKVRKFNKAFVFWQEMQKQGMKP 760

Query: 420 SD--ITDVMCHFFNNGMRSQVVRILRAYVVRCYRNPTESIPHTVALWALRLGPFDWALGF 477
           S    T ++      G  ++   +   +       P  +  + +            A   
Sbjct: 761 STISYTTMISGLAKAGNIAEAGALFDRFKANGG-VPDSACYNAMIEGLSNGNRAMDAFSL 819

Query: 478 LAILLASNDEPLSDRIQRRMHEVVKENRSREILKVL 513
                     P+ ++    + + + +N   E   ++
Sbjct: 820 FEETRRRGL-PIHNKTCVVLLDTLHKNDCLEQAAIV 854


 Score = 94.9 bits (234), Expect = 8e-18,   Method: Composition-based stats.
 Identities = 34/237 (14%), Positives = 77/237 (32%), Gaps = 14/237 (5%)

Query: 177 DASEVSGLLQFLKLNNVPLTREFHDQLEKNFVMRMKTEDAEEVFKDMRNAGVEPVSTHPY 236
              E   L +  K   + L    +  L   F    + ++A  + +++   G+ P      
Sbjct: 637 RLDEAYMLFEEAKSKRIELNVVIYSSLIDGFGKVGRIDEAYLILEELMQKGLTPNLYTWN 696

Query: 237 NFIFMKTPPFKYMDLLDYYEDMLDRGIVPMNSTFRILSRQTQNGGLVNQHFSALARGTTT 296
           + +       +  + L  ++ M +    P   T+ IL          N+ F         
Sbjct: 697 SLLDALVKAEEINEALVCFQSMKELKCTPNQVTYGILINGLCKVRKFNKAF--------- 747

Query: 297 GSDRRHETEGHGGTQAFFATRLEELARLKSSTTLDDALRVLRRMDVEGTPLISGSVVLNV 356
              +  + +G   +   + T +  LA+   +  + +A  +  R    G   +  S   N 
Sbjct: 748 VFWQEMQKQGMKPSTISYTTMISGLAK---AGNIAEAGALFDRFKANG--GVPDSACYNA 802

Query: 357 LLSVFCRAGHIEDTERVLQLAKERGCTPNGATLSRVLKKSNADRFLQAELILPDALE 413
           ++          D   + +  + RG   +  T   +L   + +  L+   I+   L 
Sbjct: 803 MIEGLSNGNRAMDAFSLFEETRRRGLPIHNKTCVVLLDTLHKNDCLEQAAIVGAVLR 859


 Score = 59.8 bits (143), Expect = 3e-07,   Method: Composition-based stats.
 Identities = 41/263 (15%), Positives = 79/263 (30%), Gaps = 46/263 (17%)

Query: 303 ETEGHGGTQAFFATRLE-------ELARLKSSTTLDDALRVLRRMDVEGTPLISGSVVLN 355
           ET   G +     + L         +  L+    ++ A+   R  +   T L       N
Sbjct: 44  ETGPWGPSAENTLSALSFKPQPEFVIGVLRRLKDVNRAIEYFRWYERR-TELPHCPESYN 102

Query: 356 VLLSVFCRAGHIEDTERVLQLAKERGCTPNGATLSRVLKKSNADRFLQAELILPDALEAG 415
            LL V  R  + +  +++L      G  P+  T   ++        L+    +   +   
Sbjct: 103 SLLLVMARCRNFDALDQILGEMSVAGFGPSVNTCIEMVLGCVKANKLREGYDVVQMMRKF 162

Query: 416 DVRL--SDITDVMCHFFNNGMRSQVVRILRAYVVRCYRNPTESIPHTVALWALRLGPFDW 473
             R   S  T ++  F        ++ + +      Y  PT  +  T+     + G  D 
Sbjct: 163 KFRPAFSAYTTLIGAFSAVNHSDMMLTLFQQMQELGY-EPTVHLFTTLIRGFAKEGRVDS 221

Query: 474 ALGFLAILL-----------------------------------ASNDEPLSDRIQRRMH 498
           AL  L  +                                    A+  +P        + 
Sbjct: 222 ALSLLDEMKSSSLDADIVLYNVCIDSFGKVGKVDMAWKFFHEIEANGLKPDEVTYTSMIG 281

Query: 499 EVVKENRSREILKVLEGHKWDRR 521
            + K NR  E +++ E  + +RR
Sbjct: 282 VLCKANRLDEAVEMFEHLEKNRR 304


>UniRef50_Q6K7Q1 UDP-glucoronosyl/UDP-glucosyl transferase family protein-like n=2
           Tax=Oryza sativa Japonica Group RepID=Q6K7Q1_ORYSJ
          Length = 580

 Score =  139 bits (350), Expect = 3e-31,   Method: Composition-based stats.
 Identities = 48/340 (14%), Positives = 110/340 (32%), Gaps = 17/340 (5%)

Query: 175 TNDASEVSGLLQFLKLNNVPLTREFHDQLEKNFVMRMKTEDAEEVFKDMRNAGVEPVSTH 234
           +    +   +   ++   V         L         T  A +VF  M  AGV   +  
Sbjct: 123 SARPHDALRVFDHMRAREVVPDAHASSALLTALAKSRMTATARKVFDQMTRAGVAMNTHV 182

Query: 235 PYNFIFMKTPPFKYMDLLDYYEDMLDRGIVPMNSTFRILSRQTQNGGLVNQHFSALARGT 294
               + +                M   G+     +F  +       G+  +         
Sbjct: 183 YNAMLHVCLKAGDAALAESLMTRMDAAGVPLDRFSFNTVIALYCRKGMQYEAM------- 235

Query: 295 TTGSDRRHETEGHGGTQAFFATRLEELARLKSSTTLDDALRVLRRMDVEGTPLISGSVVL 354
                   E   + G +A   T    +  L     + +A ++LR M + G  +    V  
Sbjct: 236 -----CVRERMENQGVKADVVTWNSLIHGLCKERRVKEASQLLREMAMAG--VAPDHVTY 288

Query: 355 NVLLSVFCRAGHIEDTERVLQLAKERGCTPNGATLSRVLKKSNADRFLQAELILPDALEA 414
             L+  +CRAG +E+  ++    +  G  P  AT + +L+K   D  ++   +L + ++ 
Sbjct: 289 TTLVDGYCRAGDLEEAVKLRGEMEAMGMLPGVATYNAILRKLCEDGKMKEVNVLLNEMDE 348

Query: 415 GDVRLS--DITDVMCHFFNNGMRSQVVRILRAYVVRCYRNPTESIPHTVALWALRLGPFD 472
             V+        ++  +   G  +  +++ R  +    +   +     +     +    D
Sbjct: 349 RKVQADHVTCNTLINAYCKRGDMTSALKVKRRMMESGLQ-LDQFTYKALVHGFCKAKELD 407

Query: 473 WALGFLAILLASNDEPLSDRIQRRMHEVVKENRSREILKV 512
            A   L  ++ +   P    +   +  +  +N +  +L +
Sbjct: 408 EAKEALFEMMGAGFSPNYSVLSWIVDGLCNKNNAVAVLAI 447


 Score =  109 bits (273), Expect = 2e-22,   Method: Composition-based stats.
 Identities = 65/379 (17%), Positives = 116/379 (30%), Gaps = 37/379 (9%)

Query: 134 SGYLRALAIN--AESALEVLQLYQMMEGPVTTRVATAALHRFLTNDASEVSG-LLQFLKL 190
           S  L ALA +    +A +V          + T V  A LH  L    + ++  L+  +  
Sbjct: 149 SALLTALAKSRMTATARKVFDQMTRAGVAMNTHVYNAMLHVCLKAGDAALAESLMTRMDA 208

Query: 191 NNVPLTREFHDQLEKNFVMRMKTEDAEEVFKDMRNAGVEPVSTHPYNFIFMKTPPFKYMD 250
             VPL R   + +   +  +    +A  V + M N GV+       + I       +  +
Sbjct: 209 AGVPLDRFSFNTVIALYCRKGMQYEAMCVRERMENQGVKADVVTWNSLIHGLCKERRVKE 268

Query: 251 LLDYYEDMLDRGIVPMNSTFRILSRQTQNGGLVNQH------------------FSALAR 292
                 +M   G+ P + T+  L       G + +                   ++A+ R
Sbjct: 269 ASQLLREMAMAGVAPDHVTYTTLVDGYCRAGDLEEAVKLRGEMEAMGMLPGVATYNAILR 328

Query: 293 GTTTGSD--------RRHETEGHGGTQAFFATRLEELARLKSSTTLDDALRVLRRMDVEG 344
                             +            T +    +      +  AL+V RRM   G
Sbjct: 329 KLCEDGKMKEVNVLLNEMDERKVQADHVTCNTLINAYCKRGD---MTSALKVKRRMMESG 385

Query: 345 TPLISGSVVLNVLLSVFCRAGHIEDTERVLQLAKERGCTPNGATLSRVLKKSNADRFLQA 404
             L         L+  FC+A  +++ +  L      G +PN + LS ++          A
Sbjct: 386 --LQLDQFTYKALVHGFCKAKELDEAKEALFEMMGAGFSPNYSVLSWIVDGLCNKNNAVA 443

Query: 405 ELILPDALEAGDVRLSD--ITDVMCHFFNNGMRSQVVRILRAYVVRCYRNPTESIPHTVA 462
            L +PD L              ++      G       +      +        +  T+A
Sbjct: 444 VLAIPDELMKRGFPPDKAVYRSLIRRLCKKGFIDLAGNVFNEMQGKGLEA-DCLVYATLA 502

Query: 463 LWALRLGPFDWALGFLAIL 481
              L  G    AL  L  +
Sbjct: 503 CAYLTAGKPVAALDILNEM 521


 Score = 79.8 bits (195), Expect = 2e-13,   Method: Composition-based stats.
 Identities = 40/293 (13%), Positives = 81/293 (27%), Gaps = 57/293 (19%)

Query: 212 KTEDAEEVFKDMRNAGVEPVSTHPYNFIFMKTPPFKYMDLLDYYEDMLDRGIVPMNSTFR 271
           + ++A ++ ++M  AGV P        +          + +    +M   G++P  +T+ 
Sbjct: 265 RVKEASQLLREMAMAGVAPDHVTYTTLVDGYCRAGDLEEAVKLRGEMEAMGMLPGVATYN 324

Query: 272 ILSRQTQNGGLVNQHF------------------SALARGTTTGSD-----RRHETEGHG 308
            + R+    G + +                    + L        D     +        
Sbjct: 325 AILRKLCEDGKMKEVNVLLNEMDERKVQADHVTCNTLINAYCKRGDMTSALKVKRRMMES 384

Query: 309 GTQAFFATRLEELARLKSSTTLDDALRVLRRMDVEG------------------------ 344
           G Q    T    +     +  LD+A   L  M   G                        
Sbjct: 385 GLQLDQFTYKALVHGFCKAKELDEAKEALFEMMGAGFSPNYSVLSWIVDGLCNKNNAVAV 444

Query: 345 --TPLI-------SGSVVLNVLLSVFCRAGHIEDTERVLQLAKERGCTPNGATLSRVLKK 395
              P             V   L+   C+ G I+    V    + +G   +    + +   
Sbjct: 445 LAIPDELMKRGFPPDKAVYRSLIRRLCKKGFIDLAGNVFNEMQGKGLEADCLVYATLACA 504

Query: 396 -SNADRFLQAELILPDALEAGDVRLSDITDVMCHFFNNGMRSQVVRILRAYVV 447
              A + + A  IL +  +        I + MC  + +   S  +  + A   
Sbjct: 505 YLTAGKPVAALDILNEMAKKQLYITPQIYNCMCTSYADEKGSLNMLWVHAIER 557


 Score = 52.9 bits (125), Expect = 4e-05,   Method: Composition-based stats.
 Identities = 22/153 (14%), Positives = 45/153 (29%), Gaps = 3/153 (1%)

Query: 363 RAGHIEDTERVLQLAKERGCTPNGATLSRVLKKSNADRFLQAELILPDALEAGDVRLSD- 421
           ++    D  RV    + R   P+    S +L      R       + D +    V ++  
Sbjct: 122 QSARPHDALRVFDHMRAREVVPDAHASSALLTALAKSRMTATARKVFDQMTRAGVAMNTH 181

Query: 422 -ITDVMCHFFNNGMRSQVVRILRAYVVRCYRNPTESIPHTVALWALRLGPFDWALGFLAI 480
               ++      G  +    ++                +TV     R G    A+     
Sbjct: 182 VYNAMLHVCLKAGDAALAESLMTRMDAAGV-PLDRFSFNTVIALYCRKGMQYEAMCVRER 240

Query: 481 LLASNDEPLSDRIQRRMHEVVKENRSREILKVL 513
           +     +         +H + KE R +E  ++L
Sbjct: 241 MENQGVKADVVTWNSLIHGLCKERRVKEASQLL 273


>UniRef50_Q9LWW3 Os06g0125300 protein n=2 Tax=Oryza sativa RepID=Q9LWW3_ORYSJ
          Length = 535

 Score =  139 bits (349), Expect = 3e-31,   Method: Composition-based stats.
 Identities = 48/332 (14%), Positives = 104/332 (31%), Gaps = 29/332 (8%)

Query: 211 MKTEDAEEVFKDMRNAGVEPVSTHPYNFIFMKTPPFKYMDLLDYYEDMLDRGIVPMNSTF 270
              + A +V  +M   G+ P        +               ++D++  G  P  + +
Sbjct: 207 GDLDAALKVLDEMPGLGITPDVVTYTTVLSAYCGKGDIEGAQKLFDDIIASGRRPDVTMY 266

Query: 271 RILSRQTQNGGLVNQHFSALARGTTTGSDRRHETEGHGGTQAFFATRLEELARLKSSTTL 330
            +L       G +                R  +       Q    T    +         
Sbjct: 267 TVLIDGYCQCGNLQDA------------ARIMDEMEAARVQPNEVTYSVVIEACCKEEKP 314

Query: 331 DDALRVLRRMDVEGTPLISGSVVLNVLLSVFCRAGHIEDTERVLQLAKERGCTPNGATLS 390
            +A   +R M   G   +  + +   ++ V C+ G  E+  ++ +  +++   P+    S
Sbjct: 315 IEARDFMREML--GAGYVPDTALGAKVVDVLCQDGKSEEAYQLWRWMEKKNVPPDNMVTS 372

Query: 391 RVLKKSNADRFLQAELILPDALEAG-DVRLSDITDVMCHFFNNGMRSQVVRILRAYVVRC 449
            ++     +  ++    L D LE G    L     ++     N    +  R+    V R 
Sbjct: 373 TLIYWLCKNGMVREARNLFDELERGFKPSLLTYNSLISGLCENEELQEAGRVWDDMVERG 432

Query: 450 YRNPTESIPHTVALWALRLGPFDWALGFLAILLASNDEPLSDRIQRRMHEVV---KENRS 506
           Y  P       +     + G  +        +++   +P S   Q  +  +     E+  
Sbjct: 433 Y-EPNAMTYEALIKGLCKTGKPNEGATVFEEMVSRGCKPSSLLFQVLVDSLSEPRHEDTI 491

Query: 507 REILK--------VLEGHKWD--RRSILLAPQ 528
           R+IL+         L+G  W+   R ++ A  
Sbjct: 492 RKILETAALYGRYFLDGDSWEIFVRKVVNATD 523


 Score =  101 bits (251), Expect = 9e-20,   Method: Composition-based stats.
 Identities = 35/245 (14%), Positives = 70/245 (28%), Gaps = 44/245 (17%)

Query: 210 RMKTEDAEEVFKDMRNAGVEPVSTHPYNFIFMKTPPFKYMDLLDYYEDMLDRGIVPMNST 269
           +   E A+++F D+  +G  P  T     I          D     ++M    + P   T
Sbjct: 241 KGDIEGAQKLFDDIIASGRRPDVTMYTVLIDGYCQCGNLQDAARIMDEMEAARVQPNEVT 300

Query: 270 FRILSRQTQNGGLVNQHFSALARGTTTGSDRRHETEGHGGTQAFFATRLEELARLKSSTT 329
           + ++                          R     G+    A  A  ++ L +      
Sbjct: 301 YSVVIEACCKEEK---------PIEARDFMREMLGAGYVPDTALGAKVVDVLCQ---DGK 348

Query: 330 LDDALRVLRRMDVEGTP--------------------------------LISGSVVLNVL 357
            ++A ++ R M+ +  P                                     +  N L
Sbjct: 349 SEEAYQLWRWMEKKNVPPDNMVTSTLIYWLCKNGMVREARNLFDELERGFKPSLLTYNSL 408

Query: 358 LSVFCRAGHIEDTERVLQLAKERGCTPNGATLSRVLKKSNADRFLQAELILPDALEAGDV 417
           +S  C    +++  RV     ERG  PN  T   ++K             + + + +   
Sbjct: 409 ISGLCENEELQEAGRVWDDMVERGYEPNAMTYEALIKGLCKTGKPNEGATVFEEMVSRGC 468

Query: 418 RLSDI 422
           + S +
Sbjct: 469 KPSSL 473


 Score = 89.5 bits (220), Expect = 3e-16,   Method: Composition-based stats.
 Identities = 37/205 (18%), Positives = 68/205 (33%), Gaps = 5/205 (2%)

Query: 312 AFFATRLEELARLKSSTTLDDALRVLRRMDVEGTPLISGSVVLNVLLSVFCRAGHIEDTE 371
               +    L  L     LD AL+VL  M   G  +    V    +LS +C  G IE  +
Sbjct: 191 PNLVSCNILLKGLVGIGDLDAALKVLDEMP--GLGITPDVVTYTTVLSAYCGKGDIEGAQ 248

Query: 372 RVLQLAKERGCTPNGATLSRVLKKSNADRFLQAELILPDALEAGDVRL--SDITDVMCHF 429
           ++       G  P+    + ++        LQ    + D +EA  V+      + V+   
Sbjct: 249 KLFDDIIASGRRPDVTMYTVLIDGYCQCGNLQDAARIMDEMEAARVQPNEVTYSVVIEAC 308

Query: 430 FNNGMRSQVVRILRAYVVRCYRNPTESIPHTVALWALRLGPFDWALGFLAILLASNDEPL 489
                  +    +R  +   Y  P  ++   V     + G  + A      +   N  P 
Sbjct: 309 CKEEKPIEARDFMREMLGAGY-VPDTALGAKVVDVLCQDGKSEEAYQLWRWMEKKNVPPD 367

Query: 490 SDRIQRRMHEVVKENRSREILKVLE 514
           +      ++ + K    RE   + +
Sbjct: 368 NMVTSTLIYWLCKNGMVREARNLFD 392


>UniRef50_Q6Z2B6 Os08g0290000 protein n=3 Tax=Poaceae RepID=Q6Z2B6_ORYSJ
          Length = 806

 Score =  139 bits (349), Expect = 4e-31,   Method: Composition-based stats.
 Identities = 65/361 (18%), Positives = 111/361 (30%), Gaps = 19/361 (5%)

Query: 158 EGPVTTRVATAALHRFLTNDASEVSGLLQFLKLNNVPLTREFHDQLEKNFVMRMKTEDAE 217
             P +  +    +           +   + L     P + +  +   +  V   + + A 
Sbjct: 146 STPSSDFLIHTFITSPAQGSLCRAADAFRVLSSRGAPPSIKTCNAFLEALVRAGQLDAAR 205

Query: 218 EVFKDMRNAGVEPVSTHPY-NFIFMKTPPFKYMDLLDYYEDMLDRGIVPMNSTFRILSRQ 276
           EVF +MR +    ++ + Y   I       K     +   ++   G+ P   T+ +L   
Sbjct: 206 EVFDEMRESRNVALNEYSYTAMIKALCKAGKVDAGFEMLAELWRAGLQPTVVTYNVLMDA 265

Query: 277 TQNGGLVNQHFSALARGTTTGSDRRHETEGHGGTQAFFATRLEELARLKSSTTLDDALRV 336
               G V + F            R       GG      T    +  L       +   V
Sbjct: 266 LCKSGRVEEAF------------RLKGRMEQGGMTPSVVTFGILINGLARGERFGEVGIV 313

Query: 337 LRRMDVEGTPLISGSVVLNVLLSVFCRAGHIEDTERVLQLAKERGCTPNGATLSRVLKKS 396
           L+ M+  G       V+ N L+   CR GH     R+      +   P   T + + K  
Sbjct: 314 LQEMEQLGVS--PNEVIYNELIGWHCRKGHCSQALRLFDEMVLKKMKPTAVTYNLIAKAL 371

Query: 397 NA-DRFLQAELILPDALEAG-DVRLSDITDVMCHFFNNGMRSQ-VVRILRAYVVRCYRNP 453
                  +AE IL D L  G  V       V+        R + VV I    V R  R P
Sbjct: 372 CKEGEMERAERILEDMLSIGMTVHCGLFNTVVAWLLQRTRRLESVVSITNEMVTRGMR-P 430

Query: 454 TESIPHTVALWALRLGPFDWALGFLAILLASNDEPLSDRIQRRMHEVVKENRSREILKVL 513
            + +         + G    A+G     L              +H + +    +E  KV+
Sbjct: 431 NDPLMTACMRELCKGGKHQEAVGIWFKTLNKGLGVNLATSNALIHGLCEGKYMKEATKVI 490

Query: 514 E 514
           +
Sbjct: 491 Q 491


 Score =  136 bits (342), Expect = 2e-30,   Method: Composition-based stats.
 Identities = 58/354 (16%), Positives = 115/354 (32%), Gaps = 19/354 (5%)

Query: 162 TTRVATAALHRFLTNDASEVSGLLQFLKLNNVPLTREFHDQLEKNFVMRMKTEDAEEVFK 221
           T      AL R    DA+      +  +  NV L    +  + K      K +   E+  
Sbjct: 187 TCNAFLEALVRAGQLDAAREV-FDEMRESRNVALNEYSYTAMIKALCKAGKVDAGFEMLA 245

Query: 222 DMRNAGVEPVSTHPYNFIFMKTPPFKYMDLLDYYEDMLDRGIVPMNSTFRILSRQTQNGG 281
           ++  AG++P        +       +  +       M   G+ P   TF IL      G 
Sbjct: 246 ELWRAGLQPTVVTYNVLMDALCKSGRVEEAFRLKGRMEQGGMTPSVVTFGILINGLARGE 305

Query: 282 LVNQHFSALARGTTTGSDRRHETEGHGGTQAFFATRLEELARLKSSTTLDDALRVLRRMD 341
              +    L         +  E  G    +  +   +    R         ALR+   M 
Sbjct: 306 RFGEVGIVL---------QEMEQLGVSPNEVIYNELIGWHCR---KGHCSQALRLFDEMV 353

Query: 342 VEGTPLISGSVVLNVLLSVFCRAGHIEDTERVLQLAKERGCTPNGATLSRVLK-KSNADR 400
           ++   +   +V  N++    C+ G +E  ER+L+     G T +    + V+       R
Sbjct: 354 LK--KMKPTAVTYNLIAKALCKEGEMERAERILEDMLSIGMTVHCGLFNTVVAWLLQRTR 411

Query: 401 FLQAELILPDALEAGDVRLSD--ITDVMCHFFNNGMRSQVVRILRAYVVRCYRNPTESIP 458
            L++ + + + +    +R +D  +T  M      G   + V I    + +       +  
Sbjct: 412 RLESVVSITNEMVTRGMRPNDPLMTACMRELCKGGKHQEAVGIWFKTLNKGL-GVNLATS 470

Query: 459 HTVALWALRLGPFDWALGFLAILLASNDEPLSDRIQRRMHEVVKENRSREILKV 512
           + +            A   +  +L    E  S      +    K+++  E +K+
Sbjct: 471 NALIHGLCEGKYMKEATKVIQTMLNKGIELDSITYNIMIRGCCKDSKMEEAIKL 524


 Score =  135 bits (339), Expect = 6e-30,   Method: Composition-based stats.
 Identities = 55/288 (19%), Positives = 98/288 (34%), Gaps = 17/288 (5%)

Query: 212 KTEDAEEVFKDMRNAGVEPVSTHPYNFIFMKTPPFKYMDLLDYYEDMLDRGIVPMNSTFR 271
             ++A +V + M N G+E  S      I       K  + +  + DM  RG  P   TF 
Sbjct: 482 YMKEATKVIQTMLNKGIELDSITYNIMIRGCCKDSKMEEAIKLHGDMTRRGFKPDLFTFN 541

Query: 272 ILSRQTQNGGLVNQHFSALARGTTTGSDRRHETEGHGGTQAFFATRLEELARLKSSTTLD 331
            L     N G + + F  L          + +TEG       + T ++   + K    + 
Sbjct: 542 TLLHAYCNLGKMEETFHLLD---------QMKTEGLQPDIVSYGTIIDGHCKAKD---IR 589

Query: 332 DALRVLRRMDVEGTPLISGSVVLNVLLSVFCRAGHIEDTERVLQLAKERGCTPNGATLSR 391
            A   L  +   G  L     + N L+  + R G I      ++  K  G  P   T   
Sbjct: 590 KAKEYLTELMDRG--LKPNVFIYNALIGGYGRNGDISGAIDAVETMKSNGIQPTNVTYGS 647

Query: 392 VLK-KSNADRFLQAELILPDALEAG-DVRLSDITDVMCHFFNNGMRSQVVRILRAYVVRC 449
           ++    +A    +A+ I   A E   D+ +   T ++  +   G   + V        R 
Sbjct: 648 LMYWMCHAGLVEEAKTIFSQARENNVDLGVIGYTIMIQGYCKLGKMVEAVAYFEEMRSRG 707

Query: 450 YRNPTESIPHTVALWALRLGPFDWALGFLAILLASNDEPLSDRIQRRM 497
             +P +    T+     + G  + A      ++ S   P +      +
Sbjct: 708 I-SPNKLTYTTLMYAYSKSGNSEEASKLFDEMVGSGVIPDNITYGTLI 754


 Score =  124 bits (312), Expect = 7e-27,   Method: Composition-based stats.
 Identities = 43/325 (13%), Positives = 98/325 (30%), Gaps = 29/325 (8%)

Query: 219 VFKDMRNAGVEPVSTHPYNFIFMKTPPFKYMDLLDYYEDMLDRGIVPMNSTFRILSRQTQ 278
           V ++M   GV P        I            L  +++M+ + + P   T+ ++++   
Sbjct: 313 VLQEMEQLGVSPNEVIYNELIGWHCRKGHCSQALRLFDEMVLKKMKPTAVTYNLIAKALC 372

Query: 279 NGGLVNQHFSALARGTTTGSD-----------------RRHE-------TEGHGGTQAFF 314
             G + +    L    + G                   RR E            G +   
Sbjct: 373 KEGEMERAERILEDMLSIGMTVHCGLFNTVVAWLLQRTRRLESVVSITNEMVTRGMRPND 432

Query: 315 ATRLEELARLKSSTTLDDALRVLRRMDVEGTPLISGSVVLNVLLSVFCRAGHIEDTERVL 374
                 +  L       +A+ +  +   +G  +       N L+   C   ++++  +V+
Sbjct: 433 PLMTACMRELCKGGKHQEAVGIWFKTLNKGLGV--NLATSNALIHGLCEGKYMKEATKVI 490

Query: 375 QLAKERGCTPNGATLSRVLKKSNAD-RFLQAELILPDALEAGDVR-LSDITDVMCHFFNN 432
           Q    +G   +  T + +++    D +  +A  +  D    G    L     ++  + N 
Sbjct: 491 QTMLNKGIELDSITYNIMIRGCCKDSKMEEAIKLHGDMTRRGFKPDLFTFNTLLHAYCNL 550

Query: 433 GMRSQVVRILRAYVVRCYRNPTESIPHTVALWALRLGPFDWALGFLAILLASNDEPLSDR 492
           G   +   +L        + P      T+     +      A  +L  L+    +P    
Sbjct: 551 GKMEETFHLLDQMKTEGLQ-PDIVSYGTIIDGHCKAKDIRKAKEYLTELMDRGLKPNVFI 609

Query: 493 IQRRMHEVVKENRSREILKVLEGHK 517
               +    +       +  +E  K
Sbjct: 610 YNALIGGYGRNGDISGAIDAVETMK 634


 Score =  123 bits (308), Expect = 2e-26,   Method: Composition-based stats.
 Identities = 45/306 (14%), Positives = 98/306 (32%), Gaps = 17/306 (5%)

Query: 211 MKTEDAEEVFKDMRNAGVEPVSTHPYNFIFMKTPPFKYMDLLDYYEDMLDRGIVPMNSTF 270
            K ++A  ++    N G+          I          +     + ML++GI   + T+
Sbjct: 446 GKHQEAVGIWFKTLNKGLGVNLATSNALIHGLCEGKYMKEATKVIQTMLNKGIELDSITY 505

Query: 271 RILSRQTQNGGLVNQHFSALARGTTTGSDRRHETEGHGGTQAFFATRLEELARLKSSTTL 330
            I+ R       + +        T           G       F T L     L     +
Sbjct: 506 NIMIRGCCKDSKMEEAIKLHGDMT---------RRGFKPDLFTFNTLLHAYCNL---GKM 553

Query: 331 DDALRVLRRMDVEGTPLISGSVVLNVLLSVFCRAGHIEDTERVLQLAKERGCTPNGATLS 390
           ++   +L +M  EG  L    V    ++   C+A  I   +  L    +RG  PN    +
Sbjct: 554 EETFHLLDQMKTEG--LQPDIVSYGTIIDGHCKAKDIRKAKEYLTELMDRGLKPNVFIYN 611

Query: 391 RVLKKSNADRFLQAELILPDALEAGDVRLSDIT--DVMCHFFNNGMRSQVVRILRAYVVR 448
            ++     +  +   +   + +++  ++ +++T   +M    + G+  +   I       
Sbjct: 612 ALIGGYGRNGDISGAIDAVETMKSNGIQPTNVTYGSLMYWMCHAGLVEEAKTIFSQ-ARE 670

Query: 449 CYRNPTESIPHTVALWALRLGPFDWALGFLAILLASNDEPLSDRIQRRMHEVVKENRSRE 508
              +        +     +LG    A+ +   + +    P        M+   K   S E
Sbjct: 671 NNVDLGVIGYTIMIQGYCKLGKMVEAVAYFEEMRSRGISPNKLTYTTLMYAYSKSGNSEE 730

Query: 509 ILKVLE 514
             K+ +
Sbjct: 731 ASKLFD 736


 Score =  122 bits (306), Expect = 4e-26,   Method: Composition-based stats.
 Identities = 41/351 (11%), Positives = 103/351 (29%), Gaps = 18/351 (5%)

Query: 167 TAALHRFLTND-ASEVSGLLQFLKLNNVPLTREFHDQLEKNFVMRMKTEDAEEVFKDMRN 225
            A +H         E + ++Q +    + L    ++ + +      K E+A ++  DM  
Sbjct: 471 NALIHGLCEGKYMKEATKVIQTMLNKGIELDSITYNIMIRGCCKDSKMEEAIKLHGDMTR 530

Query: 226 AGVEPVSTHPYNFIFMKTPPFKYMDLLDYYEDMLDRGIVPMNSTFRILSRQTQNGGLVNQ 285
            G +P        +       K  +     + M   G+ P   ++  +         + +
Sbjct: 531 RGFKPDLFTFNTLLHAYCNLGKMEETFHLLDQMKTEGLQPDIVSYGTIIDGHCKAKDIRK 590

Query: 286 HFSALARGTTTGSDRRHETEGHGGTQAFFATRLEELARLKSSTTLDDALRVLRRMDVEGT 345
               L                  G +         +     +  +  A+  +  M   G 
Sbjct: 591 AKEYLT------------ELMDRGLKPNVFIYNALIGGYGRNGDISGAIDAVETMKSNG- 637

Query: 346 PLISGSVVLNVLLSVFCRAGHIEDTERVLQLAKERGCTPNGATLSRVLKKSNADRFLQAE 405
            +   +V    L+   C AG +E+ + +   A+E          + +++       +   
Sbjct: 638 -IQPTNVTYGSLMYWMCHAGLVEEAKTIFSQARENNVDLGVIGYTIMIQGYCKLGKMVEA 696

Query: 406 LILPDALEAGDVRLS--DITDVMCHFFNNGMRSQVVRILRAYVVRCYRNPTESIPHTVAL 463
           +   + + +  +  +    T +M  +  +G   +  ++    V      P      T+  
Sbjct: 697 VAYFEEMRSRGISPNKLTYTTLMYAYSKSGNSEEASKLFDEMVGSGV-IPDNITYGTLIA 755

Query: 464 WALRLGPFDWALGFLAILLASNDEPLSDRIQRRMHEVVKENRSREILKVLE 514
               +   D  +G  A L +              + +      +E    +E
Sbjct: 756 RCSEVNSLDKDIGHTAELSSGALTKDDRMYNILSNGINAPWCQKEAASSVE 806


 Score = 66.4 bits (160), Expect = 3e-09,   Method: Composition-based stats.
 Identities = 26/162 (16%), Positives = 60/162 (37%), Gaps = 4/162 (2%)

Query: 144 AESALEVLQLYQMMEGPVT-TRVATAALHRFLTNDASEVSGLLQFLKLNNVPLTREFHDQ 202
           A  A+E ++   +    VT   +     H  L     E   +    + NNV L    +  
Sbjct: 626 AIDAVETMKSNGIQPTNVTYGSLMYWMCHAGL---VEEAKTIFSQARENNVDLGVIGYTI 682

Query: 203 LEKNFVMRMKTEDAEEVFKDMRNAGVEPVSTHPYNFIFMKTPPFKYMDLLDYYEDMLDRG 262
           + + +    K  +A   F++MR+ G+ P        ++  +      +    +++M+  G
Sbjct: 683 MIQGYCKLGKMVEAVAYFEEMRSRGISPNKLTYTTLMYAYSKSGNSEEASKLFDEMVGSG 742

Query: 263 IVPMNSTFRILSRQTQNGGLVNQHFSALARGTTTGSDRRHET 304
           ++P N T+  L  +      +++     A  ++    +    
Sbjct: 743 VIPDNITYGTLIARCSEVNSLDKDIGHTAELSSGALTKDDRM 784


>UniRef50_B9H9T3 Predicted protein (Fragment) n=3 Tax=rosids RepID=B9H9T3_POPTR
          Length = 789

 Score =  139 bits (349), Expect = 4e-31,   Method: Composition-based stats.
 Identities = 48/297 (16%), Positives = 99/297 (33%), Gaps = 18/297 (6%)

Query: 180 EVSGLLQFLKLNNVPLTREFHDQLEKNFVMRMKTEDAEEVFKDMRNAGVEPVSTHPYNFI 239
            ++   + +KLN +P    F   ++         +DA  +F +M   G+ P +      I
Sbjct: 180 ALTVYTRMMKLNCLPNVATFSILIDGL-CKSGNVKDALHLFDEMTQRGILPDAFTYCVVI 238

Query: 240 FMKTPPFKYMDLLDYYEDMLDRGIVPMNSTFRILSRQTQNGGLVNQHFSALARGTTTGSD 299
                  +  D    ++ M D G+ P   T   L         V++ FS L         
Sbjct: 239 SGLCRSKRVDDAYRLFDKMKDSGVGPDFVTCNALLNGFCMLDRVDEAFSLL--------- 289

Query: 300 RRHETEGHGGTQAFFATRLEELARLKSSTTLDDALRVLRRMDVEGTPLISGSVVLNVLLS 359
           R  E +G+      ++  +  L R   +   +D   + R+M  +   +     +  +++ 
Sbjct: 290 RLFEKDGYVLDVRGYSCLIRGLFR---AKRYEDVQLLYRKMIED--NVKPDVYLYTIMMK 344

Query: 360 VFCRAGHIEDTERVLQLAKERGCTPNGATLSRVLKKSNADRFLQAELILPDALEAGDVRL 419
               AG + D   +L    E G  P+    + ++K       L     L   +   D   
Sbjct: 345 GLAEAGKVRDALELLNEMTESGVVPDTVCYNVLIKGFCDMGLLSEARSLQLEISRHDCFP 404

Query: 420 S--DITDVMCHFFNNGMRSQVVRILRAYVVRCYRNPTESIPHTVALWALRLGPFDWA 474
           +    + ++     NG+      I           P+    +++     + G  + A
Sbjct: 405 NVKTYSILISGMCRNGLTRDAQEIFNEMEKLGC-YPSAVTFNSLIDGLCKTGQLEKA 460


 Score =  138 bits (346), Expect = 8e-31,   Method: Composition-based stats.
 Identities = 57/383 (14%), Positives = 116/383 (30%), Gaps = 26/383 (6%)

Query: 164 RVATAALHRFLTNDASE--VSGLLQFLKLNNVPLTREFHDQLEKNFVMRMKTEDAEEVFK 221
                 +  +L    ++  +         +  P    ++  L+           A  V+ 
Sbjct: 127 DAFFVLIKVYLKMGLTDKAMETFGSMRDFDCTPDVYTYNMILDVLIQKN-FLLLALTVYT 185

Query: 222 DMRNAGVEPVSTHPYNFIFMKTPPFKYMDLLDYYEDMLDRGIVPMNSTFRILSRQTQNGG 281
            M      P        I          D L  +++M  RGI+P   T+ ++        
Sbjct: 186 RMMKLNCLPNVATFSILIDGLCKSGNVKDALHLFDEMTQRGILPDAFTYCVVISGLCRSK 245

Query: 282 LVNQHFSALARGTTTGSDRRHETEGHGGTQAFFATRLEELARLKSSTTLDDALRVLRRMD 341
            V+  +            R  +     G    F T    L        +D+A  +LR  +
Sbjct: 246 RVDDAY------------RLFDKMKDSGVGPDFVTCNALLNGFCMLDRVDEAFSLLRLFE 293

Query: 342 VEGTPLISGSVVLNVLLSVFCRAGHIEDTERVLQLAKERGCTPNGATLSRVLKKSNA-DR 400
            +G   +      + L+    RA   ED + + +   E    P+    + ++K      +
Sbjct: 294 KDG--YVLDVRGYSCLIRGLFRAKRYEDVQLLYRKMIEDNVKPDVYLYTIMMKGLAEAGK 351

Query: 401 FLQAELILPDALEAGDVRLSDI-TDVMCHFFNNGMRSQVVRILRAYVVRCYRN---PTES 456
              A  +L +  E+G V  +     ++  F + G+ S+     R+  +   R+   P   
Sbjct: 352 VRDALELLNEMTESGVVPDTVCYNVLIKGFCDMGLLSEA----RSLQLEISRHDCFPNVK 407

Query: 457 IPHTVALWALRLGPFDWALGFLAILLASNDEPLSDRIQRRMHEVVKENRSREILKVLEGH 516
               +     R G    A      +      P +      +  + K  +  +   +    
Sbjct: 408 TYSILISGMCRNGLTRDAQEIFNEMEKLGCYPSAVTFNSLIDGLCKTGQLEKAHLLFYKM 467

Query: 517 KWDRRSILLAPQLQEPTNSSDGA 539
           +  R   L     Q P++  D A
Sbjct: 468 EIGRNPSLFLRLSQGPSHVLDSA 490


 Score =  138 bits (346), Expect = 8e-31,   Method: Composition-based stats.
 Identities = 59/332 (17%), Positives = 110/332 (33%), Gaps = 19/332 (5%)

Query: 185 LQFLKLNNVPLTREFHDQLEKNFVMRMKTEDAEEVFKDMRNAGVEPVSTHPYNFIFMKTP 244
           L+ LK   + +  +    L K ++    T+ A E F  MR+    P   + YN I     
Sbjct: 114 LEALKNGGIKVHNDAFFVLIKVYLKMGLTDKAMETFGSMRDFDCTP-DVYTYNMILDVLI 172

Query: 245 PFKYMD-LLDYYEDMLDRGIVPMNSTFRILSRQTQNGGLVNQHFSALARGTTTGSDRRHE 303
              ++   L  Y  M+    +P  +TF IL       G V          T  G      
Sbjct: 173 QKNFLLLALTVYTRMMKLNCLPNVATFSILIDGLCKSGNVKDALHLFDEMTQRGI----- 227

Query: 304 TEGHGGTQAFFATRLEELARLKSSTTLDDALRVLRRMDVEGTPLISGSVVLNVLLSVFCR 363
                     +   +  L R K    +DDA R+  +M   G       V  N LL+ FC 
Sbjct: 228 ----LPDAFTYCVVISGLCRSK---RVDDAYRLFDKMKDSGVG--PDFVTCNALLNGFCM 278

Query: 364 AGHIEDTERVLQLAKERGCTPNGATLSRVLKKS-NADRFLQAELILPDALEAGDVR-LSD 421
              +++   +L+L ++ G   +    S +++    A R+   +L+    +E      +  
Sbjct: 279 LDRVDEAFSLLRLFEKDGYVLDVRGYSCLIRGLFRAKRYEDVQLLYRKMIEDNVKPDVYL 338

Query: 422 ITDVMCHFFNNGMRSQVVRILRAYVVRCYRNPTESIPHTVALWALRLGPFDWALGFLAIL 481
            T +M      G     + +L          P     + +      +G    A      +
Sbjct: 339 YTIMMKGLAEAGKVRDALELLNEMTESGV-VPDTVCYNVLIKGFCDMGLLSEARSLQLEI 397

Query: 482 LASNDEPLSDRIQRRMHEVVKENRSREILKVL 513
              +  P        +  + +   +R+  ++ 
Sbjct: 398 SRHDCFPNVKTYSILISGMCRNGLTRDAQEIF 429


 Score =  116 bits (291), Expect = 2e-24,   Method: Composition-based stats.
 Identities = 42/271 (15%), Positives = 84/271 (30%), Gaps = 21/271 (7%)

Query: 249 MDLLDYYEDMLDR----GIVPMNSTFRILSRQTQNGGLVNQHFSALARGTTTGSDRRHET 304
            + L+ Y   L+     GI   N  F +L +     GL ++                  +
Sbjct: 104 QNGLELYCQTLEALKNGGIKVHNDAFFVLIKVYLKMGLTDKAMETF------------GS 151

Query: 305 EGHGGTQAFFATRLEELARLKSSTTLDDALRVLRRMDVEGTPLISGSVVLNVLLSVFCRA 364
                      T    L  L     L  AL V  RM       +      ++L+   C++
Sbjct: 152 MRDFDCTPDVYTYNMILDVLIQKNFLLLALTVYTRMMKLNC--LPNVATFSILIDGLCKS 209

Query: 365 GHIEDTERVLQLAKERGCTPNGATLSRVLKKSNADRFLQAELILPDALEAGDVRLS--DI 422
           G+++D   +     +RG  P+  T   V+      + +     L D ++   V       
Sbjct: 210 GNVKDALHLFDEMTQRGILPDAFTYCVVISGLCRSKRVDDAYRLFDKMKDSGVGPDFVTC 269

Query: 423 TDVMCHFFNNGMRSQVVRILRAYVVRCYRNPTESIPHTVALWALRLGPFDWALGFLAILL 482
             ++  F       +   +LR +    Y          +     R   ++        ++
Sbjct: 270 NALLNGFCMLDRVDEAFSLLRLFEKDGY-VLDVRGYSCLIRGLFRAKRYEDVQLLYRKMI 328

Query: 483 ASNDEPLSDRIQRRMHEVVKENRSREILKVL 513
             N +P        M  + +  + R+ L++L
Sbjct: 329 EDNVKPDVYLYTIMMKGLAEAGKVRDALELL 359


 Score =  114 bits (284), Expect = 1e-23,   Method: Composition-based stats.
 Identities = 46/318 (14%), Positives = 101/318 (31%), Gaps = 39/318 (12%)

Query: 140 LAINAESALEVLQLYQMMEGPVTTRVATAALH-RFLTNDASEVSGLLQFLKLNNVPLTRE 198
           +    + A  +L+L++     +  R  +  +   F      +V  L + +  +NV     
Sbjct: 278 MLDRVDEAFSLLRLFEKDGYVLDVRGYSCLIRGLFRAKRYEDVQLLYRKMIEDNVKPDVY 337

Query: 199 FHDQLEKNFVMRMKTEDAEEVFKDMRNAGVEPV--------------------------- 231
            +  + K      K  DA E+  +M  +GV P                            
Sbjct: 338 LYTIMMKGLAEAGKVRDALELLNEMTESGVVPDTVCYNVLIKGFCDMGLLSEARSLQLEI 397

Query: 232 -------STHPYNFIFM-KTPPFKYMDLLDYYEDMLDRGIVPMNSTFRILSRQTQNGGLV 283
                  +   Y+ +           D  + + +M   G  P   TF  L       G +
Sbjct: 398 SRHDCFPNVKTYSILISGMCRNGLTRDAQEIFNEMEKLGCYPSAVTFNSLIDGLCKTGQL 457

Query: 284 NQHFSALARGTTTGSDRRHETEGHGGTQA-FFATRLEELARLKSSTTLDDALRVLRRMDV 342
            +      +     +         G +     A+  + + +L  S  +  A R+L  M +
Sbjct: 458 EKAHLLFYKMEIGRNPSLFLRLSQGPSHVLDSASLQKMVEQLCDSGLIHKAYRIL--MQL 515

Query: 343 EGTPLISGSVVLNVLLSVFCRAGHIEDTERVLQLAKERGCTPNGATLSRVLKKSNADRFL 402
             +    G    N+L++ FC+ G+     ++ +  + +G +P+  T   ++      +  
Sbjct: 516 ADSGDAPGIYTYNILVNGFCKLGNFNGAYKLFREMQFKGLSPDTVTYGTLINGLLRFQRE 575

Query: 403 QAELILPDALEAGDVRLS 420
           +    + D +E       
Sbjct: 576 EDAYKVFDQMEKNGCTPD 593


 Score = 63.3 bits (152), Expect = 2e-08,   Method: Composition-based stats.
 Identities = 36/233 (15%), Positives = 77/233 (33%), Gaps = 28/233 (12%)

Query: 216 AEEVFKDMRNAGVEPVSTHPYNFIFMKTPPF-KYMDLLDYYEDMLDRGIVPMNSTFRILS 274
           A ++F++M+  G+ P  T  Y  +      F +  D    ++ M   G  P  + +R + 
Sbjct: 543 AYKLFREMQFKGLSP-DTVTYGTLINGLLRFQREEDAYKVFDQMEKNGCTPDAAVYRTMM 601

Query: 275 RQTQNGGLVNQHFSALARGTTTGSDRRHETEGHGGTQAFFATRLEELARLKSSTTLDDAL 334
                   + + FS   +       +  E              ++ +        ++ A+
Sbjct: 602 TWMCRRMELPRAFSLWLKYLRNIRSQEDEA-------------IKAIEGYFEKQEVEKAV 648

Query: 335 RVLRRMDVEGTPLISGSVVLNVLLSVFCRAGHIEDTERVLQLAKERGCTPNGATLSRVLK 394
           R L  MD +      G     + L   C+   + +  ++  + +E            V+ 
Sbjct: 649 RGLLEMDFKLNDFDLGP--YAIWLIGLCQTRRVGEALKIFLILEE---------YKVVIT 697

Query: 395 KSNADRFLQAELILPDALEAGDVRLSDITD--VMCHFFNNGMRSQVVRILRAY 445
                + +   L   D   A DV L  I    ++     N + +++VR     
Sbjct: 698 PPCCVKLIYFLLKEGDLDRAIDVFLYTIEKGYLLRRRVANRILTKLVRRKGEM 750


 Score = 54.4 bits (129), Expect = 1e-05,   Method: Composition-based stats.
 Identities = 24/188 (12%), Positives = 53/188 (28%), Gaps = 36/188 (19%)

Query: 330 LDDALRVLRRMDVEGTPLISGSVVLNVLLSVFCRAGHIEDTERVLQLAKERGCTPNGATL 389
           L+   + L  +   G  + + +    VL+ V+ + G  +         ++  CTP+  T 
Sbjct: 107 LELYCQTLEALKNGGIKVHNDA--FFVLIKVYLKMGLTDKAMETFGSMRDFDCTPDVYTY 164

Query: 390 SRVLKKSNADRFLQAELILPDALEAGDVRLSDITDVMCHFFNNGMRSQVVRILRAYVVRC 449
           + +L       FL   L +                                  R   + C
Sbjct: 165 NMILDVLIQKNFLLLALTV--------------------------------YTRMMKLNC 192

Query: 450 YRNPTESIPHTVALWALRLGPFDWALGFLAILLASNDEPLSDRIQRRMHEVVKENRSREI 509
              P  +    +     + G    AL     +      P +      +  + +  R  + 
Sbjct: 193 L--PNVATFSILIDGLCKSGNVKDALHLFDEMTQRGILPDAFTYCVVISGLCRSKRVDDA 250

Query: 510 LKVLEGHK 517
            ++ +  K
Sbjct: 251 YRLFDKMK 258


>UniRef50_Q9LQQ1 Pentatricopeptide repeat-containing protein At1g07740,
           mitochondrial n=11 Tax=rosids RepID=PPR20_ARATH
          Length = 459

 Score =  138 bits (348), Expect = 4e-31,   Method: Composition-based stats.
 Identities = 52/375 (13%), Positives = 122/375 (32%), Gaps = 18/375 (4%)

Query: 143 NAESALEVLQLYQMMEGPVTTRVATAALHRFLTN-DASEVSGLLQFLKLNNVPLTREFHD 201
           + E AL +   YQ M         ++ +++   + +   V  +L+ ++  NV        
Sbjct: 61  DPEEALSLFHQYQEMGFRHDYPSYSSLIYKLAKSRNFDAVDQILRLVRYRNVRCRESLFM 120

Query: 202 QLEKNFVMRMKTEDAEEVFKDMRNAGVEPVSTHPYNFIFMKTPPFKYMDLLDYYEDMLDR 261
            L +++      + A +VF  + +             I +     +      +++   D 
Sbjct: 121 GLIQHYGKAGSVDKAIDVFHKITSFDCVRTIQSLNTLINVLVDNGELEKAKSFFDGAKDM 180

Query: 262 GIVPMNSTFRILSRQTQNGGLVNQHFSALARGTTTGSDRRHETEGHGGTQAFFATRLEEL 321
            + P + +F IL +   +                  + +  +       Q    T    +
Sbjct: 181 RLRPNSVSFNILIKGFLDK----------CDWE--AACKVFDEMLEMEVQPSVVTYNSLI 228

Query: 322 ARLKSSTTLDDALRVLRRMDVEGTPLISGSVVLNVLLSVFCRAGHIEDTERVLQLAKERG 381
             L  +  +  A  +L  M  +   +   +V   +L+   C  G   + ++++   + RG
Sbjct: 229 GFLCRNDDMGKAKSLLEDMIKK--RIRPNAVTFGLLMKGLCCKGEYNEAKKLMFDMEYRG 286

Query: 382 CTPNGATLSRVLKKSNADRFLQAELILPDALEAGDVRLSD--ITDVMCHFFNNGMRSQVV 439
           C P       ++        +    +L   ++   ++        ++ H        +  
Sbjct: 287 CKPGLVNYGILMSDLGKRGRIDEAKLLLGEMKKRRIKPDVVIYNILVNHLCTECRVPEAY 346

Query: 440 RILRAYVVRCYRNPTESIPHTVALWALRLGPFDWALGFLAILLASNDEPLSDRIQRRMHE 499
           R+L    ++  + P  +    +     R+  FD  L  L  +LAS   P        +  
Sbjct: 347 RVLTEMQMKGCK-PNAATYRMMIDGFCRIEDFDSGLNVLNAMLASRHCPTPATFVCMVAG 405

Query: 500 VVKENRSREILKVLE 514
           ++K         VLE
Sbjct: 406 LIKGGNLDHACFVLE 420


 Score =  126 bits (315), Expect = 3e-27,   Method: Composition-based stats.
 Identities = 51/368 (13%), Positives = 121/368 (32%), Gaps = 18/368 (4%)

Query: 136 YLRALAINAESALEVLQLYQMMEGPVTTRVATAALHRFLTN-DASEVSGLLQFLKLNNVP 194
           Y  A + N ++  ++L+L +         +    +  +       +   +   +   +  
Sbjct: 89  YKLAKSRNFDAVDQILRLVRYRNVRCRESLFMGLIQHYGKAGSVDKAIDVFHKITSFDCV 148

Query: 195 LTREFHDQLEKNFVMRMKTEDAEEVFKDMRNAGVEPVSTHPYNFIFMKTPPFKYMDLLDY 254
            T +  + L    V   + E A+  F   ++  + P S      I        +      
Sbjct: 149 RTIQSLNTLINVLVDNGELEKAKSFFDGAKDMRLRPNSVSFNILIKGFLDKCDWEAACKV 208

Query: 255 YEDMLDRGIVPMNSTFRILSRQTQNGGLVNQHFSALARGTTTGSDRRHETEGHGGTQAFF 314
           +++ML+  + P   T+  L         + +  S L                       F
Sbjct: 209 FDEMLEMEVQPSVVTYNSLIGFLCRNDDMGKAKSLLEDMIKKRIR---------PNAVTF 259

Query: 315 ATRLEELARLKSSTTLDDALRVLRRMDVEGTPLISGSVVLNVLLSVFCRAGHIEDTERVL 374
              ++ L         ++A +++  M+  G     G V   +L+S   + G I++ + +L
Sbjct: 260 GLLMKGLC---CKGEYNEAKKLMFDMEYRGC--KPGLVNYGILMSDLGKRGRIDEAKLLL 314

Query: 375 QLAKERGCTPNGATLSRVLKKSN-ADRFLQAELILPDA-LEAGDVRLSDITDVMCHFFNN 432
              K+R   P+    + ++       R  +A  +L +  ++      +    ++  F   
Sbjct: 315 GEMKKRRIKPDVVIYNILVNHLCTECRVPEAYRVLTEMQMKGCKPNAATYRMMIDGFCRI 374

Query: 433 GMRSQVVRILRAYVVRCYRNPTESIPHTVALWALRLGPFDWALGFLAILLASNDEPLSDR 492
                 + +L A  +     PT +    +    ++ G  D A   L ++   N    S  
Sbjct: 375 EDFDSGLNVLNAM-LASRHCPTPATFVCMVAGLIKGGNLDHACFVLEVMGKKNLSFGSGA 433

Query: 493 IQRRMHEV 500
            Q  + ++
Sbjct: 434 WQNLLSDL 441


 Score = 97.2 bits (240), Expect = 2e-18,   Method: Composition-based stats.
 Identities = 37/273 (13%), Positives = 83/273 (30%), Gaps = 17/273 (6%)

Query: 250 DLLDYYEDMLDRGIVPMNSTFRILSRQTQNGGLVNQHFSALARGTTTGSDRRHETEGHGG 309
           + L  +    + G      ++  L  +       +     L          R        
Sbjct: 64  EALSLFHQYQEMGFRHDYPSYSSLIYKLAKSRNFDAVDQILRLVRYRNVRCRE------- 116

Query: 310 TQAFFATRLEELARLKSSTTLDDALRVLRRMDVEGTPLISGSVVLNVLLSVFCRAGHIED 369
                +  +  +     + ++D A+ V  ++       +     LN L++V    G +E 
Sbjct: 117 -----SLFMGLIQHYGKAGSVDKAIDVFHKITSFDC--VRTIQSLNTLINVLVDNGELEK 169

Query: 370 TERVLQLAKERGCTPNGATLSRVLKKSNADRFLQAELILPDALEAGDVRLS--DITDVMC 427
            +     AK+    PN  + + ++K        +A   + D +   +V+ S      ++ 
Sbjct: 170 AKSFFDGAKDMRLRPNSVSFNILIKGFLDKCDWEAACKVFDEMLEMEVQPSVVTYNSLIG 229

Query: 428 HFFNNGMRSQVVRILRAYVVRCYRNPTESIPHTVALWALRLGPFDWALGFLAILLASNDE 487
               N    +   +L   + +  R P       +       G ++ A   +  +     +
Sbjct: 230 FLCRNDDMGKAKSLLEDMIKKRIR-PNAVTFGLLMKGLCCKGEYNEAKKLMFDMEYRGCK 288

Query: 488 PLSDRIQRRMHEVVKENRSREILKVLEGHKWDR 520
           P        M ++ K  R  E   +L   K  R
Sbjct: 289 PGLVNYGILMSDLGKRGRIDEAKLLLGEMKKRR 321


>UniRef50_B9RFI9 Pentatricopeptide repeat-containing protein, putative n=1
           Tax=Ricinus communis RepID=B9RFI9_RICCO
          Length = 444

 Score =  138 bits (348), Expect = 5e-31,   Method: Composition-based stats.
 Identities = 37/261 (14%), Positives = 90/261 (34%), Gaps = 17/261 (6%)

Query: 211 MKTEDAEEVFKDMRNAGVEPVSTHPYNFIFMKTPPFKYMDLLDYYEDMLDRGIVPMNSTF 270
           +K   A+ + K+M+  G+ P        I            +  + +M  +G+ P   T+
Sbjct: 194 VKMYKADAILKEMKADGICPNEVTFNILIDGFCNDKNVSVAMKVFAEMNRQGVKPNVVTY 253

Query: 271 RILSRQTQNGGLVNQHFSALARGTTTGSDRRHETEGHGGTQAFFATRLEELARLKSSTTL 330
             L     N G VN+  +              +   +   +    T    L     +  +
Sbjct: 254 NSLINGLCNNGKVNEATTL------------RDQMVNSCLEPNIITHNALLNGFCKNKMV 301

Query: 331 DDALRVLRRMDVEGTPLISGSVVLNVLLSVFCRAGHIEDTERVLQLAKERGCTPNGATLS 390
             A  +   M  +   +       N+L+  +C+  ++ED   + ++   +G  P+ +T +
Sbjct: 302 KQAGELFEDMPKQ--RITPNVTTYNILIDAYCKDENMEDAFALYRIMLGKGVYPDVSTYN 359

Query: 391 RVLKKSNADRFLQAELILPDALEAGDVRLS--DITDVMCHFFNNGMRSQVVRILRAYVVR 448
            ++        L+        ++   ++        +M    N G   + +R+L     +
Sbjct: 360 CLIVGLCRKGDLEGARNRVSEMDTKHLKADLITYNILMDSLCNKGEMKKTLRLLDEMCKK 419

Query: 449 CYRNPTESIPHTVALWALRLG 469
             + P++   +T+     + G
Sbjct: 420 GLK-PSQLTYNTMIDGYSKEG 439


 Score =  128 bits (321), Expect = 8e-28,   Method: Composition-based stats.
 Identities = 46/301 (15%), Positives = 91/301 (30%), Gaps = 20/301 (6%)

Query: 210 RMKTEDAEEVFKDMRNAGVEPVSTHPYNFIFMKTPPFKYMDLLDYYEDMLDRGIVPMNST 269
            +KT    E FK   + G++ +S    N +          D     ++M   GI P   T
Sbjct: 161 NLKTRLGFEAFKRASDYGLK-LSVTSCNPLMSGLVKMYKADA--ILKEMKADGICPNEVT 217

Query: 270 FRILSRQTQNGGLVNQHFSALARGTTTGSDRRHETEGHGGTQAFFATRLEELARLKSSTT 329
           F IL     N   V+      A                 G +    T    +  L ++  
Sbjct: 218 FNILIDGFCNDKNVSVAMKVFA------------EMNRQGVKPNVVTYNSLINGLCNNGK 265

Query: 330 LDDALRVLRRMDVEGTPLISGSVVLNVLLSVFCRAGHIEDTERVLQLAKERGCTPNGATL 389
           +++A  +  +M    + L    +  N LL+ FC+   ++    + +   ++  TPN  T 
Sbjct: 266 VNEATTLRDQMVN--SCLEPNIITHNALLNGFCKNKMVKQAGELFEDMPKQRITPNVTTY 323

Query: 390 SRVLKKSNADRFLQAELILPDALEAGDVRLS--DITDVMCHFFNNGMRSQVVRILRAYVV 447
           + ++     D  ++    L   +    V         ++      G        +     
Sbjct: 324 NILIDAYCKDENMEDAFALYRIMLGKGVYPDVSTYNCLIVGLCRKGDLEGARNRVSEMDT 383

Query: 448 RCYRNPTESIPHTVALWALRLGPFDWALGFLAILLASNDEPLSDRIQRRMHEVVKENRSR 507
           + +        + +       G     L  L  +     +P        +    KE   R
Sbjct: 384 K-HLKADLITYNILMDSLCNKGEMKKTLRLLDEMCKKGLKPSQLTYNTMIDGYSKEGNLR 442

Query: 508 E 508
           +
Sbjct: 443 Q 443


 Score =  121 bits (302), Expect = 1e-25,   Method: Composition-based stats.
 Identities = 38/257 (14%), Positives = 76/257 (29%), Gaps = 16/257 (6%)

Query: 183 GLLQFLKLNNVPLTREFHDQLEKNFVMRMKTEDAEEVFKDMRNAGVEPVSTHPYNFIFMK 242
            +L+ +K + +       + L   F        A +VF +M   GV+P      + I   
Sbjct: 201 AILKEMKADGICPNEVTFNILIDGFCNDKNVSVAMKVFAEMNRQGVKPNVVTYNSLINGL 260

Query: 243 TPPFKYMDLLDYYEDMLDRGIVPMNSTFRILSRQTQNGGLVNQHFSALARGTTTGSDRRH 302
               K  +     + M++  + P   T   L        +V Q                 
Sbjct: 261 CNNGKVNEATTLRDQMVNSCLEPNIITHNALLNGFCKNKMVKQAGELFED---------- 310

Query: 303 ETEGHGGTQAFFATRLEELARLKSSTTLDDALRVLRRMDVEGTPLISGSVVLNVLLSVFC 362
                        T    +        ++DA  + R M  +G  +       N L+   C
Sbjct: 311 --MPKQRITPNVTTYNILIDAYCKDENMEDAFALYRIMLGKG--VYPDVSTYNCLIVGLC 366

Query: 363 RAGHIEDTERVLQLAKERGCTPNGATLSRVLKKSNADRFLQAELILPDALEAGDVRLS-- 420
           R G +E     +     +    +  T + ++        ++  L L D +    ++ S  
Sbjct: 367 RKGDLEGARNRVSEMDTKHLKADLITYNILMDSLCNKGEMKKTLRLLDEMCKKGLKPSQL 426

Query: 421 DITDVMCHFFNNGMRSQ 437
               ++  +   G   Q
Sbjct: 427 TYNTMIDGYSKEGNLRQ 443


 Score = 80.2 bits (196), Expect = 2e-13,   Method: Composition-based stats.
 Identities = 24/182 (13%), Positives = 53/182 (29%), Gaps = 8/182 (4%)

Query: 333 ALRVLRRMDVEGTPLISGSVVLNVLLSVFCRAGHIEDTERVLQLAKERGCTPNGATLSRV 392
                +R    G  L   S   N L+S   +   +   + +L+  K  G  PN  T + +
Sbjct: 167 GFEAFKRASDYGLKLSVTSC--NPLMSGLVK---MYKADAILKEMKADGICPNEVTFNIL 221

Query: 393 LKKSNADRFLQAELILPDALEAGDVRL--SDITDVMCHFFNNGMRSQVVRILRAYVVRCY 450
           +     D+ +   + +   +    V+        ++    NNG  ++   +    V  C 
Sbjct: 222 IDGFCNDKNVSVAMKVFAEMNRQGVKPNVVTYNSLINGLCNNGKVNEATTLRDQMVNSCL 281

Query: 451 RNPTESIPHTVALWALRLGPFDWALGFLAILLASNDEPLSDRIQRRMHEVVKENRSREIL 510
             P     + +     +      A      +      P        +    K+    +  
Sbjct: 282 -EPNIITHNALLNGFCKNKMVKQAGELFEDMPKQRITPNVTTYNILIDAYCKDENMEDAF 340

Query: 511 KV 512
            +
Sbjct: 341 AL 342


 Score = 66.8 bits (161), Expect = 2e-09,   Method: Composition-based stats.
 Identities = 20/181 (11%), Positives = 64/181 (35%), Gaps = 6/181 (3%)

Query: 336 VLRRMDVEGTPLISGSVVLNVLLSVFCRAGHIEDTERVLQLAKERGCTPNGATLSRVLKK 395
           +   + V G    + S+++++L+    +           + A + G   +  + + ++  
Sbjct: 133 IFHAISVSGDSFCANSIIVDILVWADAKNLKTRLGFEAFKRASDYGLKLSVTSCNPLMSG 192

Query: 396 SNADRFLQAELILPDALEAGDVRLSDIT--DVMCHFFNNGMRSQVVRILRAYVVRCYRNP 453
                   A   +   ++A  +  +++T   ++  F N+   S  +++      +  + P
Sbjct: 193 LVKMYKADA---ILKEMKADGICPNEVTFNILIDGFCNDKNVSVAMKVFAEMNRQGVK-P 248

Query: 454 TESIPHTVALWALRLGPFDWALGFLAILLASNDEPLSDRIQRRMHEVVKENRSREILKVL 513
                +++       G  + A      ++ S  EP        ++   K    ++  ++ 
Sbjct: 249 NVVTYNSLINGLCNNGKVNEATTLRDQMVNSCLEPNIITHNALLNGFCKNKMVKQAGELF 308

Query: 514 E 514
           E
Sbjct: 309 E 309


>UniRef50_P0C8A0 Pentatricopeptide repeat-containing protein At3g49730 n=6
           Tax=rosids RepID=PP275_ARATH
          Length = 638

 Score =  138 bits (348), Expect = 5e-31,   Method: Composition-based stats.
 Identities = 56/338 (16%), Positives = 112/338 (33%), Gaps = 19/338 (5%)

Query: 177 DASEVSGLLQFLKLNNVPLTREFHDQLEKNFVMRMKTEDAEEVFKDMRNAGVEPVSTHPY 236
              E S + + ++    P  R F   L   +    K  +A+EV   M+ AG+EP      
Sbjct: 217 SVKEASKVFEDMREKFPPNLRYFTSLL-YGWCREGKLMEAKEVLVQMKEAGLEPDIVVFT 275

Query: 237 NFIFMKTPPFKYMDLLDYYEDMLDRGIVPMNSTFRILSRQTQNGGLVNQHFSALARGTTT 296
           N +       K  D  D   DM  RG  P  + + +L +         +   A+      
Sbjct: 276 NLLSGYAHAGKMADAYDLMNDMRKRGFEPNVNCYTVLIQALCRTE--KRMDEAM------ 327

Query: 297 GSDRRHETEGHGGTQAFFATRLEELARLKSSTTLDDALRVLRRMDVEGTPLISGSVVLNV 356
              R        G +A   T    ++       +D    VL  M  +G  ++   V    
Sbjct: 328 ---RVFVEMERYGCEADIVTYTALISGFCKWGMIDKGYSVLDDMRKKG--VMPSQVTYMQ 382

Query: 357 LLSVFCRAGHIEDTERVLQLAKERGCTPNGATLSRVLKKSNADRFLQAELILPDALEAGD 416
           ++    +    E+   +++  K RGC P+    + V++ +     ++  + L + +EA  
Sbjct: 383 IMVAHEKKEQFEECLELIEKMKRRGCHPDLLIYNVVIRLACKLGEVKEAVRLWNEMEANG 442

Query: 417 VRL--SDITDVMCHFFNNGMRSQVVRILRAYVVRCY-RNPTESIPHTVALWALRLGPFDW 473
           +         ++  F + G   +     +  V R     P      ++    +R    + 
Sbjct: 443 LSPGVDTFVIMINGFTSQGFLIEACNHFKEMVSRGIFSAPQYGTLKSLLNNLVRDDKLEM 502

Query: 474 ALGFLAILLASN--DEPLSDRIQRRMHEVVKENRSREI 509
           A    + +       E         +H +  +   +E 
Sbjct: 503 AKDVWSCISNKTSSCELNVSAWTIWIHALYAKGHVKEA 540


 Score =  128 bits (322), Expect = 6e-28,   Method: Composition-based stats.
 Identities = 56/346 (16%), Positives = 103/346 (29%), Gaps = 21/346 (6%)

Query: 186 QFLKLNNVPLTREFHDQLEKNFVMRMKTEDAEEVFKDMRNAGVEPVSTHPYNFIFMKTPP 245
           +  K N   +  E    L + F      + A EV  +M   G+EP        +      
Sbjct: 156 EMRKTNPELIEPELFVVLMRRFASANMVKKAVEVLDEMPKYGLEPDEYVFGCLLDALCKN 215

Query: 246 FKYMDLLDYYEDMLDRGIVPMNSTFRILSRQTQNGGLVNQHFSALARGTTTGSDRRHETE 305
               +    +EDM ++   P    F  L       G + +    L               
Sbjct: 216 GSVKEASKVFEDMREK-FPPNLRYFTSLLYGWCREGKLMEAKEVLV------------QM 262

Query: 306 GHGGTQAFFATRLEELARLKSSTTLDDALRVLRRMDVEGTPLISGSVVLNVLLSVFCR-A 364
              G +         L+    +  + DA  ++  M   G           VL+   CR  
Sbjct: 263 KEAGLEPDIVVFTNLLSGYAHAGKMADAYDLMNDMRKRG--FEPNVNCYTVLIQALCRTE 320

Query: 365 GHIEDTERVLQLAKERGCTPNGATLSRVLKKSNADRFLQAELILPDALEAGDVRLS--DI 422
             +++  RV    +  GC  +  T + ++        +     + D +    V  S    
Sbjct: 321 KRMDEAMRVFVEMERYGCEADIVTYTALISGFCKWGMIDKGYSVLDDMRKKGVMPSQVTY 380

Query: 423 TDVMCHFFNNGMRSQVVRILRAYVVRCYRNPTESIPHTVALWALRLGPFDWALGFLAILL 482
             +M          + + ++     R   +P   I + V   A +LG    A+     + 
Sbjct: 381 MQIMVAHEKKEQFEECLELIEKMKRRGC-HPDLLIYNVVIRLACKLGEVKEAVRLWNEME 439

Query: 483 ASNDEPLSDRIQRRMHEVVKENRSREILKVLEGHKWDRRSILLAPQ 528
           A+   P  D     ++    +    E     +  +   R I  APQ
Sbjct: 440 ANGLSPGVDTFVIMINGFTSQGFLIEACNHFK--EMVSRGIFSAPQ 483


 Score = 90.6 bits (223), Expect = 1e-16,   Method: Composition-based stats.
 Identities = 35/216 (16%), Positives = 72/216 (33%), Gaps = 7/216 (3%)

Query: 302 HETEGHGGTQAFFATRLEELARLKSSTTLDDALRVLRRMDVEGTPLISGSVVLNVLLSVF 361
            E              +  + R  S+  +  A+ VL  M   G  L     V   LL   
Sbjct: 155 EEMRKTNPELIEPELFVVLMRRFASANMVKKAVEVLDEMPKYG--LEPDEYVFGCLLDAL 212

Query: 362 CRAGHIEDTERVLQLAKERGCTPNGATLSRVLKK-SNADRFLQAELILPDALEAGDVR-L 419
           C+ G +++  +V +  +E+   PN    + +L       + ++A+ +L    EAG    +
Sbjct: 213 CKNGSVKEASKVFEDMREK-FPPNLRYFTSLLYGWCREGKLMEAKEVLVQMKEAGLEPDI 271

Query: 420 SDITDVMCHFFNNGMRSQVVRILRAYVVRCYRNPTESIPHTVALWALRL-GPFDWALGFL 478
              T+++  + + G  +    ++     R +  P  +    +     R     D A+   
Sbjct: 272 VVFTNLLSGYAHAGKMADAYDLMNDMRKRGF-EPNVNCYTVLIQALCRTEKRMDEAMRVF 330

Query: 479 AILLASNDEPLSDRIQRRMHEVVKENRSREILKVLE 514
             +     E         +    K     +   VL+
Sbjct: 331 VEMERYGCEADIVTYTALISGFCKWGMIDKGYSVLD 366


 Score = 73.3 bits (178), Expect = 2e-11,   Method: Composition-based stats.
 Identities = 41/277 (14%), Positives = 92/277 (33%), Gaps = 14/277 (5%)

Query: 126 FEQQFGCVSGYLRALAINAESALEVLQLYQMME---GPVTTRVATAALHRFLTNDASEV- 181
           FE    C +  ++AL    +   E ++++  ME           TA +  F      +  
Sbjct: 302 FEPNVNCYTVLIQALCRTEKRMDEAMRVFVEMERYGCEADIVTYTALISGFCKWGMIDKG 361

Query: 182 SGLLQFLKLNNVPLTREFHDQLEKNFVMRMKTEDAEEVFKDMRNAGVEPVSTHPYNFIFM 241
             +L  ++   V  ++  + Q+      + + E+  E+ + M+  G  P        I +
Sbjct: 362 YSVLDDMRKKGVMPSQVTYMQIMVAHEKKEQFEECLELIEKMKRRGCHPDLLIYNVVIRL 421

Query: 242 KTPPFKYMDLLDYYEDMLDRGIVPMNSTFRILSRQTQNGGLVNQHFSALARGTTTGSDRR 301
                +  + +  + +M   G+ P   TF I+     + G + +  +      + G    
Sbjct: 422 ACKLGEVKEAVRLWNEMEANGLSPGVDTFVIMINGFTSQGFLIEACNHFKEMVSRGIF-- 479

Query: 302 HETEGHGGTQAFFATRLEELARLKSSTTLDDALRVLRRMDVEGTPLISGSVVLNVLLSVF 361
                   +   + T    L  L     L+ A  V   +  + +          + +   
Sbjct: 480 --------SAPQYGTLKSLLNNLVRDDKLEMAKDVWSCISNKTSSCELNVSAWTIWIHAL 531

Query: 362 CRAGHIEDTERVLQLAKERGCTPNGATLSRVLKKSNA 398
              GH+++         E    P   T ++++K  N 
Sbjct: 532 YAKGHVKEACSYCLDMMEMDLMPQPNTYAKLMKGLNK 568


 Score = 72.9 bits (177), Expect = 3e-11,   Method: Composition-based stats.
 Identities = 28/192 (14%), Positives = 56/192 (29%), Gaps = 4/192 (2%)

Query: 324 LKSSTTLDDALRVLRRMDVEGTPLISGSVVLNVLLSVFCRAGHIEDTERVLQLAKERGCT 383
           L           ++  M  +  P +    +  VL+  F  A  ++    VL    + G  
Sbjct: 141 LSKMRQFGAVWGLIEEM-RKTNPELIEPELFVVLMRRFASANMVKKAVEVLDEMPKYGLE 199

Query: 384 PNGATLSRVLKKSNA-DRFLQAELILPDALEAGDVRLSDITDVMCHFFNNGMRSQVVRIL 442
           P+      +L          +A  +  D  E     L   T ++  +   G   +   +L
Sbjct: 200 PDEYVFGCLLDALCKNGSVKEASKVFEDMREKFPPNLRYFTSLLYGWCREGKLMEAKEVL 259

Query: 443 RAYVVRCYRNPTESIPHTVALWALRLGPFDWALGFLAILLASNDEPLSDRIQRRMHEVVK 502
                     P   +   +       G    A   +  +     EP  +     +  + +
Sbjct: 260 VQMKEAGL-EPDIVVFTNLLSGYAHAGKMADAYDLMNDMRKRGFEPNVNCYTVLIQALCR 318

Query: 503 -ENRSREILKVL 513
            E R  E ++V 
Sbjct: 319 TEKRMDEAMRVF 330


>UniRef50_Q9FKR3 Pentatricopeptide repeat-containing protein At5g38730 n=5
           Tax=rosids RepID=PP404_ARATH
          Length = 596

 Score =  138 bits (347), Expect = 6e-31,   Method: Composition-based stats.
 Identities = 51/356 (14%), Positives = 119/356 (33%), Gaps = 21/356 (5%)

Query: 163 TRVATAALHRFLTND-ASEVSGLLQFLKLNNVPLTREFHDQLEKNFVMRMKTEDAEEVFK 221
           + V +  +  +      ++   + + ++   +    +    L  + V +  T+   ++FK
Sbjct: 133 SHVFSWLMIYYAKAGMINDSIVVFEQIRSCGLKPHLQACTVLLNSLVKQRLTDTVWKIFK 192

Query: 222 DMRNAGVEPVSTHPYNFIFMKTPP-FKYMDLLDYYEDMLDRGIVPMNSTFRILSRQTQNG 280
            M   GV   + H YN +                  +M ++G+ P   T+  L       
Sbjct: 193 KMVKLGVV-ANIHVYNVLVHACSKSGDPEKAEKLLSEMEEKGVFPDIFTYNTLISVYCKK 251

Query: 281 GLVNQHFSALARGTTTGSDRRHETEGHGGTQAFFATRLEELARLKSSTTLDDALRVLRRM 340
            +   HF AL+           +     G      T    +        + +A R+ R +
Sbjct: 252 SM---HFEALSV---------QDRMERSGVAPNIVTYNSFIHGFSREGRMREATRLFREI 299

Query: 341 DVEGTPLISGSVVLNVLLSVFCRAGHIEDTERVLQLAKERGCTPNGATLSRVLKKSNADR 400
             + T   +  V    L+  +CR   I++  R+ ++ + RG +P   T + +L+K   D 
Sbjct: 300 KDDVT---ANHVTYTTLIDGYCRMNDIDEALRLREVMESRGFSPGVVTYNSILRKLCEDG 356

Query: 401 FLQAELILPDALEAGDVRLS--DITDVMCHFFNNGMRSQVVRILRAYVVRCYRNPTESIP 458
            ++    L   +    +         ++  +         V++ +  +    +       
Sbjct: 357 RIREANRLLTEMSGKKIEPDNITCNTLINAYCKIEDMVSAVKVKKKMIESGLK-LDMYSY 415

Query: 459 HTVALWALRLGPFDWALGFLAILLASNDEPLSDRIQRRMHEVVKENRSREILKVLE 514
             +     ++   + A   L  ++     P        +     +N+  EI K+LE
Sbjct: 416 KALIHGFCKVLELENAKEELFSMIEKGFSPGYATYSWLVDGFYNQNKQDEITKLLE 471


 Score =  100 bits (249), Expect = 1e-19,   Method: Composition-based stats.
 Identities = 59/428 (13%), Positives = 117/428 (27%), Gaps = 67/428 (15%)

Query: 164 RVATAALHRFLTNDASEVS-GLLQFLKLNNVPLTREFHDQLEKNFVMRMKTEDAEEVFKD 222
           +  T  L+  +    ++    + + +    V      ++ L          E AE++  +
Sbjct: 169 QACTVLLNSLVKQRLTDTVWKIFKKMVKLGVVANIHVYNVLVHACSKSGDPEKAEKLLSE 228

Query: 223 MRNAGVEPVSTHPYNFIFMKTPPFKYMDLLDYYEDMLDRGIVPMNSTFRILSRQTQNGGL 282
           M   GV P        I +      + + L   + M   G+ P   T+          G 
Sbjct: 229 MEEKGVFPDIFTYNTLISVYCKKSMHFEALSVQDRMERSGVAPNIVTYNSFIHGFSREGR 288

Query: 283 VNQH-----------------FSALARGTTTGSD-----RRHETEGHGGTQAFFATRLEE 320
           + +                  ++ L  G    +D     R  E     G      T    
Sbjct: 289 MREATRLFREIKDDVTANHVTYTTLIDGYCRMNDIDEALRLREVMESRGFSPGVVTYNSI 348

Query: 321 LARLKSSTTLDDALRVLRRMDVEGTPLISGSVVLNVLL---------------------- 358
           L +L     + +A R+L  M   G  +   ++  N L+                      
Sbjct: 349 LRKLCEDGRIREANRLLTEMS--GKKIEPDNITCNTLINAYCKIEDMVSAVKVKKKMIES 406

Query: 359 -------------SVFCRAGHIEDTERVLQLAKERGCTPNGATLSRVLKKSNADRFLQAE 405
                          FC+   +E+ +  L    E+G +P  AT S ++            
Sbjct: 407 GLKLDMYSYKALIHGFCKVLELENAKEELFSMIEKGFSPGYATYSWLVDGFYNQNKQDEI 466

Query: 406 LILPDALEAGDVRLSD--ITDVMCHFFNNGMRSQVVRILRAYVVRCYRNPTESIPHTVAL 463
             L +  E   +         ++              +  +   +        I  T+A 
Sbjct: 467 TKLLEEFEKRGLCADVALYRGLIRRICKLEQVDYAKVLFESMEKKGLVG-DSVIFTTMAY 525

Query: 464 WALRLGPFDWALGFLAILLASNDEPLSDRIQRRMHEVVKENRSREILKVLEGHKWDRRSI 523
              R G    A     ++            +        +N   ++L+    H  D R +
Sbjct: 526 AYWRTGKVTEASALFDVMYNRRLMVNLKLYKSISASYAGDN---DVLRFFWSHVGD-RCL 581

Query: 524 LLAPQLQE 531
           +    L+E
Sbjct: 582 ISKSILRE 589


 Score = 70.6 bits (171), Expect = 2e-10,   Method: Composition-based stats.
 Identities = 38/212 (17%), Positives = 69/212 (32%), Gaps = 7/212 (3%)

Query: 310 TQAFFATRLEELARLKSSTTLDDALRVLRRMDVEGTPLISGSV--VLNVLLSVFCRAGHI 367
               F T  + L +L     L   L +  R  V G       V  V + L+  + +AG I
Sbjct: 92  KHKHFKTAHQLLDKLAQRELLSSPLVL--RSLVGGVSEDPEDVSHVFSWLMIYYAKAGMI 149

Query: 368 EDTERVLQLAKERGCTPNGATLSRVLKKSNADRFLQ-AELILPDALEAGDVR-LSDITDV 425
            D+  V +  +  G  P+    + +L      R       I    ++ G V  +     +
Sbjct: 150 NDSIVVFEQIRSCGLKPHLQACTVLLNSLVKQRLTDTVWKIFKKMVKLGVVANIHVYNVL 209

Query: 426 MCHFFNNGMRSQVVRILRAYVVRCYRNPTESIPHTVALWALRLGPFDWALGFLAILLASN 485
           +     +G   +  ++L     +    P     +T+     +      AL     +  S 
Sbjct: 210 VHACSKSGDPEKAEKLLSEMEEKGV-FPDIFTYNTLISVYCKKSMHFEALSVQDRMERSG 268

Query: 486 DEPLSDRIQRRMHEVVKENRSREILKVLEGHK 517
             P        +H   +E R RE  ++    K
Sbjct: 269 VAPNIVTYNSFIHGFSREGRMREATRLFREIK 300


>UniRef50_Q9SS81 Pentatricopeptide repeat-containing protein At3g09060 n=50 Tax=core
           eudicotyledons RepID=PP221_ARATH
          Length = 687

 Score =  138 bits (346), Expect = 9e-31,   Method: Composition-based stats.
 Identities = 70/407 (17%), Positives = 136/407 (33%), Gaps = 24/407 (5%)

Query: 118 HINSIVESFEQQFGCVSGYLRALAINA-------ESALEVL-QLYQMMEGPVTTRVATAA 169
           H++ IVE    Q       +    I         + AL+V  ++ ++       R     
Sbjct: 61  HVSRIVELIRSQECKCDEDVALSVIKTYGKNSMPDQALDVFKRMREIFGCEPAIRSYNTL 120

Query: 170 LHRFLTNDA-SEVSGLLQFLKLNNVPLTREFHDQLEKNFVMRMKTEDAEEVFKDMRNAGV 228
           L+ F+      +V  L  + +   V    + ++ L K    + + E A      M   G 
Sbjct: 121 LNAFVEAKQWVKVESLFAYFETAGVAPNLQTYNVLIKMSCKKKEFEKARGFLDWMWKEGF 180

Query: 229 EPVSTHPYNFIFMKTPPFKYMDLLDYYEDMLDRGIVPMNSTFRILSRQTQNGGLVNQHFS 288
           +P        I       K  D L+ +++M +RG+ P  + + IL            H +
Sbjct: 181 KPDVFSYSTVINDLAKAGKLDDALELFDEMSERGVAPDVTCYNILIDGFLKE---KDHKT 237

Query: 289 ALARGTTTGSDRRHETEGHGGTQAFFATRLEELARLKSSTTLDDALRVLRRMDVEGTPLI 348
           A+        DR  E              +  L++      +DD L++  RM        
Sbjct: 238 AMELW-----DRLLEDSSVYPNVKTHNIMISGLSKC---GRVDDCLKIWERMKQN--ERE 287

Query: 349 SGSVVLNVLLSVFCRAGHIEDTERVLQLAKERGCTPNGATLSRVLKKSNADRFLQAELIL 408
                 + L+   C AG+++  E V     ER  + +  T + +L        ++  L L
Sbjct: 288 KDLYTYSSLIHGLCDAGNVDKAESVFNELDERKASIDVVTYNTMLGGFCRCGKIKESLEL 347

Query: 409 PDALEAGD-VRLSDITDVMCHFFNNGMRSQVVRILRAYVVRCYRNPTESIPHTVALWALR 467
              +E  + V +     ++     NG   +   I R    + Y    ++           
Sbjct: 348 WRIMEHKNSVNIVSYNILIKGLLENGKIDEATMIWRLMPAKGYAA-DKTTYGIFIHGLCV 406

Query: 468 LGPFDWALGFLAILLASNDEPLSDRIQRRMHEVVKENRSREILKVLE 514
            G  + ALG +  + +S            +  + K+ R  E   +++
Sbjct: 407 NGYVNKALGVMQEVESSGGHLDVYAYASIIDCLCKKKRLEEASNLVK 453


 Score =  127 bits (318), Expect = 1e-27,   Method: Composition-based stats.
 Identities = 54/389 (13%), Positives = 120/389 (30%), Gaps = 54/389 (13%)

Query: 165 VATAALHRFLTND-ASEVSGLLQFLKLNNVPLTREFHDQLEKNFVMRMKTEDAEEVFKDM 223
           V    L R       + VS +++ ++        +    + K +      + A +VFK M
Sbjct: 45  VYHHILRRLSETRMVNHVSRIVELIRSQECKCDEDVALSVIKTYGKNSMPDQALDVFKRM 104

Query: 224 RNA-GVEPVSTHPYNFIFMKTPPFK-YMDLLDYYEDMLDRGIVPMNSTFRILSRQTQNGG 281
           R   G EP +   YN +       K ++ +   +      G+ P   T+ +L + +    
Sbjct: 105 REIFGCEP-AIRSYNTLLNAFVEAKQWVKVESLFAYFETAGVAPNLQTYNVLIKMSCKKK 163

Query: 282 LVNQHFSALARGTTTGSDRRHETEGHGGTQAFFATRLEELARLKSSTTLDDALRVLRRMD 341
              +    L              EG       ++T + +LA+   +  LDDAL +   M 
Sbjct: 164 EFEKARGFLDWMW---------KEGFKPDVFSYSTVINDLAK---AGKLDDALELFDEMS 211

Query: 342 VEG----------------------------------TPLISGSVVLNVLLSVFCRAGHI 367
             G                                  + +       N+++S   + G +
Sbjct: 212 ERGVAPDVTCYNILIDGFLKEKDHKTAMELWDRLLEDSSVYPNVKTHNIMISGLSKCGRV 271

Query: 368 EDTERVLQLAKERGCTPNGATLSRVLKKSNADRFLQAELILPDALEAGDVRLS--DITDV 425
           +D  ++ +  K+     +  T S ++        +     + + L+     +       +
Sbjct: 272 DDCLKIWERMKQNEREKDLYTYSSLIHGLCDAGNVDKAESVFNELDERKASIDVVTYNTM 331

Query: 426 MCHFFNNGMRSQVVRILRAYVVRCYRNPTESIPHTVALWALRLGPFDWALGFLAILLASN 485
           +  F   G   + + + R    +   +      + +    L  G  D A     ++ A  
Sbjct: 332 LGGFCRCGKIKESLELWRIMEHK--NSVNIVSYNILIKGLLENGKIDEATMIWRLMPAKG 389

Query: 486 DEPLSDRIQRRMHEVVKENRSREILKVLE 514
                      +H +       + L V++
Sbjct: 390 YAADKTTYGIFIHGLCVNGYVNKALGVMQ 418


 Score =  127 bits (318), Expect = 1e-27,   Method: Composition-based stats.
 Identities = 55/409 (13%), Positives = 133/409 (32%), Gaps = 32/409 (7%)

Query: 116 DEHINSIVESFEQQFGCVSGYLRALAIN-----------AESALEVLQLYQMMEGPVTTR 164
           ++   + +E +++     S Y      N            +  L++ +  +  E      
Sbjct: 232 EKDHKTAMELWDRLLEDSSVYPNVKTHNIMISGLSKCGRVDDCLKIWERMKQNEREKDLY 291

Query: 165 VATAALHRFLTN-DASEVSGLLQFLKLNNVPLTREFHDQLEKNFVMRMKTEDAEEVFKDM 223
             ++ +H      +  +   +   L      +    ++ +   F    K +++ E+++ M
Sbjct: 292 TYSSLIHGLCDAGNVDKAESVFNELDERKASIDVVTYNTMLGGFCRCGKIKESLELWRIM 351

Query: 224 RNAGVEPVSTHPYNFIFM-KTPPFKYMDLLDYYEDMLDRGIVPMNSTFRILSRQTQNGGL 282
            +     V+   YN +        K  +    +  M  +G     +T+ I        G 
Sbjct: 352 EHKN--SVNIVSYNILIKGLLENGKIDEATMIWRLMPAKGYAADKTTYGIFIHGLCVNGY 409

Query: 283 VNQHFSALARGTTTGSDRRHETEGHGGTQAFFATRLEELARLKSSTTLDDALRVLRRMDV 342
           VN+    +    ++G                +A+ ++ L +      L++A  +++ M  
Sbjct: 410 VNKALGVMQEVESSGG---------HLDVYAYASIIDCLCK---KKRLEEASNLVKEMSK 457

Query: 343 EGTPLISGSVVLNVLLSVFCRAGHIEDTERVLQLAKERGCTPNGATLSRVLKKSNA-DRF 401
            G  L   S V N L+    R   + +    L+   + GC P   + + ++       +F
Sbjct: 458 HGVEL--NSHVCNALIGGLIRDSRLGEASFFLREMGKNGCRPTVVSYNILICGLCKAGKF 515

Query: 402 LQAELILPDALEAG-DVRLSDITDVMCHFFNNGMRSQVVRILRAYVVRCYRNPTESIPHT 460
            +A   + + LE G    L   + ++C    +      + +   ++          + + 
Sbjct: 516 GEASAFVKEMLENGWKPDLKTYSILLCGLCRDRKIDLALELWHQFLQSGLET-DVMMHNI 574

Query: 461 VALWALRLGPFDWALGFLAILLASNDEPLSDRIQRRMHEVVKENRSREI 509
           +      +G  D A+  +A +   N           M    K   S   
Sbjct: 575 LIHGLCSVGKLDDAMTVMANMEHRNCTANLVTYNTLMEGFFKVGDSNRA 623


 Score =  124 bits (312), Expect = 6e-27,   Method: Composition-based stats.
 Identities = 50/362 (13%), Positives = 104/362 (28%), Gaps = 63/362 (17%)

Query: 211 MKTEDAEEVFKDMRNAGVEPVSTHPYNFIFMKTPPFKYMDLLDYYEDML-DRGIVPMNST 269
            K +DA E+F +M   GV P  T     I        +   ++ ++ +L D  + P   T
Sbjct: 198 GKLDDALELFDEMSERGVAPDVTCYNILIDGFLKEKDHKTAMELWDRLLEDSSVYPNVKT 257

Query: 270 FRILSRQTQNGGLVNQ------------------HFSALARGTTTGSDRRHETEGHGG-- 309
             I+       G V+                    +S+L  G     +            
Sbjct: 258 HNIMISGLSKCGRVDDCLKIWERMKQNEREKDLYTYSSLIHGLCDAGNVDKAESVFNELD 317

Query: 310 ------TQAFFATRLEELARLKS-------------------------------STTLDD 332
                     + T L    R                                  +  +D+
Sbjct: 318 ERKASIDVVTYNTMLGGFCRCGKIKESLELWRIMEHKNSVNIVSYNILIKGLLENGKIDE 377

Query: 333 ALRVLRRMDVEGTPLISGSVVLNVLLSVFCRAGHIEDTERVLQLAKERGCTPNGATLSRV 392
           A  + R M  +G    +      + +   C  G++     V+Q  +  G   +    + +
Sbjct: 378 ATMIWRLMPAKG--YAADKTTYGIFIHGLCVNGYVNKALGVMQEVESSGGHLDVYAYASI 435

Query: 393 LKKSNADRFLQAELILPDALEAGDVRLSD--ITDVMCHFFNNGMRSQVVRILRAYVVRCY 450
           +      + L+    L   +    V L+      ++     +    +    LR       
Sbjct: 436 IDCLCKKKRLEEASNLVKEMSKHGVELNSHVCNALIGGLIRDSRLGEASFFLREMGKNGC 495

Query: 451 RNPTESIPHTVALWALRLGPFDWALGFLAILLASNDEPLSDRIQRRMHEVVKENRSREIL 510
           R PT    + +     + G F  A  F+  +L +  +P        +  + ++ +    L
Sbjct: 496 R-PTVVSYNILICGLCKAGKFGEASAFVKEMLENGWKPDLKTYSILLCGLCRDRKIDLAL 554

Query: 511 KV 512
           ++
Sbjct: 555 EL 556


 Score =  105 bits (262), Expect = 4e-21,   Method: Composition-based stats.
 Identities = 42/339 (12%), Positives = 101/339 (29%), Gaps = 18/339 (5%)

Query: 177 DASEVSGLLQFLKLNNVPLTREFHDQLEKNFVMRMKTEDAEEVFKDMRNAGVEPVSTHPY 236
              +   + + +K N        +  L          + AE VF ++             
Sbjct: 270 RVDDCLKIWERMKQNEREKDLYTYSSLIHGLCDAGNVDKAESVFNELDERKASIDVVTYN 329

Query: 237 NFIFMKTPPFKYMDLLDYYEDMLDRGIVPMNSTFRILSRQTQNGGLVNQHFSALARGTTT 296
             +       K  + L+ +  M  +  V    ++ IL +     G +++          T
Sbjct: 330 TMLGGFCRCGKIKESLELWRIMEHKNSV-NIVSYNILIKGLLENGKIDEA---------T 379

Query: 297 GSDRRHETEGHGGTQAFFATRLEELARLKSSTTLDDALRVLRRMDVEGTPLISGSVVLNV 356
              R    +G+   +  +   +  L     +  ++ AL V++ ++  G  L         
Sbjct: 380 MIWRLMPAKGYAADKTTYGIFIHGLC---VNGYVNKALGVMQEVESSGGHL--DVYAYAS 434

Query: 357 LLSVFCRAGHIEDTERVLQLAKERGCTPNGATLSRVLKKSNADRFLQAELILPDALEAGD 416
           ++   C+   +E+   +++   + G   N    + ++     D  L         +    
Sbjct: 435 IIDCLCKKKRLEEASNLVKEMSKHGVELNSHVCNALIGGLIRDSRLGEASFFLREMGKNG 494

Query: 417 VRL--SDITDVMCHFFNNGMRSQVVRILRAYVVRCYRNPTESIPHTVALWALRLGPFDWA 474
            R        ++C     G   +    ++  +   ++ P       +     R    D A
Sbjct: 495 CRPTVVSYNILICGLCKAGKFGEASAFVKEMLENGWK-PDLKTYSILLCGLCRDRKIDLA 553

Query: 475 LGFLAILLASNDEPLSDRIQRRMHEVVKENRSREILKVL 513
           L      L S  E         +H +    +  + + V+
Sbjct: 554 LELWHQFLQSGLETDVMMHNILIHGLCSVGKLDDAMTVM 592


 Score =  104 bits (260), Expect = 8e-21,   Method: Composition-based stats.
 Identities = 39/247 (15%), Positives = 79/247 (31%), Gaps = 14/247 (5%)

Query: 177 DASEVSGLLQFLKLNNVPLTREFHDQLEKNFVMRMKTEDAEEVFKDMRNAGVEPVSTHPY 236
              E S L++ +  + V L     + L    +   +  +A    ++M   G  P      
Sbjct: 444 RLEEASNLVKEMSKHGVELNSHVCNALIGGLIRDSRLGEASFFLREMGKNGCRPTVVSYN 503

Query: 237 NFIFMKTPPFKYMDLLDYYEDMLDRGIVPMNSTFRILSRQTQNGGLVNQHFSALARGTTT 296
             I       K+ +   + ++ML+ G  P   T+ IL         ++       +   +
Sbjct: 504 ILICGLCKAGKFGEASAFVKEMLENGWKPDLKTYSILLCGLCRDRKIDLALELWHQFLQS 563

Query: 297 GSDRRHETEGHGGTQAFFATRLEELARLKSSTTLDDALRVLRRMDVEGTPLISGSVVLNV 356
                       G +         +  L S   LDDA+ V+  M+       +  V  N 
Sbjct: 564 ------------GLETDVMMHNILIHGLCSVGKLDDAMTVMANMEHRNC--TANLVTYNT 609

Query: 357 LLSVFCRAGHIEDTERVLQLAKERGCTPNGATLSRVLKKSNADRFLQAELILPDALEAGD 416
           L+  F + G       +     + G  P+  + + ++K     R +   +   D      
Sbjct: 610 LMEGFFKVGDSNRATVIWGYMYKMGLQPDIISYNTIMKGLCMCRGVSYAMEFFDDARNHG 669

Query: 417 VRLSDIT 423
           +  +  T
Sbjct: 670 IFPTVYT 676


 Score = 44.8 bits (104), Expect = 0.009,   Method: Composition-based stats.
 Identities = 22/138 (15%), Positives = 50/138 (36%), Gaps = 5/138 (3%)

Query: 145 ESALEVLQLYQMMEGPVTTRVATAALHRF---LTNDASEVSGLLQFLKLNNVPLTREFHD 201
           + ALE+   +Q ++  + T V    +            +   ++  ++  N       ++
Sbjct: 551 DLALELW--HQFLQSGLETDVMMHNILIHGLCSVGKLDDAMTVMANMEHRNCTANLVTYN 608

Query: 202 QLEKNFVMRMKTEDAEEVFKDMRNAGVEPVSTHPYNFIFMKTPPFKYMDLLDYYEDMLDR 261
            L + F     +  A  ++  M   G++P        +            +++++D  + 
Sbjct: 609 TLMEGFFKVGDSNRATVIWGYMYKMGLQPDIISYNTIMKGLCMCRGVSYAMEFFDDARNH 668

Query: 262 GIVPMNSTFRILSRQTQN 279
           GI P   T+ IL R   N
Sbjct: 669 GIFPTVYTWNILVRAVVN 686


>UniRef50_UPI0001984327 PREDICTED: hypothetical protein n=1 Tax=Vitis vinifera
           RepID=UPI0001984327
          Length = 706

 Score =  137 bits (344), Expect = 1e-30,   Method: Composition-based stats.
 Identities = 70/410 (17%), Positives = 128/410 (31%), Gaps = 32/410 (7%)

Query: 143 NAESALEVLQLYQMMEGPVTTRVATAALHRF---LTNDASEVSGLLQFLKLN-NVPLTRE 198
           + + A E  +   MM G V+    T  +      LTN   +   LLQ +K     P T  
Sbjct: 232 DIDLAREFYRKKMMMNG-VSGDDYTFGILMKGLCLTNRIGDAFKLLQVMKSRGKTPNTVI 290

Query: 199 FHDQLEKNFVMRMKTEDAEEVFKDMRNAGVEPVSTHPYNFIFMKTPPFKYMDLLDYYEDM 258
           ++  +        K   A  +  +M    VEP        I         +  L   E  
Sbjct: 291 YNTMIHAL-CKNGKVGRARSLMNEM----VEPSDVTFNVLISAYCQEENLVQALVLLEKS 345

Query: 259 LDRGIVPMNSTFRILSRQTQNGGLVNQHFSALARGTTTGSDRRHETEGHGGTQAFFATRL 318
              G VP   T   +       G V +    L          R E+ G       + T +
Sbjct: 346 FSMGFVPDVVTATKVVGILCKAGRVTEGVEVL---------ERVESMGGVVDVVAYNTLI 396

Query: 319 EELARLKSSTTLDDALRVLRRMDVEGTPLISGSVVLNVLLSVFCRAGHIEDTERVLQLAK 378
           +    L  +       RVL+ M+++G   +      N+L S +C +G ++    +    K
Sbjct: 397 KGFCMLGKAKV---GHRVLKDMEIKGC--LPNVDTYNILASGYCDSGMLDSAIDLFNDMK 451

Query: 379 ERGCTPNGATLSRVLKKSNADRFLQAELILPDALE----AGDVRLSDITDVMCHFFNNGM 434
             G   N  T   +++   +   ++    + + +E        R+S    ++   +    
Sbjct: 452 TDGINWNFMTYDTLIRGLCSGGRMEDGFKILELMEESRGGAGGRISPYNSIIYGLYKKNQ 511

Query: 435 RSQVVRILRAYVVRCYRNPTESIPHTVALWALRLGPFDWALGFLAILLASNDEPLSDRIQ 494
             + +  L        R    S+     L     G    A      ++     P      
Sbjct: 512 FEEALEFLTKMEKLFPRAVDRSLR---ILGFCNEGSIGDAKRVYDQMIKEGGVPSVLVYV 568

Query: 495 RRMHEVVKENRSREILKVLEGHKWDRRSILLAPQLQEPTNSSDGAGEVNG 544
             +H   ++   RE  +++     D      AP      ++  G G+V  
Sbjct: 569 CLIHGFCQDGNVREAFELINEMV-DHGYFPTAPTFNALISAFCGQGKVGS 617


 Score =  106 bits (265), Expect = 2e-21,   Method: Composition-based stats.
 Identities = 54/382 (14%), Positives = 113/382 (29%), Gaps = 32/382 (8%)

Query: 146 SALEVLQLYQMMEGPVTTRVATAALHRFLTNDASEVSGLLQFLKLNNVPLTREFHDQLE- 204
           S++  LQ   +   PV T    A L     + +  +             L    H+Q   
Sbjct: 96  SSVVNLQSKPISTTPVPTHQHIAHLILEQKSASQALQTF-----RWASNLPNFIHNQSTY 150

Query: 205 KNFVMRM----KTEDAEEVFKDMRNA-GVEPVSTHPYNFIFMKTPPFKYMDLLDYYEDML 259
           +  + ++    + E  +EV  +M ++ G  P  +     +           ++   + + 
Sbjct: 151 RALIHKLCSFRRFETVKEVLDEMPSSIGSPPDESIFVTIVRGLGRARMVRQMIKVLDLIT 210

Query: 260 DRGIVPMNSTFRILSRQTQNGGLVNQHFSALARGTTTGSDRRHETEGHGGTQAFFATRLE 319
             G  P    F  +                          ++    G  G    F   ++
Sbjct: 211 KFGENPSLKIFNSILDVLVKED---------IDLAREFYRKKMMMNGVSGDDYTFGILMK 261

Query: 320 ELARLKSSTTLDDALRVLRRMDVEGTPLISGSVVLNVLLSVFCRAGHIEDTERVLQLAKE 379
            L     +  + DA ++L+ M   G      +V+ N ++   C+ G +     ++    E
Sbjct: 262 GLC---LTNRIGDAFKLLQVMKSRG--KTPNTVIYNTMIHALCKNGKVGRARSLMNEMVE 316

Query: 380 RGCTPNGATLSRVLKK-SNADRFLQAELILPDALEAGDVR-LSDITDVMCHFFNNGMRSQ 437
               P+  T + ++      +  +QA ++L  +   G V  +   T V+      G  ++
Sbjct: 317 ----PSDVTFNVLISAYCQEENLVQALVLLEKSFSMGFVPDVVTATKVVGILCKAGRVTE 372

Query: 438 VVRILRAYVVRCYRNPTESIPHTVALWALRLGPFDWALGFLAILLASNDEPLSDRIQRRM 497
            V +L                +T+      LG        L  +      P  D      
Sbjct: 373 GVEVLERVESMGGV-VDVVAYNTLIKGFCMLGKAKVGHRVLKDMEIKGCLPNVDTYNILA 431

Query: 498 HEVVKENRSREILKVLEGHKWD 519
                       + +    K D
Sbjct: 432 SGYCDSGMLDSAIDLFNDMKTD 453


 Score = 97.2 bits (240), Expect = 2e-18,   Method: Composition-based stats.
 Identities = 42/323 (13%), Positives = 97/323 (30%), Gaps = 28/323 (8%)

Query: 147 ALEVLQLYQMMEGPVTTRVATAALHRFLTNDASEV-SGLLQFLKLNNVPLTREFHDQLEK 205
            +EVL+  + M G V        +  F     ++V   +L+ +++       + ++ L  
Sbjct: 373 GVEVLERVESMGGVVDVVAYNTLIKGFCMLGKAKVGHRVLKDMEIKGCLPNVDTYNILAS 432

Query: 206 NFVMRMKTEDAEEVFKDMRNAGVEPVSTHPYNFIFMKTPPFKYMDLLDYYEDMLDR--GI 263
            +      + A ++F DM+  G+          I       +  D     E M +   G 
Sbjct: 433 GYCDSGMLDSAIDLFNDMKTDGINWNFMTYDTLIRGLCSGGRMEDGFKILELMEESRGGA 492

Query: 264 VPMNSTFRILSRQTQNGGLVNQHFSALARGTTT---------------------GSDRRH 302
               S +  +           +    L +                          + R +
Sbjct: 493 GGRISPYNSIIYGLYKKNQFEEALEFLTKMEKLFPRAVDRSLRILGFCNEGSIGDAKRVY 552

Query: 303 ETEGHGGTQAFFATRLEELARLKSSTTLDDALRVLRRMDVEGTPLISGSVVLNVLLSVFC 362
           +     G        +  +        + +A  ++  M   G      +   N L+S FC
Sbjct: 553 DQMIKEGGVPSVLVYVCLIHGFCQDGNVREAFELINEMVDHG--YFPTAPTFNALISAFC 610

Query: 363 RAGHIEDTERVLQLAKERGCTPNGATLSRVLKK-SNADRFLQAELILPDALEAGDVRLS- 420
             G +    ++++    RGC P+  + S ++    N   F +A  +    +E   +    
Sbjct: 611 GQGKVGSALKLMEDMVGRGCLPDMGSYSPMVDALCNKGDFQKAVRLFLQMVEKDILPDYS 670

Query: 421 DITDVMCHFFNNGMRSQVVRILR 443
               ++       +  +   +  
Sbjct: 671 TWNSMLLCLTQETVWLEGDNLFH 693


 Score = 53.3 bits (126), Expect = 3e-05,   Method: Composition-based stats.
 Identities = 30/162 (18%), Positives = 59/162 (36%), Gaps = 8/162 (4%)

Query: 117 EHINSIVESFEQQFGCVSGY-LRALAINAESAL-EVLQLYQMM--EGPVTTRVATA-ALH 171
           E     +   E+ F       LR L    E ++ +  ++Y  M  EG V + +     +H
Sbjct: 513 EEALEFLTKMEKLFPRAVDRSLRILGFCNEGSIGDAKRVYDQMIKEGGVPSVLVYVCLIH 572

Query: 172 RFLTN-DASEVSGLLQ-FLKLNNVPLTREFHDQLEKNFVMRMKTEDAEEVFKDMRNAGVE 229
            F  + +  E   L+   +     P    F+  +   F  + K   A ++ +DM   G  
Sbjct: 573 GFCQDGNVREAFELINEMVDHGYFPTAPTFNALISA-FCGQGKVGSALKLMEDMVGRGCL 631

Query: 230 PVSTHPYNFIFMKTPPFKYMDLLDYYEDMLDRGIVPMNSTFR 271
           P        +        +   +  +  M+++ I+P  ST+ 
Sbjct: 632 PDMGSYSPMVDALCNKGDFQKAVRLFLQMVEKDILPDYSTWN 673


>UniRef50_D1IC67 Whole genome shotgun sequence of line PN40024,
           scaffold_3.assembly12x (Fragment) n=3 Tax=rosids
           RepID=D1IC67_VITVI
          Length = 722

 Score =  137 bits (344), Expect = 1e-30,   Method: Composition-based stats.
 Identities = 70/410 (17%), Positives = 128/410 (31%), Gaps = 32/410 (7%)

Query: 143 NAESALEVLQLYQMMEGPVTTRVATAALHRF---LTNDASEVSGLLQFLKLN-NVPLTRE 198
           + + A E  +   MM G V+    T  +      LTN   +   LLQ +K     P T  
Sbjct: 60  DIDLAREFYRKKMMMNG-VSGDDYTFGILMKGLCLTNRIGDAFKLLQVMKSRGKTPNTVI 118

Query: 199 FHDQLEKNFVMRMKTEDAEEVFKDMRNAGVEPVSTHPYNFIFMKTPPFKYMDLLDYYEDM 258
           ++  +        K   A  +  +M    VEP        I         +  L   E  
Sbjct: 119 YNTMIHAL-CKNGKVGRARSLMNEM----VEPSDVTFNVLISAYCQEENLVQALVLLEKS 173

Query: 259 LDRGIVPMNSTFRILSRQTQNGGLVNQHFSALARGTTTGSDRRHETEGHGGTQAFFATRL 318
              G VP   T   +       G V +    L          R E+ G       + T +
Sbjct: 174 FSMGFVPDVVTATKVVGILCKAGRVTEGVEVL---------ERVESMGGVVDVVAYNTLI 224

Query: 319 EELARLKSSTTLDDALRVLRRMDVEGTPLISGSVVLNVLLSVFCRAGHIEDTERVLQLAK 378
           +    L  +       RVL+ M+++G   +      N+L S +C +G ++    +    K
Sbjct: 225 KGFCMLGKAKV---GHRVLKDMEIKGC--LPNVDTYNILASGYCDSGMLDSAIDLFNDMK 279

Query: 379 ERGCTPNGATLSRVLKKSNADRFLQAELILPDALE----AGDVRLSDITDVMCHFFNNGM 434
             G   N  T   +++   +   ++    + + +E        R+S    ++   +    
Sbjct: 280 TDGINWNFMTYDTLIRGLCSGGRMEDGFKILELMEESRGGAGGRISPYNSIIYGLYKKNQ 339

Query: 435 RSQVVRILRAYVVRCYRNPTESIPHTVALWALRLGPFDWALGFLAILLASNDEPLSDRIQ 494
             + +  L        R    S+     L     G    A      ++     P      
Sbjct: 340 FEEALEFLTKMEKLFPRAVDRSLR---ILGFCNEGSIGDAKRVYDQMIKEGGVPSVLVYV 396

Query: 495 RRMHEVVKENRSREILKVLEGHKWDRRSILLAPQLQEPTNSSDGAGEVNG 544
             +H   ++   RE  +++     D      AP      ++  G G+V  
Sbjct: 397 CLIHGFCQDGNVREAFELINEMV-DHGYFPTAPTFNALISAFCGQGKVGS 445


 Score = 98.0 bits (242), Expect = 1e-18,   Method: Composition-based stats.
 Identities = 40/300 (13%), Positives = 85/300 (28%), Gaps = 22/300 (7%)

Query: 223 MRNA-GVEPVSTHPYNFIFMKTPPFKYMDLLDYYEDMLDRGIVPMNSTFRILSRQTQNGG 281
           M ++ G  P  +     +           ++   + +   G  P    F  +        
Sbjct: 1   MPSSIGSPPDESIFVTIVRGLGRARMVRQMIKVLDLITKFGENPSLKIFNSILDVLVKED 60

Query: 282 LVNQHFSALARGTTTGSDRRHETEGHGGTQAFFATRLEELARLKSSTTLDDALRVLRRMD 341
                             ++    G  G    F   ++ L     +  + DA ++L+ M 
Sbjct: 61  ---------IDLAREFYRKKMMMNGVSGDDYTFGILMKGLC---LTNRIGDAFKLLQVMK 108

Query: 342 VEGTPLISGSVVLNVLLSVFCRAGHIEDTERVLQLAKERGCTPNGATLSRVLKK-SNADR 400
             G      +V+ N ++   C+ G +     ++    E    P+  T + ++      + 
Sbjct: 109 SRG--KTPNTVIYNTMIHALCKNGKVGRARSLMNEMVE----PSDVTFNVLISAYCQEEN 162

Query: 401 FLQAELILPDALEAGDVR-LSDITDVMCHFFNNGMRSQVVRILRAYVVRCYRNPTESIPH 459
            +QA ++L  +   G V  +   T V+      G  ++ V +L                +
Sbjct: 163 LVQALVLLEKSFSMGFVPDVVTATKVVGILCKAGRVTEGVEVLERVESMGGV-VDVVAYN 221

Query: 460 TVALWALRLGPFDWALGFLAILLASNDEPLSDRIQRRMHEVVKENRSREILKVLEGHKWD 519
           T+      LG        L  +      P  D                  + +    K D
Sbjct: 222 TLIKGFCMLGKAKVGHRVLKDMEIKGCLPNVDTYNILASGYCDSGMLDSAIDLFNDMKTD 281


 Score = 97.6 bits (241), Expect = 1e-18,   Method: Composition-based stats.
 Identities = 49/364 (13%), Positives = 107/364 (29%), Gaps = 31/364 (8%)

Query: 147 ALEVLQLYQMMEGPVTTRVATAALHRFLTNDASEV-SGLLQFLKLNNVPLTREFHDQLEK 205
            +EVL+  + M G V        +  F     ++V   +L+ +++       + ++ L  
Sbjct: 201 GVEVLERVESMGGVVDVVAYNTLIKGFCMLGKAKVGHRVLKDMEIKGCLPNVDTYNILAS 260

Query: 206 NFVMRMKTEDAEEVFKDMRNAGVEPVSTHPYNFIFMKTPPFKYMDLLDYYEDMLDR--GI 263
            +      + A ++F DM+  G+          I       +  D     E M +   G 
Sbjct: 261 GYCDSGMLDSAIDLFNDMKTDGINWNFMTYDTLIRGLCSGGRMEDGFKILELMEESRGGA 320

Query: 264 VPMNSTFRILSRQTQNGGLVNQHFSALARGTTT---------------------GSDRRH 302
               S +  +           +    L +                          + R +
Sbjct: 321 GGRISPYNSIIYGLYKKNQFEEALEFLTKMEKLFPRAVDRSLRILGFCNEGSIGDAKRVY 380

Query: 303 ETEGHGGTQAFFATRLEELARLKSSTTLDDALRVLRRMDVEGTPLISGSVVLNVLLSVFC 362
           +     G        +  +        + +A  ++  M   G      +   N L+S FC
Sbjct: 381 DQMIKEGGVPSVLVYVCLIHGFCQDGNVREAFELINEMVDHG--YFPTAPTFNALISAFC 438

Query: 363 RAGHIEDTERVLQLAKERGCTPNGATLSRVLKK-SNADRFLQAELILPDALEAGDVRLS- 420
             G +    ++++    RGC P+  + S ++    N   F +A  +    +E   +    
Sbjct: 439 GQGKVGSALKLMEDMVGRGCLPDMGSYSPMVDALCNKGDFQKAVRLFLQMVEKDILPDYS 498

Query: 421 DITDVMCHFFNNGMRSQVVRILR--AY-VVRCYRNPTESIPHTVALWALRLGPFDWALGF 477
               ++       +  +   +    AY    CY+                +    W    
Sbjct: 499 TWNSMLLCLTQETVWLEGDNLFHLTAYRERLCYKKKKAGFNVLAIYHMSTMRKKIWIFQS 558

Query: 478 LAIL 481
           L +L
Sbjct: 559 LLLL 562


 Score = 53.3 bits (126), Expect = 3e-05,   Method: Composition-based stats.
 Identities = 30/162 (18%), Positives = 59/162 (36%), Gaps = 8/162 (4%)

Query: 117 EHINSIVESFEQQFGCVSGY-LRALAINAESAL-EVLQLYQMM--EGPVTTRVATA-ALH 171
           E     +   E+ F       LR L    E ++ +  ++Y  M  EG V + +     +H
Sbjct: 341 EEALEFLTKMEKLFPRAVDRSLRILGFCNEGSIGDAKRVYDQMIKEGGVPSVLVYVCLIH 400

Query: 172 RFLTN-DASEVSGLLQ-FLKLNNVPLTREFHDQLEKNFVMRMKTEDAEEVFKDMRNAGVE 229
            F  + +  E   L+   +     P    F+  +   F  + K   A ++ +DM   G  
Sbjct: 401 GFCQDGNVREAFELINEMVDHGYFPTAPTFNALISA-FCGQGKVGSALKLMEDMVGRGCL 459

Query: 230 PVSTHPYNFIFMKTPPFKYMDLLDYYEDMLDRGIVPMNSTFR 271
           P        +        +   +  +  M+++ I+P  ST+ 
Sbjct: 460 PDMGSYSPMVDALCNKGDFQKAVRLFLQMVEKDILPDYSTWN 501


>UniRef50_UPI0001A7B196 unknown protein n=1 Tax=Arabidopsis thaliana RepID=UPI0001A7B196
          Length = 806

 Score =  137 bits (344), Expect = 1e-30,   Method: Composition-based stats.
 Identities = 51/341 (14%), Positives = 115/341 (33%), Gaps = 18/341 (5%)

Query: 177 DASEVSGLLQFLKLNNVPLTREFHDQLEKNFVMRMKTEDAEEVFKDMRNAGVEPVSTHPY 236
              +    L+  +  ++  +    + +   +      + A+  F  +   G+ P S + +
Sbjct: 202 KLEDAVLFLRTSEWKDIGPSVVSFNSIMSGYCKLGFVDMAKSFFCTVLKCGLVP-SVYSH 260

Query: 237 NFIFM-KTPPFKYMDLLDYYEDMLDRGIVPMNSTFRILSRQTQNGGLVNQHFSALARGTT 295
           N +           + L+   DM   G+ P + T+ IL++     G+++  +  +     
Sbjct: 261 NILINGLCLVGSIAEALELASDMNKHGVEPDSVTYNILAKGFHLLGMISGAWEVIRD--- 317

Query: 296 TGSDRRHETEGHGGTQAFFATRLEELARLKSSTTLDDALRVLRRMDVEGTPLISGSVVLN 355
                        G      T    L        +D  L +L+ M   G   ++  +  +
Sbjct: 318 ---------MLDKGLSPDVITYTILLCGQCQLGNIDMGLVLLKDMLSRGF-ELNSIIPCS 367

Query: 356 VLLSVFCRAGHIEDTERVLQLAKERGCTPNGATLSRVLKKSNADRFLQAELILPDALEAG 415
           V+LS  C+ G I++   +    K  G +P+    S V+            L L D +   
Sbjct: 368 VMLSGLCKTGRIDEALSLFNQMKADGLSPDLVAYSIVIHGLCKLGKFDMALWLYDEMCDK 427

Query: 416 DVRLSDIT--DVMCHFFNNGMRSQVVRILRAYVVRCYRNPTESIPHTVALWALRLGPFDW 473
            +  +  T   ++      GM  +   +L + +          + + V     + G  + 
Sbjct: 428 RILPNSRTHGALLLGLCQKGMLLEARSLLDSLISSG-ETLDIVLYNIVIDGYAKSGCIEE 486

Query: 474 ALGFLAILLASNDEPLSDRIQRRMHEVVKENRSREILKVLE 514
           AL    +++ +   P        ++   K     E  K+L+
Sbjct: 487 ALELFKVVIETGITPSVATFNSLIYGYCKTQNIAEARKILD 527


 Score =  114 bits (286), Expect = 7e-24,   Method: Composition-based stats.
 Identities = 50/327 (15%), Positives = 99/327 (30%), Gaps = 36/327 (11%)

Query: 219 VFKDMRNAGVEPVSTHPYNFIFM-KTPPFKYMDLLDYYEDMLDRGIVPMNSTFRILSRQT 277
           + KDM + G E  S  P + +        +  + L  +  M   G+ P    + I+    
Sbjct: 349 LLKDMLSRGFELNSIIPCSVMLSGLCKTGRIDEALSLFNQMKADGLSPDLVAYSIVIHGL 408

Query: 278 QNGGLVNQH---FSALARGTTTGSDRRHETEGHGGTQAFFATRLEELARLKSSTTLDDAL 334
              G  +     +  +       + R H                  L  L     L +A 
Sbjct: 409 CKLGKFDMALWLYDEMCDKRILPNSRTHGA---------------LLLGLCQKGMLLEAR 453

Query: 335 RVLRRMDVEGTPLISGSVVLNVLLSVFCRAGHIEDTERVLQLAKERGCTPNGATLSRVLK 394
            +L  +   G  L    V+ N+++  + ++G IE+   + ++  E G TP+ AT + ++ 
Sbjct: 454 SLLDSLISSGETL--DIVLYNIVIDGYAKSGCIEEALELFKVVIETGITPSVATFNSLIY 511

Query: 395 KSNADRFLQAELILPDALEAGDVRLS--DITDVMCHFFNNGMRSQVVRILRAYVVRCYRN 452
                + +     + D ++   +  S    T +M  + N G    +  + R         
Sbjct: 512 GYCKTQNIAEARKILDVIKLYGLAPSVVSYTTLMDAYANCGNTKSIDELRREMKAEGI-P 570

Query: 453 PTESIPHTVALWAL------------RLGPFDWALGFLAILLASNDEPLSDRIQRRMHEV 500
           PT      +                 R   F+     L  + +    P        +  +
Sbjct: 571 PTNVTYSVIFKGLCRGWKHENCNHVLRERIFEKCKQGLRDMESEGIPPDQITYNTIIQYL 630

Query: 501 VKENRSREILKVLEGHKWDRRSILLAP 527
            +          LE  K        A 
Sbjct: 631 CRVKHLSGAFVFLEIMKSRNLDASSAT 657


 Score =  109 bits (271), Expect = 4e-22,   Method: Composition-based stats.
 Identities = 50/299 (16%), Positives = 97/299 (32%), Gaps = 23/299 (7%)

Query: 180 EVSGLLQFLKLNNVPLTREFHDQLEKNFVMRMKTEDAEEVFKDMRNAGVEPVSTHPYNFI 239
           E   LL  L  +   L    ++ +   +      E+A E+FK +   G+ P      + I
Sbjct: 451 EARSLLDSLISSGETLDIVLYNIVIDGYAKSGCIEEALELFKVVIETGITPSVATFNSLI 510

Query: 240 FMKTPPFKYMDLLDYYEDMLDRGIVPMNSTFRILSRQTQNGGLVNQHFSALARGTTTGSD 299
           +         +     + +   G+ P   ++  L     N G                  
Sbjct: 511 YGYCKTQNIAEARKILDVIKLYGLAPSVVSYTTLMDAYANCGNTKSIDEL---------R 561

Query: 300 RRHETEGHGGTQAFFATRLEELARLKSSTT---------LDDALRVLRRMDVEGTPLISG 350
           R  + EG   T   ++   + L R                +   + LR M+ EG P    
Sbjct: 562 REMKAEGIPPTNVTYSVIFKGLCRGWKHENCNHVLRERIFEKCKQGLRDMESEGIP--PD 619

Query: 351 SVVLNVLLSVFCRAGHIEDTERVLQLAKERGCTPNGATLSRVLKKSNADRFLQAELILPD 410
            +  N ++   CR  H+      L++ K R    + AT + ++       +++       
Sbjct: 620 QITYNTIIQYLCRVKHLSGAFVFLEIMKSRNLDASSATYNILIDSLCVYGYIRKADSFIY 679

Query: 411 ALEAGDVRLSD--ITDVMCHFFNNGMRSQVVRILRAYVVRCYRNPTESIPHTVALWALR 467
           +L+  +V LS    T ++      G     V++    + R + N +      V     R
Sbjct: 680 SLQEQNVSLSKFAYTTLIKAHCVKGDPEMAVKLFHQLLHRGF-NVSIRDYSAVINRLCR 737


 Score = 69.8 bits (169), Expect = 3e-10,   Method: Composition-based stats.
 Identities = 45/275 (16%), Positives = 92/275 (33%), Gaps = 33/275 (12%)

Query: 145 ESALEVLQLYQMMEGPVTTRVATAALHRF---LTNDASEVSGLLQFLKLNNVPLTREFHD 201
           E ALE+ ++  ++E  +T  VAT     +    T + +E   +L  +KL  +  +   + 
Sbjct: 485 EEALELFKV--VIETGITPSVATFNSLIYGYCKTQNIAEARKILDVIKLYGLAPSVVSYT 542

Query: 202 QLEKNFVMRMKTEDAEEVFKDMRNAGVEPVSTHPYNFIFM------KTPPFKYMDLLDYY 255
            L   +     T+  +E+ ++M+  G+ P +   Y+ IF       K     ++     +
Sbjct: 543 TLMDAYANCGNTKSIDELRREMKAEGIPPTNV-TYSVIFKGLCRGWKHENCNHVLRERIF 601

Query: 256 E-------DMLDRGIVPMNSTFRILSRQTQNGGLVNQHFSALARGTTTGSDRRHETEGHG 308
           E       DM   GI P   T+  + +       ++  F  L    +   D         
Sbjct: 602 EKCKQGLRDMESEGIPPDQITYNTIIQYLCRVKHLSGAFVFLEIMKSRNLDASSA----- 656

Query: 309 GTQAFFATRLEELARLKSSTTLDDALRVLRRMDVEGTPLISGSVVLNVLLSVFCRAGHIE 368
                +   ++ L        +  A   +  +  +   L         L+   C  G  E
Sbjct: 657 ----TYNILIDSLC---VYGYIRKADSFIYSLQEQNVSL--SKFAYTTLIKAHCVKGDPE 707

Query: 369 DTERVLQLAKERGCTPNGATLSRVLKKSNADRFLQ 403
              ++      RG   +    S V+ +      + 
Sbjct: 708 MAVKLFHQLLHRGFNVSIRDYSAVINRLCRRHLMN 742


 Score = 60.2 bits (144), Expect = 2e-07,   Method: Composition-based stats.
 Identities = 41/248 (16%), Positives = 85/248 (34%), Gaps = 13/248 (5%)

Query: 270 FRILSRQTQNGGLVNQHFSALARGTTTGS-DRRHETEGHGGTQAFFATRL--EELARLKS 326
           FR L  + ++  +       ++  +       +   + +    + F+T L    LA  + 
Sbjct: 40  FRGLVSELRHVHVEEIMDELMSESSDLSVWFFKELRDIYAFRHSSFSTLLVSHVLAGQRR 99

Query: 327 STTLDDALRVLRRMDVEGT--PLISGSVVLNVLLSVFCRAGHIEDTERVLQLAKERGCTP 384
              L   L  L  +  EGT     S  +V ++LL +  R   ++D+  +L+  K++    
Sbjct: 100 FKELQVILEQL--LQEEGTFRKWESTGLVWDMLLFLSSRLRMVDDSLYILKKMKDQNLNV 157

Query: 385 NGATLSRVLKKSNADRFLQAELILPDALEAGDVRLSDITDVMCHFFNNGMRSQVVRILRA 444
           +  + + VL       F + + +     E  D      + V+            V  LR 
Sbjct: 158 STQSYNSVLY-----HFRETDKMWDVYKEIKDKNEHTYSTVVDGLCRQQKLEDAVLFLRT 212

Query: 445 YVVRCYRNPTESIPHTVALWALRLGPFDWALGFLAILLASNDEPLSDRIQRRMHEVVKEN 504
                   P+    +++     +LG  D A  F   +L     P        ++ +    
Sbjct: 213 SE-WKDIGPSVVSFNSIMSGYCKLGFVDMAKSFFCTVLKCGLVPSVYSHNILINGLCLVG 271

Query: 505 RSREILKV 512
              E L++
Sbjct: 272 SIAEALEL 279


>UniRef50_Q9LMY5 Putative pentatricopeptide repeat-containing protein At1g13630 n=1
           Tax=Arabidopsis thaliana RepID=PPR41_ARATH
          Length = 798

 Score =  137 bits (344), Expect = 1e-30,   Method: Composition-based stats.
 Identities = 51/341 (14%), Positives = 115/341 (33%), Gaps = 18/341 (5%)

Query: 177 DASEVSGLLQFLKLNNVPLTREFHDQLEKNFVMRMKTEDAEEVFKDMRNAGVEPVSTHPY 236
              +    L+  +  ++  +    + +   +      + A+  F  +   G+ P S + +
Sbjct: 216 KLEDAVLFLRTSEWKDIGPSVVSFNSIMSGYCKLGFVDMAKSFFCTVLKCGLVP-SVYSH 274

Query: 237 NFIFM-KTPPFKYMDLLDYYEDMLDRGIVPMNSTFRILSRQTQNGGLVNQHFSALARGTT 295
           N +           + L+   DM   G+ P + T+ IL++     G+++  +  +     
Sbjct: 275 NILINGLCLVGSIAEALELASDMNKHGVEPDSVTYNILAKGFHLLGMISGAWEVIRD--- 331

Query: 296 TGSDRRHETEGHGGTQAFFATRLEELARLKSSTTLDDALRVLRRMDVEGTPLISGSVVLN 355
                        G      T    L        +D  L +L+ M   G   ++  +  +
Sbjct: 332 ---------MLDKGLSPDVITYTILLCGQCQLGNIDMGLVLLKDMLSRGF-ELNSIIPCS 381

Query: 356 VLLSVFCRAGHIEDTERVLQLAKERGCTPNGATLSRVLKKSNADRFLQAELILPDALEAG 415
           V+LS  C+ G I++   +    K  G +P+    S V+            L L D +   
Sbjct: 382 VMLSGLCKTGRIDEALSLFNQMKADGLSPDLVAYSIVIHGLCKLGKFDMALWLYDEMCDK 441

Query: 416 DVRLSDIT--DVMCHFFNNGMRSQVVRILRAYVVRCYRNPTESIPHTVALWALRLGPFDW 473
            +  +  T   ++      GM  +   +L + +          + + V     + G  + 
Sbjct: 442 RILPNSRTHGALLLGLCQKGMLLEARSLLDSLISSG-ETLDIVLYNIVIDGYAKSGCIEE 500

Query: 474 ALGFLAILLASNDEPLSDRIQRRMHEVVKENRSREILKVLE 514
           AL    +++ +   P        ++   K     E  K+L+
Sbjct: 501 ALELFKVVIETGITPSVATFNSLIYGYCKTQNIAEARKILD 541


 Score =  114 bits (286), Expect = 7e-24,   Method: Composition-based stats.
 Identities = 50/327 (15%), Positives = 99/327 (30%), Gaps = 36/327 (11%)

Query: 219 VFKDMRNAGVEPVSTHPYNFIFM-KTPPFKYMDLLDYYEDMLDRGIVPMNSTFRILSRQT 277
           + KDM + G E  S  P + +        +  + L  +  M   G+ P    + I+    
Sbjct: 363 LLKDMLSRGFELNSIIPCSVMLSGLCKTGRIDEALSLFNQMKADGLSPDLVAYSIVIHGL 422

Query: 278 QNGGLVNQH---FSALARGTTTGSDRRHETEGHGGTQAFFATRLEELARLKSSTTLDDAL 334
              G  +     +  +       + R H                  L  L     L +A 
Sbjct: 423 CKLGKFDMALWLYDEMCDKRILPNSRTHGA---------------LLLGLCQKGMLLEAR 467

Query: 335 RVLRRMDVEGTPLISGSVVLNVLLSVFCRAGHIEDTERVLQLAKERGCTPNGATLSRVLK 394
            +L  +   G  L    V+ N+++  + ++G IE+   + ++  E G TP+ AT + ++ 
Sbjct: 468 SLLDSLISSGETL--DIVLYNIVIDGYAKSGCIEEALELFKVVIETGITPSVATFNSLIY 525

Query: 395 KSNADRFLQAELILPDALEAGDVRLS--DITDVMCHFFNNGMRSQVVRILRAYVVRCYRN 452
                + +     + D ++   +  S    T +M  + N G    +  + R         
Sbjct: 526 GYCKTQNIAEARKILDVIKLYGLAPSVVSYTTLMDAYANCGNTKSIDELRREMKAEGI-P 584

Query: 453 PTESIPHTVALWAL------------RLGPFDWALGFLAILLASNDEPLSDRIQRRMHEV 500
           PT      +                 R   F+     L  + +    P        +  +
Sbjct: 585 PTNVTYSVIFKGLCRGWKHENCNHVLRERIFEKCKQGLRDMESEGIPPDQITYNTIIQYL 644

Query: 501 VKENRSREILKVLEGHKWDRRSILLAP 527
            +          LE  K        A 
Sbjct: 645 CRVKHLSGAFVFLEIMKSRNLDASSAT 671


 Score =  114 bits (285), Expect = 1e-23,   Method: Composition-based stats.
 Identities = 54/330 (16%), Positives = 108/330 (32%), Gaps = 23/330 (6%)

Query: 180 EVSGLLQFLKLNNVPLTREFHDQLEKNFVMRMKTEDAEEVFKDMRNAGVEPVSTHPYNFI 239
           E   LL  L  +   L    ++ +   +      E+A E+FK +   G+ P      + I
Sbjct: 465 EARSLLDSLISSGETLDIVLYNIVIDGYAKSGCIEEALELFKVVIETGITPSVATFNSLI 524

Query: 240 FMKTPPFKYMDLLDYYEDMLDRGIVPMNSTFRILSRQTQNGGLVNQHFSALARGTTTGSD 299
           +         +     + +   G+ P   ++  L     N G                  
Sbjct: 525 YGYCKTQNIAEARKILDVIKLYGLAPSVVSYTTLMDAYANCGNTKSIDEL---------R 575

Query: 300 RRHETEGHGGTQAFFATRLEELARLKSSTT---------LDDALRVLRRMDVEGTPLISG 350
           R  + EG   T   ++   + L R                +   + LR M+ EG P    
Sbjct: 576 REMKAEGIPPTNVTYSVIFKGLCRGWKHENCNHVLRERIFEKCKQGLRDMESEGIP--PD 633

Query: 351 SVVLNVLLSVFCRAGHIEDTERVLQLAKERGCTPNGATLSRVLKKSNADRFLQAELILPD 410
            +  N ++   CR  H+      L++ K R    + AT + ++       +++       
Sbjct: 634 QITYNTIIQYLCRVKHLSGAFVFLEIMKSRNLDASSATYNILIDSLCVYGYIRKADSFIY 693

Query: 411 ALEAGDVRLSD--ITDVMCHFFNNGMRSQVVRILRAYVVRCYRNPTESIPHTVALWALRL 468
           +L+  +V LS    T ++      G     V++    + R + N +      V     R 
Sbjct: 694 SLQEQNVSLSKFAYTTLIKAHCVKGDPEMAVKLFHQLLHRGF-NVSIRDYSAVINRLCRR 752

Query: 469 GPFDWALGFLAILLASNDEPLSDRIQRRMH 498
              + +  F  ++L+    P  D  +  + 
Sbjct: 753 HLVNESKFFFCLMLSQGISPDLDICEVMIK 782


 Score = 74.1 bits (180), Expect = 1e-11,   Method: Composition-based stats.
 Identities = 45/292 (15%), Positives = 95/292 (32%), Gaps = 33/292 (11%)

Query: 145 ESALEVLQLYQMMEGPVTTRVATAALHRF---LTNDASEVSGLLQFLKLNNVPLTREFHD 201
           E ALE+ ++  ++E  +T  VAT     +    T + +E   +L  +KL  +  +   + 
Sbjct: 499 EEALELFKV--VIETGITPSVATFNSLIYGYCKTQNIAEARKILDVIKLYGLAPSVVSYT 556

Query: 202 QLEKNFVMRMKTEDAEEVFKDMRNAGVEPVSTHPYNFIFM------KTPPFKYMDLLDYY 255
            L   +     T+  +E+ ++M+  G+ P +   Y+ IF       K     ++     +
Sbjct: 557 TLMDAYANCGNTKSIDELRREMKAEGIPPTNV-TYSVIFKGLCRGWKHENCNHVLRERIF 615

Query: 256 E-------DMLDRGIVPMNSTFRILSRQTQNGGLVNQHFSALARGTTTGSDRRHETEGHG 308
           E       DM   GI P   T+  + +       ++  F  L    +   D         
Sbjct: 616 EKCKQGLRDMESEGIPPDQITYNTIIQYLCRVKHLSGAFVFLEIMKSRNLDASSA----- 670

Query: 309 GTQAFFATRLEELARLKSSTTLDDALRVLRRMDVEGTPLISGSVVLNVLLSVFCRAGHIE 368
                +   ++ L        +  A   +  +  +   L         L+   C  G  E
Sbjct: 671 ----TYNILIDSLC---VYGYIRKADSFIYSLQEQNVSL--SKFAYTTLIKAHCVKGDPE 721

Query: 369 DTERVLQLAKERGCTPNGATLSRVLKKSNADRFLQAELILPDALEAGDVRLS 420
              ++      RG   +    S V+ +      +         + +  +   
Sbjct: 722 MAVKLFHQLLHRGFNVSIRDYSAVINRLCRRHLVNESKFFFCLMLSQGISPD 773


>UniRef50_B9SHV3 Pentatricopeptide repeat-containing protein, putative n=1
           Tax=Ricinus communis RepID=B9SHV3_RICCO
          Length = 687

 Score =  136 bits (343), Expect = 2e-30,   Method: Composition-based stats.
 Identities = 50/300 (16%), Positives = 103/300 (34%), Gaps = 20/300 (6%)

Query: 207 FVMRMKTEDAEEVFKDMRNAGVEPVSTHPYNFIFMKTPPFKYMDLLDYYEDMLDRGIVPM 266
           +  + +++ A  +        V P      +F+         ++    +++M + G+ P 
Sbjct: 334 YCKKGRSDKAINLLNFF---NVRPNIFVYSSFMTKLCKDGNMLEASKTFQEMSEFGLYPD 390

Query: 267 NSTFRILSRQTQNGGLVNQHFSALARGTTTGSDRRHETEGHGGTQAFFATRLEELARLKS 326
              + I+       G +N+ F  L                  G      T    +     
Sbjct: 391 CFCYTIIIGGYCKVGDINKAFQYL------------GEMLKFGITPSVTTYTLLINACCK 438

Query: 327 STTLDDALRVLRRMDVEGTPLISGSVVLNVLLSVFCRAGHIEDTERVLQLAKERGCTPNG 386
           S  +  A  +L+RM +EG  LI   V  N L+  F + G+++    +L + +  G +P+ 
Sbjct: 439 SGDMAMAEYLLQRMMLEG--LIPDVVTFNCLIDGFGKKGYLQKAFELLDIMRSAGMSPDT 496

Query: 387 ATLSRVLKKSNADRF-LQAELILPDALEAGDVRLS-DITDVMCHFFNNGMRSQVVRILRA 444
            T + ++    A  +  +A+ IL + +  G        TDV+  F   G   +   +  +
Sbjct: 497 VTYNALIHSLIARGYPNEAKDILHELIRRGLSPDVMTFTDVIDGFSKKGNFEEAFLVW-S 555

Query: 445 YVVRCYRNPTESIPHTVALWALRLGPFDWALGFLAILLASNDEPLSDRIQRRMHEVVKEN 504
           Y+   +  P       +     R    D A      +L +  +P        +H      
Sbjct: 556 YMSERHVKPDVVTCSALLNGYCRARRMDEANALFLKMLDAGLKPDLVLYNNLIHGFCSAG 615


 Score =  130 bits (326), Expect = 2e-28,   Method: Composition-based stats.
 Identities = 42/307 (13%), Positives = 89/307 (28%), Gaps = 17/307 (5%)

Query: 185 LQFLKLNNVPLTREFHDQLEKNFVMRMKTEDAEEVFKDMRNAGVEPVSTHPYNFIFMKTP 244
           +  L   NV      +              +A + F++M   G+ P        I     
Sbjct: 344 INLLNFFNVRPNIFVYSSFMTKLCKDGNMLEASKTFQEMSEFGLYPDCFCYTIIIGGYCK 403

Query: 245 PFKYMDLLDYYEDMLDRGIVPMNSTFRILSRQTQNGGLVNQHFSALARGTTTGSDRRHET 304
                    Y  +ML  GI P  +T+ +L       G +      L            + 
Sbjct: 404 VGDINKAFQYLGEMLKFGITPSVTTYTLLINACCKSGDMAMAEYLL------------QR 451

Query: 305 EGHGGTQAFFATRLEELARLKSSTTLDDALRVLRRMDVEGTPLISGSVVLNVLLSVFCRA 364
               G      T    +        L  A  +L  M   G      +V  N L+      
Sbjct: 452 MMLEGLIPDVVTFNCLIDGFGKKGYLQKAFELLDIMRSAGMS--PDTVTYNALIHSLIAR 509

Query: 365 GHIEDTERVLQLAKERGCTPNGATLSRVLKKSNADRFLQAELILPDALEAGDVRLS--DI 422
           G+  + + +L     RG +P+  T + V+   +     +   ++   +    V+      
Sbjct: 510 GYPNEAKDILHELIRRGLSPDVMTFTDVIDGFSKKGNFEEAFLVWSYMSERHVKPDVVTC 569

Query: 423 TDVMCHFFNNGMRSQVVRILRAYVVRCYRNPTESIPHTVALWALRLGPFDWALGFLAILL 482
           + ++  +       +   +    +    + P   + + +       G  + A   +A+++
Sbjct: 570 SALLNGYCRARRMDEANALFLKMLDAGLK-PDLVLYNNLIHGFCSAGNMNAACNLVAMMI 628

Query: 483 ASNDEPL 489
                P 
Sbjct: 629 DDGFLPN 635


 Score =  117 bits (293), Expect = 1e-24,   Method: Composition-based stats.
 Identities = 54/399 (13%), Positives = 125/399 (31%), Gaps = 34/399 (8%)

Query: 139 ALAINAESALEVLQLYQMMEGPVTTRVATAALHRFLTNDASEVSGLLQF--LKLNNVPLT 196
           +LA+N    +++L ++  M   V   +  A L     + A ++   +Q   + LN   L+
Sbjct: 201 SLALNLIHEIKLLNIFPSMG--VCNSLLKALLRSHQLDLAWDILEGMQSFGMHLNASILS 258

Query: 197 REFHDQLEKNFVMRMKTEDAEEVFKDMRNAGVEPVSTHPYNFIFMKTPPFKYMDLLDYYE 256
                   +++      +   ++  +M+N G++         I                 
Sbjct: 259 LFI-----ESYCAEGNIQSGWKILMEMKNYGIKADVIAYTIVIDALCKISCVKVATSLLF 313

Query: 257 DMLDRGIVPMNSTFRILSRQTQNGGLVNQHFSAL--------------------ARGTTT 296
            M+  GI   + +   +       G  ++  + L                      G   
Sbjct: 314 KMIHCGISVDSVSVSSVIDGYCKKGRSDKAINLLNFFNVRPNIFVYSSFMTKLCKDGNML 373

Query: 297 GSDRRHETEGHGGTQAFFATRLEELARLKSSTTLDDALRVLRRMDVEGTPLISGSVVLNV 356
            + +  +     G           +        ++ A + L  M   G  +        +
Sbjct: 374 EASKTFQEMSEFGLYPDCFCYTIIIGGYCKVGDINKAFQYLGEMLKFG--ITPSVTTYTL 431

Query: 357 LLSVFCRAGHIEDTERVLQLAKERGCTPNGATLSRVLKKSNADRFLQAELILPDALEAGD 416
           L++  C++G +   E +LQ     G  P+  T + ++       +LQ    L D + +  
Sbjct: 432 LINACCKSGDMAMAEYLLQRMMLEGLIPDVVTFNCLIDGFGKKGYLQKAFELLDIMRSAG 491

Query: 417 VRLSDIT--DVMCHFFNNGMRSQVVRILRAYVVRCYRNPTESIPHTVALWALRLGPFDWA 474
           +    +T   ++      G  ++   IL   + R   +P       V     + G F+ A
Sbjct: 492 MSPDTVTYNALIHSLIARGYPNEAKDILHELIRRGL-SPDVMTFTDVIDGFSKKGNFEEA 550

Query: 475 LGFLAILLASNDEPLSDRIQRRMHEVVKENRSREILKVL 513
               + +   + +P        ++   +  R  E   + 
Sbjct: 551 FLVWSYMSERHVKPDVVTCSALLNGYCRARRMDEANALF 589


 Score = 99.1 bits (245), Expect = 4e-19,   Method: Composition-based stats.
 Identities = 51/282 (18%), Positives = 96/282 (34%), Gaps = 21/282 (7%)

Query: 153 LYQMMEGPVTTRVATAALHRFLTNDASEVSGLLQFLKLNN-----VPLTREFHDQLEKNF 207
           L +M++  +T  V T  L       + ++  + ++L         +P    F+  ++  F
Sbjct: 414 LGEMLKFGITPSVTTYTLLINACCKSGDM-AMAEYLLQRMMLEGLIPDVVTFNCLID-GF 471

Query: 208 VMRMKTEDAEEVFKDMRNAGVEPVSTHPYNFIFMKTPPFKYMDLLDYYEDMLDRGIVPMN 267
             +   + A E+   MR+AG+ P +      I          +  D   +++ RG+ P  
Sbjct: 472 GKKGYLQKAFELLDIMRSAGMSPDTVTYNALIHSLIARGYPNEAKDILHELIRRGLSPDV 531

Query: 268 STFRILSRQTQNGGLVNQHFSALARGTTTGSDRRHETEGHGGTQAFFATRLEELARLKSS 327
            TF  +       G   + F   +  +                +    T    L     +
Sbjct: 532 MTFTDVIDGFSKKGNFEEAFLVWSYMSERHV------------KPDVVTCSALLNGYCRA 579

Query: 328 TTLDDALRVLRRMDVEGTPLISGSVVLNVLLSVFCRAGHIEDTERVLQLAKERGCTPNGA 387
             +D+A  +  +M   G  L    V+ N L+  FC AG++     ++ +  + G  PN  
Sbjct: 580 RRMDEANALFLKMLDAG--LKPDLVLYNNLIHGFCSAGNMNAACNLVAMMIDDGFLPNIT 637

Query: 388 TLSRVLKKSNADRFLQAELILPDALEAGDVRLSDITDVMCHF 429
           T                EL     L+   +  S   DV  H 
Sbjct: 638 THRAFALGFEKKWVKNPELHASLKLKQILLTHSTCLDVDEHL 679


 Score = 94.5 bits (233), Expect = 1e-17,   Method: Composition-based stats.
 Identities = 45/371 (12%), Positives = 93/371 (25%), Gaps = 60/371 (16%)

Query: 207 FVMRMKTEDAEEVFKDMRNAGVEPVSTHPYNFIFMKTPPFKYMDLLDYYEDM-------- 258
           +V   K   A  +  +++   + P      + +       +     D  E M        
Sbjct: 194 YVTESKVSLALNLIHEIKLLNIFPSMGVCNSLLKALLRSHQLDLAWDILEGMQSFGMHLN 253

Query: 259 ---------------------------LDRGIVPMNSTFRILSRQTQNGGLVNQHFSALA 291
                                       + GI      + I+         V    S L 
Sbjct: 254 ASILSLFIESYCAEGNIQSGWKILMEMKNYGIKADVIAYTIVIDALCKISCVKVATSLLF 313

Query: 292 RGTTTG--------------------SDRRHETEGHGGTQAFFATRLEELARLKSSTTLD 331
           +    G                    SD+          +         + +L     + 
Sbjct: 314 KMIHCGISVDSVSVSSVIDGYCKKGRSDKAINLLNFFNVRPNIFVYSSFMTKLCKDGNML 373

Query: 332 DALRVLRRMDVEGTPLISGSVVLNVLLSVFCRAGHIEDTERVLQLAKERGCTPNGATLSR 391
           +A +  + M   G  L        +++  +C+ G I    + L    + G TP+  T + 
Sbjct: 374 EASKTFQEMSEFG--LYPDCFCYTIIIGGYCKVGDINKAFQYLGEMLKFGITPSVTTYTL 431

Query: 392 VLKKSNA-DRFLQAELILPDALEAGDVR-LSDITDVMCHFFNNGMRSQVVRILRAYVVRC 449
           ++           AE +L   +  G +  +     ++  F   G   +   +L       
Sbjct: 432 LINACCKSGDMAMAEYLLQRMMLEGLIPDVVTFNCLIDGFGKKGYLQKAFELLDIMRSAG 491

Query: 450 YRNPTESIPHTVALWALRLGPFDWALGFLAILLASNDEPLSDRIQRRMHEVVKENRSREI 509
             +P     + +    +  G  + A   L  L+     P        +    K+    E 
Sbjct: 492 M-SPDTVTYNALIHSLIARGYPNEAKDILHELIRRGLSPDVMTFTDVIDGFSKKGNFEEA 550

Query: 510 LKVLEGHKWDR 520
             V        
Sbjct: 551 FLVWSYMSERH 561


 Score = 62.5 bits (150), Expect = 4e-08,   Method: Composition-based stats.
 Identities = 29/161 (18%), Positives = 59/161 (36%), Gaps = 4/161 (2%)

Query: 138 RALAINAESALEVLQLYQMMEGPVT-TRVATAALHRFLTNDASEVSGLLQFLKLNNVPLT 196
           +     A   L++++   M    VT   +  + + R   N+A ++  L + ++    P  
Sbjct: 474 KGYLQKAFELLDIMRSAGMSPDTVTYNALIHSLIARGYPNEAKDI--LHELIRRGLSPDV 531

Query: 197 REFHDQLEKNFVMRMKTEDAEEVFKDMRNAGVEPVSTHPYNFIFMKTPPFKYMDLLDYYE 256
             F D ++  F  +   E+A  V+  M    V+P        +       +  +    + 
Sbjct: 532 MTFTDVID-GFSKKGNFEEAFLVWSYMSERHVKPDVVTCSALLNGYCRARRMDEANALFL 590

Query: 257 DMLDRGIVPMNSTFRILSRQTQNGGLVNQHFSALARGTTTG 297
            MLD G+ P    +  L     + G +N   + +A     G
Sbjct: 591 KMLDAGLKPDLVLYNNLIHGFCSAGNMNAACNLVAMMIDDG 631


>UniRef50_Q0DD68 Os06g0249500 protein n=3 Tax=Oryza sativa Japonica Group
           RepID=Q0DD68_ORYSJ
          Length = 690

 Score =  136 bits (343), Expect = 2e-30,   Method: Composition-based stats.
 Identities = 52/340 (15%), Positives = 105/340 (30%), Gaps = 34/340 (10%)

Query: 211 MKTEDAEEVFKDMRN--AGVEPVSTHPYNFIFMKTPPFKYMDLLDYYEDMLDRGIVPMNS 268
            + ++A    +   +   G  P +      I             +  E M + G+     
Sbjct: 223 GRVQEALAFVEQRMSSVHGCPPNTVTYNCLIDAFCRVGNISMAYELVEKMENEGVPQNIV 282

Query: 269 TFRILSRQTQNGGLVNQHFS------------------------ALARGTTTGSDRR--H 302
           T   +       G                               AL      G      H
Sbjct: 283 TLNTIVGGLCRAGRTGAALEFFREKRTVWPEGKGNAVTYSTLVGALLHTNNVGMAMELFH 342

Query: 303 ETEGHGGTQAFFATRLEELARLKSSTTLDDALRVLRRMDVEGTPLISGSVVLNVLLSVFC 362
           E     G           ++ L  +  L+DA  +   M   G  L   +   N+L++ FC
Sbjct: 343 EKMSE-GHSPDAIMYFTMISGLTQAGRLEDACSMASSMKEAGFKL--DTKAYNILIAGFC 399

Query: 363 RAGHIEDTERVLQLAKERGCTPNGATLSRVLKKSNADR-FLQAELILPDALEAGDVRLS- 420
           R   + +   +LQ  KE G  P+  T + +L  S     F   + +L   ++ G      
Sbjct: 400 RKKRLHEAYELLQEMKEVGIRPDVCTYNTLLSGSCKAGDFAAVDELLGKMIDDGCQPSVI 459

Query: 421 DITDVMCHFFNNGMRSQVVRILRAYVVRCYRNPTESIPHTVALWALRLGPFDWALGFLAI 480
               ++  +   G   + +RILR+       +P   I +T+  +  + G  D A+     
Sbjct: 460 TFGTLVHGYCKVGKIDEALRILRSMDESGI-HPNNVIYNTLIDFLCKRGDVDLAIELFDE 518

Query: 481 LLASNDEPLSDRIQRRMHEVVKENRSREILKVLEGHKWDR 520
           +   +           +  +  +N   +  ++++  + +R
Sbjct: 519 MKEKSVPANVTTFNALLKGLRDKNMPEKAFELMDQMREER 558


 Score =  134 bits (337), Expect = 8e-30,   Method: Composition-based stats.
 Identities = 53/332 (15%), Positives = 99/332 (29%), Gaps = 21/332 (6%)

Query: 194 PLTREFHDQLEKNFVMRMKTEDAEEVFKDMRNAGVEPVSTHPYNFIFMKTPPFKYMDLLD 253
           P        L K        E A         AG        +N I       + +  + 
Sbjct: 97  PSAPLLSAILSKLLARFSSPEPAARFLAASLAAGAPAPDVFAFNSILAALARVRDVPGMA 156

Query: 254 -YYEDMLDR-GIVPMNSTFRILSRQTQNGGLVNQHFSALARGTTTGSDRRHETEGHGGTQ 311
             Y  M     + P   T+ IL       G V      L   +    D           +
Sbjct: 157 RIYALMQGCASVRPDVVTYGILVNGLCKAGRVGDALRVLDGMSRQDLD----------IR 206

Query: 312 AFFATRLEELARLKSSTTLDDALR-VLRRMD-VEGTPLISGSVVLNVLLSVFCRAGHIED 369
               T    +  L  S  + +AL  V +RM  V G P    +V  N L+  FCR G+I  
Sbjct: 207 PDVVTLNTVVDGLCKSGRVQEALAFVEQRMSSVHGCP--PNTVTYNCLIDAFCRVGNISM 264

Query: 370 TERVLQLAKERGCTPNGATLSRVLKKSNADRFLQAELILPDALEA----GDVRLSDITDV 425
              +++  +  G   N  TL+ ++          A L            G       + +
Sbjct: 265 AYELVEKMENEGVPQNIVTLNTIVGGLCRAGRTGAALEFFREKRTVWPEGKGNAVTYSTL 324

Query: 426 MCHFFNNGMRSQVVRILRAYVVRCYRNPTESIPHTVALWALRLGPFDWALGFLAILLASN 485
           +    +       + +    +   + +P   +  T+     + G  + A    + +  + 
Sbjct: 325 VGALLHTNNVGMAMELFHEKMSEGH-SPDAIMYFTMISGLTQAGRLEDACSMASSMKEAG 383

Query: 486 DEPLSDRIQRRMHEVVKENRSREILKVLEGHK 517
            +  +      +    ++ R  E  ++L+  K
Sbjct: 384 FKLDTKAYNILIAGFCRKKRLHEAYELLQEMK 415


 Score =  132 bits (331), Expect = 4e-29,   Method: Composition-based stats.
 Identities = 44/333 (13%), Positives = 86/333 (25%), Gaps = 54/333 (16%)

Query: 226 AGVEPVSTHPYNFIFMKTPPFKYMDLLDYYEDM--LDRGIVPMNSTFRILSRQTQNGGLV 283
           A V P        +       +  D L   + M   D  I P   T   +       G V
Sbjct: 166 ASVRPDVVTYGILVNGLCKAGRVGDALRVLDGMSRQDLDIRPDVVTLNTVVDGLCKSGRV 225

Query: 284 NQHFSALARGTTTGSDRRHETEGHGGTQAFFATRLEELARLKSSTTLDDALRVLRRMDVE 343
            +            +          G      T    +        +  A  ++ +M+ E
Sbjct: 226 QEAL----------AFVEQRMSSVHGCPPNTVTYNCLIDAFCRVGNISMAYELVEKMENE 275

Query: 344 GTPLISGSVVLNVLLSVFCRAGH------------------------------------- 366
           G P     V LN ++   CRAG                                      
Sbjct: 276 GVP--QNIVTLNTIVGGLCRAGRTGAALEFFREKRTVWPEGKGNAVTYSTLVGALLHTNN 333

Query: 367 IEDTERVLQLAKERGCTPNGATLSRVLKKSNADRFLQAELILPDALEAGDVRLSD--ITD 424
           +     +       G +P+      ++        L+    +  +++    +L       
Sbjct: 334 VGMAMELFHEKMSEGHSPDAIMYFTMISGLTQAGRLEDACSMASSMKEAGFKLDTKAYNI 393

Query: 425 VMCHFFNNGMRSQVVRILRAYVVRCYRNPTESIPHTVALWALRLGPFDWALGFLAILLAS 484
           ++  F       +   +L+       R P     +T+   + + G F      L  ++  
Sbjct: 394 LIAGFCRKKRLHEAYELLQEMKEVGIR-PDVCTYNTLLSGSCKAGDFAAVDELLGKMIDD 452

Query: 485 NDEPLSDRIQRRMHEVVKENRSREILKVLEGHK 517
             +P        +H   K  +  E L++L    
Sbjct: 453 GCQPSVITFGTLVHGYCKVGKIDEALRILRSMD 485


 Score =  124 bits (310), Expect = 1e-26,   Method: Composition-based stats.
 Identities = 37/253 (14%), Positives = 80/253 (31%), Gaps = 19/253 (7%)

Query: 216 AEEVFKDMRNAGVEPVSTHPYNFIFMKTPPFKYMDLLDYYEDMLDRGIVPMNSTFRILSR 275
           A E+F +  + G  P +   +  I   T   +  D       M + G       + IL  
Sbjct: 337 AMELFHEKMSEGHSPDAIMYFTMISGLTQAGRLEDACSMASSMKEAGFKLDTKAYNILIA 396

Query: 276 QTQNGGLVNQHFSALARGTTTGSDRRHETEGHGGTQAFFATRLEELARLKSSTTLDDALR 335
                  +++ +  L            +     G +    T    L+    +        
Sbjct: 397 GFCRKKRLHEAYELL------------QEMKEVGIRPDVCTYNTLLSGSCKAGDFAAVDE 444

Query: 336 VLRRMDVEGTPLISGSVVLNVLLSVFCRAGHIEDTERVLQLAKERGCTPNGATLSRVLKK 395
           +L +M  +G       +    L+  +C+ G I++  R+L+   E G  PN    + ++  
Sbjct: 445 LLGKMIDDGC--QPSVITFGTLVHGYCKVGKIDEALRILRSMDESGIHPNNVIYNTLIDF 502

Query: 396 SNADRFLQAELILPDALEAGDVRL--SDITDVMCHFFNNGMRSQVVRILRAY-VVRCYRN 452
                 +   + L D ++   V    +    ++    +  M  +   ++      RC+  
Sbjct: 503 LCKRGDVDLAIELFDEMKEKSVPANVTTFNALLKGLRDKNMPEKAFELMDQMREERCF-- 560

Query: 453 PTESIPHTVALWA 465
           P       +  W 
Sbjct: 561 PDYVTVDVLMEWL 573


 Score =  113 bits (283), Expect = 2e-23,   Method: Composition-based stats.
 Identities = 41/250 (16%), Positives = 86/250 (34%), Gaps = 17/250 (6%)

Query: 147 ALEVLQLYQMMEGPVTTRVATAALHRFLTN--DASEVSGLLQFLKLNNVPLTREFHDQLE 204
           A+E+    +M EG     +    +   LT      +   +   +K     L  + ++ L 
Sbjct: 337 AMELFH-EKMSEGHSPDAIMYFTMISGLTQAGRLEDACSMASSMKEAGFKLDTKAYNILI 395

Query: 205 KNFVMRMKTEDAEEVFKDMRNAGVEPVSTHPYNFIFMKTPPFKYMDLLDYYEDMLDRGIV 264
             F  + +  +A E+ ++M+  G+ P        +        +  + +    M+D G  
Sbjct: 396 AGFCRKKRLHEAYELLQEMKEVGIRPDVCTYNTLLSGSCKAGDFAAVDELLGKMIDDGCQ 455

Query: 265 PMNSTFRILSRQTQNGGLVNQHFSALARGTTTGSDRRHETEGHGGTQAFFATRLEELARL 324
           P   TF  L       G +++    L         R  +  G       + T ++ L + 
Sbjct: 456 PSVITFGTLVHGYCKVGKIDEALRIL---------RSMDESGIHPNNVIYNTLIDFLCKR 506

Query: 325 KSSTTLDDALRVLRRMDVEGTPLISGSVVLNVLLSVFCRAGHIEDTERVLQLAKERGCTP 384
                +D A+ +   M  +  P  +     N LL         E    ++   +E  C P
Sbjct: 507 GD---VDLAIELFDEMKEKSVP--ANVTTFNALLKGLRDKNMPEKAFELMDQMREERCFP 561

Query: 385 NGATLSRVLK 394
           +  T+  +++
Sbjct: 562 DYVTVDVLME 571


>UniRef50_B9HZ40 Predicted protein n=1 Tax=Populus trichocarpa RepID=B9HZ40_POPTR
          Length = 678

 Score =  136 bits (343), Expect = 2e-30,   Method: Composition-based stats.
 Identities = 62/376 (16%), Positives = 128/376 (34%), Gaps = 22/376 (5%)

Query: 143 NAESALEVLQ-LYQMMEGPVTTRVATA--ALHRFLTNDASEVSGLL--QFLKLNNVPLTR 197
           + + AL++++ +  M  G +     T    +  F       V+  L  + +K++  P  R
Sbjct: 288 DMDLALKLVRKMEIMSAGSIKPNSVTYNSLIDGFCKIGGITVAEELRNEMMKIDIEPNVR 347

Query: 198 EFHDQLEKNFVMRMKTEDAEEVFKDMRNAGVEPVSTHPYNFIFMKTPPFKYMDLLDYYED 257
            +   +E  +      E+A  +  +M   G+ P S    + +               + D
Sbjct: 348 TYATMIE-GYSRAGCLEEALRLCDEMVERGLLPNSVVYNSIMHWLYMEGDVDGASLVFTD 406

Query: 258 MLDRGIVPMNSTFRILSRQTQNGGLVNQHFSALARGTTTGSDRRHETEGHGGTQAFFATR 317
           M D+ I     T  IL+R     G +      L +                         
Sbjct: 407 MSDKQIPLDKFTCSILTRGLCRNGYITTALKFLNQVL---------ENNLIEDAFSHNIL 457

Query: 318 LEELARLKSSTTLDDALRVLRRMDVEGTPLISGSVVLNVLLSVFCRAGHIEDTERVLQLA 377
           +  L +   S     A ++L RM V G  L+   V    L+   C+ G+IE   +V    
Sbjct: 458 INFLCK---SNNFAAARQLLARMYVRG--LVPDVVTFGTLIDGHCKEGNIESAVQVYDKM 512

Query: 378 KERGCTPNGATLSRVLKKSNADRFLQAELILPDAL-EAGDVRLSDITDVMCHFFNNGMRS 436
            +    PN    + ++     D  +     L D L   G V       ++  +FN G   
Sbjct: 513 VKGEEKPNLLVYNSIINGLCKDGLVDVARSLVDVLQRMGLVDTITYNTLINGYFNCGKFD 572

Query: 437 QVVRILRAYVVRCYRNPTESIPHTVALWALRLGPFDWALGFLAILLASNDEPLSDRIQRR 496
           +  ++            + +  +TV  +  + G    A   + +++     P +   +  
Sbjct: 573 KAFKLSTLMQNAGILA-SSATYNTVIKFLCKFGCVQEAKELMTMMVLWGVLPDNITYRTL 631

Query: 497 MHEVVKENRSREILKV 512
           +  + K   + E++++
Sbjct: 632 VININKNCSAEEVIEL 647


 Score =  136 bits (342), Expect = 2e-30,   Method: Composition-based stats.
 Identities = 54/381 (14%), Positives = 117/381 (30%), Gaps = 17/381 (4%)

Query: 140 LAINAESALEVLQLYQMMEG--PVTTRVATAALHRFLTNDAS-EVSGLLQFLKLNNVPLT 196
           + +N  S LEVL+      G       V  A +       A+     +++ L++    +T
Sbjct: 143 MTVNGLSPLEVLEALNNSYGICESNHAVFDALVRACTQIGATVGACEVIKKLQIEGCWVT 202

Query: 197 REFHDQLEKNFVMRMKTEDAEEVFKDMRNAGVEPVSTHPYNFIFMKTPPFKYMDLLDYYE 256
               +    + +   +      V+K+M + G           +       K  + L  + 
Sbjct: 203 IHAWNNFLSHLIKVNEIHRFWIVYKEMVSYGYMENVNTFNVVVHALCKDCKLQEALSVFY 262

Query: 257 DMLDRGIVPMNSTFRILSRQTQNGGLVNQHFSALARGTTTGSDRRHETEGHGGTQAFFAT 316
            +L  GI P   TF ++       G ++     +         R+ E    G  +    T
Sbjct: 263 RILKSGIWPNVVTFNMMVDGACKMGDMDLALKLV---------RKMEIMSAGSIKPNSVT 313

Query: 317 RLEELARLKSSTTLDDALRVLRRMDVEGTPLISGSVVLNVLLSVFCRAGHIEDTERVLQL 376
               +        +  A  +   M      +         ++  + RAG +E+  R+   
Sbjct: 314 YNSLIDGFCKIGGITVAEELRNEMMK--IDIEPNVRTYATMIEGYSRAGCLEEALRLCDE 371

Query: 377 AKERGCTPNGATLSRVLKKSNADRFLQAELILPDALEAGDVRLS--DITDVMCHFFNNGM 434
             ERG  PN    + ++     +  +    ++   +    + L     + +      NG 
Sbjct: 372 MVERGLLPNSVVYNSIMHWLYMEGDVDGASLVFTDMSDKQIPLDKFTCSILTRGLCRNGY 431

Query: 435 RSQVVRILRAYVVRCYRNPTESIPHTVALWALRLGPFDWALGFLAILLASNDEPLSDRIQ 494
            +  ++ L   V+           + +  +  +   F  A   LA +      P      
Sbjct: 432 ITTALKFLNQ-VLENNLIEDAFSHNILINFLCKSNNFAAARQLLARMYVRGLVPDVVTFG 490

Query: 495 RRMHEVVKENRSREILKVLEG 515
             +    KE      ++V + 
Sbjct: 491 TLIDGHCKEGNIESAVQVYDK 511


 Score =  114 bits (286), Expect = 7e-24,   Method: Composition-based stats.
 Identities = 42/301 (13%), Positives = 108/301 (35%), Gaps = 20/301 (6%)

Query: 216 AEEVFKDMRNAGVEPVSTHPYNFIFM-KTPPFKYMDLLDYYEDMLDRGIVPMNSTFRILS 274
           AEE+  +M    +EP +   Y  +    +      + L   ++M++RG++P +  +  + 
Sbjct: 330 AEELRNEMMKIDIEP-NVRTYATMIEGYSRAGCLEEALRLCDEMVERGLLPNSVVYNSIM 388

Query: 275 RQTQNGGLVNQHFSALARGTTTGSDRRHETEGHGGTQAFFATRLEELARLKSSTTLDDAL 334
                 G V+             SD++   +         +     L R   +  +  AL
Sbjct: 389 HWLYMEGDVDGASLVFTDM----SDKQIPLDKFTC-----SILTRGLCR---NGYITTAL 436

Query: 335 RVLRRMDVEGTPLISGSVVLNVLLSVFCRAGHIEDTERVLQLAKERGCTPNGATLSRVLK 394
           + L ++      LI  +   N+L++  C++ +     ++L     RG  P+  T   ++ 
Sbjct: 437 KFLNQVLEN--NLIEDAFSHNILINFLCKSNNFAAARQLLARMYVRGLVPDVVTFGTLID 494

Query: 395 KSNADRFLQAELILPDALEAGDVRLS--DITDVMCHFFNNGMRSQVVRILRAYVVRCYRN 452
               +  +++ + + D +  G+ + +      ++     +G+      ++         +
Sbjct: 495 GHCKEGNIESAVQVYDKMVKGEEKPNLLVYNSIINGLCKDGLVDVARSLVDVLQRMGLVD 554

Query: 453 PTESIPHTVALWALRLGPFDWALGFLAILLASNDEPLSDRIQRRMHEVVKENRSREILKV 512
                 +T+       G FD A     ++  +     S      +  + K    +E  ++
Sbjct: 555 --TITYNTLINGYFNCGKFDKAFKLSTLMQNAGILASSATYNTVIKFLCKFGCVQEAKEL 612

Query: 513 L 513
           +
Sbjct: 613 M 613


 Score = 94.5 bits (233), Expect = 1e-17,   Method: Composition-based stats.
 Identities = 45/315 (14%), Positives = 93/315 (29%), Gaps = 29/315 (9%)

Query: 133 VSGYLRALAINAESALEVLQLYQMMEGPVTTRVATAALH--RFLTNDASEVSGLLQFLKL 190
           + GY RA  +  E AL +     +  G +   V   ++    ++  D    S +   +  
Sbjct: 353 IEGYSRAGCL--EEALRLCD-EMVERGLLPNSVVYNSIMHWLYMEGDVDGASLVFTDMSD 409

Query: 191 NNVPLTREFHDQLEKNFVMRMKTEDAEEVFKDMRNAGVEPVSTHPYNFIFMKTPPFKYMD 250
             +PL +     L +          A +    +    +   +      I        +  
Sbjct: 410 KQIPLDKFTCSILTRGLCRNGYITTALKFLNQVLENNLIEDAFSHNILINFLCKSNNFAA 469

Query: 251 LLDYYEDMLDRGIVPMNSTFRILSRQTQNGGLV----------------------NQHFS 288
                  M  RG+VP   TF  L       G +                      N   +
Sbjct: 470 ARQLLARMYVRGLVPDVVTFGTLIDGHCKEGNIESAVQVYDKMVKGEEKPNLLVYNSIIN 529

Query: 289 ALARGTTTGSDRRHETEGHGGTQAFFATRLEELARLKSSTTLDDALRVLRRMDVEGTPLI 348
            L +       R               T    +    +    D A ++   M   G  ++
Sbjct: 530 GLCKDGLVDVARSLVDVLQRMGLVDTITYNTLINGYFNCGKFDKAFKLSTLMQNAG--IL 587

Query: 349 SGSVVLNVLLSVFCRAGHIEDTERVLQLAKERGCTPNGATLSRVLKKSNADRFLQAELIL 408
           + S   N ++   C+ G +++ + ++ +    G  P+  T   ++   N +   +  + L
Sbjct: 588 ASSATYNTVIKFLCKFGCVQEAKELMTMMVLWGVLPDNITYRTLVININKNCSAEEVIEL 647

Query: 409 PDALEAGDVRLSDIT 423
            D +    V    +T
Sbjct: 648 HDYMVLKGVVPDKLT 662


 Score = 73.7 bits (179), Expect = 2e-11,   Method: Composition-based stats.
 Identities = 31/239 (12%), Positives = 66/239 (27%), Gaps = 24/239 (10%)

Query: 178 ASEVSGLLQFLKLNNVPLTREFHDQLEKNFVMRMKTEDAEEVFKDMRNAGVEPVSTHPYN 237
            +     L  +  NN+      H+ L            A ++   M   G+ P       
Sbjct: 432 ITTALKFLNQVLENNLIEDAFSHNILINFLCKSNNFAAARQLLARMYVRGLVPDVVTFGT 491

Query: 238 FIFMKTPPFKYMDLLDYYEDMLDRGIVPMNSTFRILSRQTQNGGLVNQHFSALARGTTTG 297
            I            +  Y+ M+     P    +  +       GLV+   S +      G
Sbjct: 492 LIDGHCKEGNIESAVQVYDKMVKGEEKPNLLVYNSIINGLCKDGLVDVARSLVDVLQRMG 551

Query: 298 ----------------------SDRRHETEGHGGTQAFFATRLEELARLKSSTTLDDALR 335
                                 + +      + G  A  AT    +  L     + +A  
Sbjct: 552 LVDTITYNTLINGYFNCGKFDKAFKLSTLMQNAGILASSATYNTVIKFLCKFGCVQEAKE 611

Query: 336 VLRRMDVEGTPLISGSVVLNVLLSVFCRAGHIEDTERVLQLAKERGCTPNGATLSRVLK 394
           ++  M + G  ++  ++    L+    +    E+   +      +G  P+  T   ++ 
Sbjct: 612 LMTMMVLWG--VLPDNITYRTLVININKNCSAEEVIELHDYMVLKGVVPDKLTYENIVS 668


>UniRef50_B9IEE4 Predicted protein n=3 Tax=rosids RepID=B9IEE4_POPTR
          Length = 854

 Score =  136 bits (343), Expect = 2e-30,   Method: Composition-based stats.
 Identities = 51/353 (14%), Positives = 108/353 (30%), Gaps = 18/353 (5%)

Query: 166 ATAALHRFLT-NDASEVSGLLQFLKLNNVPLTREFHDQLEKNFVMRMKTEDAEEVFKDMR 224
            ++A+  ++   D   V  + + +    +         L K F    +  +A  +F  + 
Sbjct: 380 FSSAMDAYVKIGDLGRVIQIYKRMLNEGISPNVVSCSILIKGFCQNGRILEACGLFVQIL 439

Query: 225 NAGVEPVSTHPYNFIFMKTPPFKYMDLLDYYEDMLDRGIVPMNSTFRILSRQTQNGGLVN 284
             G EP        I          D    YEDM+ +   P    + +L       GLV 
Sbjct: 440 KLGFEPSILTYSALIAGFCKSGNLRDGFYLYEDMIKKRCEPDTIVYSVLINGLCKQGLVG 499

Query: 285 QHFSALARGTTTGSDRRHETEGHGGTQAFFATRLEELARLKSSTTLDDALRVLRRMDVEG 344
                  +    G                  T L+   RLK    +  A++V   M +  
Sbjct: 500 DALRFFFQAVNRG---------LSPNVFTLNTLLDSFCRLKC---IVGAMKVYYLMGM-- 545

Query: 345 TPLISGSVVLNVLLSVFCRAGHIEDTERVLQLAKERGCTPNGATLSRVLKKSNADRFLQA 404
             + + +V   +L+    + G +++   +     ++   P+  T   ++      +   A
Sbjct: 546 LNIKADTVTYTILIKGAAQFGRVDEALMLFFQMLKKDFKPDVITYCTLIDGLCKLKKSSA 605

Query: 405 ELILPDALEAGDVRLS--DITDVMCHFFNNGMRSQVVRILRAYVVRCYRNPTESIPHTVA 462
            L + D +    V         ++      G     + +    V R  + P     +T+ 
Sbjct: 606 GLCIFDFMCKNAVAPDIAIYNVLINMHSREGHLEAALGLFVHVVERGPK-PDVFTFNTMI 664

Query: 463 LWALRLGPFDWALGFLAILLASNDEPLSDRIQRRMHEVVKENRSREILKVLEG 515
                    D A+   A + +    P +      +    +E R  + + +   
Sbjct: 665 CCYCNFKRLDDAVQLFAKMTSEQLRPNAITFTILIDAFCREGRMDDAMLMFSK 717


 Score =  125 bits (314), Expect = 5e-27,   Method: Composition-based stats.
 Identities = 44/326 (13%), Positives = 84/326 (25%), Gaps = 29/326 (8%)

Query: 215 DAEEVFKDMRNAGVEPVSTHPYNFIFMKTPPFKYMDLLDYYEDMLDRGIVPMNSTFRILS 274
           DA   F    N G+ P        +         +  +  Y  M    I     T+ IL 
Sbjct: 500 DALRFFFQAVNRGLSPNVFTLNTLLDSFCRLKCIVGAMKVYYLMGMLNIKADTVTYTILI 559

Query: 275 RQTQNGGLVNQH------------------FSALARGTTT-----GSDRRHETEGHGGTQ 311
           +     G V++                   +  L  G              +        
Sbjct: 560 KGAAQFGRVDEALMLFFQMLKKDFKPDVITYCTLIDGLCKLKKSSAGLCIFDFMCKNAVA 619

Query: 312 AFFATRLEELARLKSSTTLDDALRVLRRMDVEGTPLISGSVVLNVLLSVFCRAGHIEDTE 371
              A     +        L+ AL +   +   G          N ++  +C    ++D  
Sbjct: 620 PDIAIYNVLINMHSREGHLEAALGLFVHVVERG--PKPDVFTFNTMICCYCNFKRLDDAV 677

Query: 372 RVLQLAKERGCTPNGATLSRVLKK-SNADRFLQAELILPDALEAGDVR-LSDITDVMCHF 429
           ++          PN  T + ++       R   A L+    LE G    L   + ++  +
Sbjct: 678 QLFAKMTSEQLRPNAITFTILIDAFCREGRMDDAMLMFSKMLEEGPEPNLVTYSCLIHGY 737

Query: 430 FN-NGMRSQVVRILRAYVVRCYRNPTESIPHTVALWALRLGPFDWALGFLAILLASNDEP 488
           F    M    +++     +     P       +     + G    A       L  +  P
Sbjct: 738 FKSQSMMESGLKLYNEM-LENNIAPNIVSYSILIDGLCKRGLMKEASCAFRCALDKHLLP 796

Query: 489 LSDRIQRRMHEVVKENRSREILKVLE 514
                   +    K  R  E + + +
Sbjct: 797 DVIAYTILIRGYCKVGRLTEAMMLYD 822


 Score =  113 bits (282), Expect = 2e-23,   Method: Composition-based stats.
 Identities = 37/274 (13%), Positives = 82/274 (29%), Gaps = 16/274 (5%)

Query: 150 VLQLYQMMEGPVTTRVATAALHRFLTNDASEVSG---LLQFLKLNNVPLTREFHDQLEKN 206
           ++  +QM++      V T            + S    +  F+  N V      ++ L   
Sbjct: 572 LMLFFQMLKKDFKPDVITYCTLIDGLCKLKKSSAGLCIFDFMCKNAVAPDIAIYNVLINM 631

Query: 207 FVMRMKTEDAEEVFKDMRNAGVEPVSTHPYNFIFMKTPPFKYMDLLDYYEDMLDRGIVPM 266
                  E A  +F  +   G +P        I       +  D +  +  M    + P 
Sbjct: 632 HSREGHLEAALGLFVHVVERGPKPDVFTFNTMICCYCNFKRLDDAVQLFAKMTSEQLRPN 691

Query: 267 NSTFRILSRQTQNGGLVNQHFSALARGTTTGSDRRHETEGHGGTQAFFATRLEELARLKS 326
             TF IL       G ++                  +    G                KS
Sbjct: 692 AITFTILIDAFCREGRMDDAMLMF-----------SKMLEEGPEPNLVTYSCLIHGYFKS 740

Query: 327 STTLDDALRVLRRMDVEGTPLISGSVVLNVLLSVFCRAGHIEDTERVLQLAKERGCTPNG 386
            + ++  L++   M      +    V  ++L+   C+ G +++     + A ++   P+ 
Sbjct: 741 QSMMESGLKLYNEMLEN--NIAPNIVSYSILIDGLCKRGLMKEASCAFRCALDKHLLPDV 798

Query: 387 ATLSRVLKKSNADRFLQAELILPDALEAGDVRLS 420
              + +++       L   ++L D +    +   
Sbjct: 799 IAYTILIRGYCKVGRLTEAMMLYDNMLLNRLTPD 832


 Score = 91.0 bits (224), Expect = 1e-16,   Method: Composition-based stats.
 Identities = 47/310 (15%), Positives = 98/310 (31%), Gaps = 17/310 (5%)

Query: 207 FVMRMKTEDAEEVFKDMRNAGVEPVSTHPYNFIFMKTPPFKYMDLLDYYEDMLDRGIVPM 266
           +  +   + + ++F  +   G+       Y  +           ++D Y ++        
Sbjct: 177 YCRKGMFDKSVDIFMHVCVKGIFVSPNVVYLLLGSLIDSHCVEVIVDKYGELCSAMREQP 236

Query: 267 NSTFRILSRQTQNGGLVNQHFSALARGTTTGSDRRHETEGHGGTQAFFATRLEELARLKS 326
            S +  +  +  N G V                R H+    GG      T  + L  +  
Sbjct: 237 FSVYEFVMNRFMNKGEVEM------------GLRFHKALVQGGFGLDIITCNKILKGIWM 284

Query: 327 STTLDDALRVLRRMDVEGTPLISGSVVLNVLLSVFCRAGHIEDTERVLQLAKERGCTPNG 386
              +  A      M V   P     V  + L+  +C+ G+++    +  +    G TP+ 
Sbjct: 285 QNDIGVADDYFN-MVVRIGP-KPNVVTFSTLIDAYCKEGNLDKAFVLFDVMAGNGVTPDL 342

Query: 387 ATLSRVLKKS-NADRFLQAELILPDALEAG-DVRLSDITDVMCHFFNNGMRSQVVRILRA 444
              S ++     A R    + +L  AL+ G  + +   +  M  +   G   +V++I + 
Sbjct: 343 IVYSILIDGLFKAGRLEDGQRLLLVALDKGIKLDVVGFSSAMDAYVKIGDLGRVIQIYKR 402

Query: 445 YVVRCYRNPTESIPHTVALWALRLGPFDWALGFLAILLASNDEPLSDRIQRRMHEVVKEN 504
            +     +P       +     + G    A G    +L    EP        +    K  
Sbjct: 403 MLNEGI-SPNVVSCSILIKGFCQNGRILEACGLFVQILKLGFEPSILTYSALIAGFCKSG 461

Query: 505 RSREILKVLE 514
             R+   + E
Sbjct: 462 NLRDGFYLYE 471


>UniRef50_Q9LN69 Putative pentatricopeptide repeat-containing protein At1g19290 n=6
           Tax=rosids RepID=PPR50_ARATH
          Length = 904

 Score =  136 bits (341), Expect = 3e-30,   Method: Composition-based stats.
 Identities = 60/374 (16%), Positives = 120/374 (32%), Gaps = 23/374 (6%)

Query: 147 ALEVLQLYQMMEGPVTTRVATAALHRFLTNDASEVSGLLQFLKLNNVPLTREFH----DQ 202
           AL V    QM+   V+  V T ++       +  V   + F K     L  E +    + 
Sbjct: 209 ALHVYD--QMISFEVSPDVFTCSIVVNAYCRSGNVDKAMVFAKETESSLGLELNVVTYNS 266

Query: 203 LEKNFVMRMKTEDAEEVFKDMRNAGVEPVSTHPYNFIFMKTPPFKYMDLLDYYEDMLDRG 262
           L   + M    E    V + M   GV        + I          +    +E + ++ 
Sbjct: 267 LINGYAMIGDVEGMTRVLRLMSERGVSRNVVTYTSLIKGYCKKGLMEEAEHVFELLKEKK 326

Query: 263 IVPMNSTFRILSRQTQNGGLVNQHFSALARGTTTGSDRRHETEGHGGTQAFFATRLEELA 322
           +V     + +L       G +                R H+     G +         + 
Sbjct: 327 LVADQHMYGVLMDGYCRTGQIRDAV------------RVHDNMIEIGVRTNTTICNSLIN 374

Query: 323 RLKSSTTLDDALRVLRRMDVEGTPLISGSVVLNVLLSVFCRAGHIEDTERVLQLAKERGC 382
               S  L +A ++  RM+     L       N L+  +CRAG++++  ++     ++  
Sbjct: 375 GYCKSGQLVEAEQIFSRMNDW--SLKPDHHTYNTLVDGYCRAGYVDEALKLCDQMCQKEV 432

Query: 383 TPNGATLSRVLKKSNA-DRFLQAELILPDALEAG-DVRLSDITDVMCHFFNNGMRSQVVR 440
            P   T + +LK  +    F     +    L+ G +      + ++   F  G  ++ ++
Sbjct: 433 VPTVMTYNILLKGYSRIGAFHDVLSLWKMMLKRGVNADEISCSTLLEALFKLGDFNEAMK 492

Query: 441 ILRAYVVRCYRNPTESIPHTVALWALRLGPFDWALGFLAILLASNDEPLSDRIQRRMHEV 500
           +    + R     T    + +     ++   + A   L  +     +P     Q   H  
Sbjct: 493 LWENVLARGLLTDT-ITLNVMISGLCKMEKVNEAKEILDNVNIFRCKPAVQTYQALSHGY 551

Query: 501 VKENRSREILKVLE 514
            K    +E   V E
Sbjct: 552 YKVGNLKEAFAVKE 565


 Score =  126 bits (316), Expect = 2e-27,   Method: Composition-based stats.
 Identities = 53/372 (14%), Positives = 117/372 (31%), Gaps = 22/372 (5%)

Query: 139 ALAINAESALEVLQLYQMMEGPVTTRVATA--ALHRFLTNDASEVSG-LLQFLKLNNVPL 195
           A+  + E    VL+L  M E  V+  V T    +  +      E +  + + LK   +  
Sbjct: 272 AMIGDVEGMTRVLRL--MSERGVSRNVVTYTSLIKGYCKKGLMEEAEHVFELLKEKKLVA 329

Query: 196 TREFHDQLEKNFVMRMKTEDAEEVFKDMRNAGVEPVSTHPYNFIFMKTPPFKYMDLLDYY 255
            +  +  L   +    +  DA  V  +M   GV   +T   + I       + ++    +
Sbjct: 330 DQHMYGVLMDGYCRTGQIRDAVRVHDNMIEIGVRTNTTICNSLINGYCKSGQLVEAEQIF 389

Query: 256 EDMLDRGIVPMNSTFRILSRQTQNGGLVNQHFSALARGTTTGSDRRHETEGHGGTQAFFA 315
             M D  + P + T+  L       G V++    L              +    T   + 
Sbjct: 390 SRMNDWSLKPDHHTYNTLVDGYCRAGYVDEALK-LCDQMC--------QKEVVPTVMTYN 440

Query: 316 TRLEELARLKSSTTLDDALRVLRRMDVEGTPLISGSVVLNVLLSVFCRAGHIEDTERVLQ 375
             L+  +R+ +     D L + + M   G    +  +  + LL    + G   +  ++ +
Sbjct: 441 ILLKGYSRIGA---FHDVLSLWKMMLKRGVN--ADEISCSTLLEALFKLGDFNEAMKLWE 495

Query: 376 LAKERGCTPNGATLSRVLKKSNADRFLQAELILPDALEAGDVRLS--DITDVMCHFFNNG 433
               RG   +  TL+ ++        +     + D +     + +      +   ++  G
Sbjct: 496 NVLARGLLTDTITLNVMISGLCKMEKVNEAKEILDNVNIFRCKPAVQTYQALSHGYYKVG 555

Query: 434 MRSQVVRILRAYVVRCYRNPTESIPHTVALWALRLGPFDWALGFLAILLASNDEPLSDRI 493
              +   +      +    PT  + +T+   A +    +     +  L A    P     
Sbjct: 556 NLKEAFAVKEYMERKGI-FPTIEMYNTLISGAFKYRHLNKVADLVIELRARGLTPTVATY 614

Query: 494 QRRMHEVVKENR 505
              +        
Sbjct: 615 GALITGWCNIGM 626


 Score =  122 bits (305), Expect = 5e-26,   Method: Composition-based stats.
 Identities = 48/310 (15%), Positives = 98/310 (31%), Gaps = 16/310 (5%)

Query: 205 KNFVMRMKTEDAEEVFKDMRNAGVEPVSTHPYNFIFMKTPPFKYMDLLDYYEDMLDRGIV 264
           K +  +   ++A  VF +M N G  P      + +       +    L  Y+ M+   + 
Sbjct: 163 KVYAEKGLVKNALHVFDNMGNYGRIPSLLSCNSLLSNLVRKGENFVALHVYDQMISFEVS 222

Query: 265 PMNSTFRILSRQTQNGGLVNQHFSALARGTTTGSDRRHETEGHGGTQAFFATRLEELARL 324
           P   T  I+       G V++         ++            G +    T    +   
Sbjct: 223 PDVFTCSIVVNAYCRSGNVDKAMVFAKETESS-----------LGLELNVVTYNSLINGY 271

Query: 325 KSSTTLDDALRVLRRMDVEGTPLISGSVVLNVLLSVFCRAGHIEDTERVLQLAKERGCTP 384
                ++   RVLR M   G       V    L+  +C+ G +E+ E V +L KE+    
Sbjct: 272 AMIGDVEGMTRVLRLMSERGVS--RNVVTYTSLIKGYCKKGLMEEAEHVFELLKEKKLVA 329

Query: 385 NGATLSRVLKK-SNADRFLQAELILPDALEAGDVRLSD-ITDVMCHFFNNGMRSQVVRIL 442
           +      ++       +   A  +  + +E G    +     ++  +  +G   +  +I 
Sbjct: 330 DQHMYGVLMDGYCRTGQIRDAVRVHDNMIEIGVRTNTTICNSLINGYCKSGQLVEAEQIF 389

Query: 443 RAYVVRCYRNPTESIPHTVALWALRLGPFDWALGFLAILLASNDEPLSDRIQRRMHEVVK 502
                   + P     +T+     R G  D AL     +      P        +    +
Sbjct: 390 SRMNDWSLK-PDHHTYNTLVDGYCRAGYVDEALKLCDQMCQKEVVPTVMTYNILLKGYSR 448

Query: 503 ENRSREILKV 512
                ++L +
Sbjct: 449 IGAFHDVLSL 458


 Score =  114 bits (285), Expect = 1e-23,   Method: Composition-based stats.
 Identities = 51/339 (15%), Positives = 115/339 (33%), Gaps = 32/339 (9%)

Query: 177 DASEVSGLLQFLKLNNVPLTREFHDQLEKNFVMRMKTEDAEEVFKDMRNAGVEPVSTHPY 236
             +E   +L  + +       + +  L   +      ++A  V + M   G+ P +   Y
Sbjct: 521 KVNEAKEILDNVNIFRCKPAVQTYQALSHGYYKVGNLKEAFAVKEYMERKGIFP-TIEMY 579

Query: 237 NFIFMKTPPFKYMDLL-DYYEDMLDRGIVPMNSTFRILSRQTQNGGLVNQHFSALARGTT 295
           N +      +++++ + D   ++  RG+ P  +T+  L     N G++++ ++       
Sbjct: 580 NTLISGAFKYRHLNKVADLVIELRARGLTPTVATYGALITGWCNIGMIDKAYATCFEMIE 639

Query: 296 TGS-----------------DRRHETEGHGGTQAFFATRLEELARLK-----SSTTLDDA 333
            G                  D+  E          F   L     LK     S+TT    
Sbjct: 640 KGITLNVNICSKIANSLFRLDKIDEACLLLQKIVDFDLLLPGYQSLKEFLEASATTCLKT 699

Query: 334 LRVLRRMDVEGTP---LISGSVVLNVLLSVFCRAGHIEDTERVL-QLAKERGCTPNGATL 389
            ++   ++   TP   L+  ++V NV ++  C+AG +ED  ++   L       P+  T 
Sbjct: 700 QKIAESVENS-TPKKLLVPNNIVYNVAIAGLCKAGKLEDARKLFSDLLSSDRFIPDEYTY 758

Query: 390 SRVLKKSNADRFLQAELILPDALEAGDVRL--SDITDVMCHFFNNGMRSQVVRILRAYVV 447
           + ++        +     L D +    +         ++      G   +  R+L     
Sbjct: 759 TILIHGCAIAGDINKAFTLRDEMALKGIIPNIVTYNALIKGLCKLGNVDRAQRLLHKLPQ 818

Query: 448 RCYRNPTESIPHTVALWALRLGPFDWALGFLAILLASND 486
           +    P     +T+    ++ G    A+     ++    
Sbjct: 819 KGI-TPNAITYNTLIDGLVKSGNVAEAMRLKEKMIEKGL 856


 Score = 96.4 bits (238), Expect = 2e-18,   Method: Composition-based stats.
 Identities = 27/160 (16%), Positives = 61/160 (38%), Gaps = 14/160 (8%)

Query: 263 IVPMNSTFRILSRQTQNGGLVNQHFSALARGTTTGSDRRHETEGHGGTQAFFATRLEELA 322
           +VP N  + +        G +       +   ++        +     +  +   +    
Sbjct: 715 LVPNNIVYNVAIAGLCKAGKLEDARKLFSDLLSS--------DRFIPDEYTYTILI---H 763

Query: 323 RLKSSTTLDDALRVLRRMDVEGTPLISGSVVLNVLLSVFCRAGHIEDTERVLQLAKERGC 382
               +  ++ A  +   M ++G  +I   V  N L+   C+ G+++  +R+L    ++G 
Sbjct: 764 GCAIAGDINKAFTLRDEMALKG--IIPNIVTYNALIKGLCKLGNVDRAQRLLHKLPQKGI 821

Query: 383 TPNGATLSRVLKKS-NADRFLQAELILPDALEAGDVRLSD 421
           TPN  T + ++     +    +A  +    +E G VR SD
Sbjct: 822 TPNAITYNTLIDGLVKSGNVAEAMRLKEKMIEKGLVRGSD 861


 Score = 57.9 bits (138), Expect = 1e-06,   Method: Composition-based stats.
 Identities = 15/105 (14%), Positives = 25/105 (23%)

Query: 211 MKTEDAEEVFKDMRNAGVEPVSTHPYNFIFMKTPPFKYMDLLDYYEDMLDRGIVPMNSTF 270
                A  +  +M   G+ P        I                  +  +GI P   T+
Sbjct: 769 GDINKAFTLRDEMALKGIIPNIVTYNALIKGLCKLGNVDRAQRLLHKLPQKGITPNAITY 828

Query: 271 RILSRQTQNGGLVNQHFSALARGTTTGSDRRHETEGHGGTQAFFA 315
             L       G V +      +    G  R  + +G         
Sbjct: 829 NTLIDGLVKSGNVAEAMRLKEKMIEKGLVRGSDKQGDVDIPKEVV 873


>UniRef50_D1H6S1 Whole genome shotgun sequence of line PN40024,
           scaffold_83.assembly12x (Fragment) n=1 Tax=Vitis
           vinifera RepID=D1H6S1_VITVI
          Length = 653

 Score =  136 bits (341), Expect = 3e-30,   Method: Composition-based stats.
 Identities = 76/468 (16%), Positives = 151/468 (32%), Gaps = 57/468 (12%)

Query: 99  YCWGRALLSARHLAGDDDEHINSIVESFEQQFGCVSGYL-RALAINAESALEVLQ--LYQ 155
           + W  + L+ +H        I+++ +   +QF      L R    +  S+  VL   +  
Sbjct: 87  FKWVESNLNHKHSLQSSWTMIHTLAK--HKQFKTAQNLLERIAVRDYLSSPSVLNAVVRI 144

Query: 156 MMEGPVTTRVATAALHRFLTNDAS-EVSGLLQFLKLNNVPLTREFHDQLEKNFVMRMKTE 214
             +    +++ +  +  +  +  + +   + + ++++           L  +      T 
Sbjct: 145 HDDPDSNSQILSWLVIFYANSRMTQDAIQVFEHMRVHGFKPHLHACTVLLNSLAKARLTN 204

Query: 215 DAEEVFKDMRNAGVEPVSTHPYNFIFMKTPPFKYMDLLDYYEDMLDRGIVPMNSTFRILS 274
              +V+K M   GV P        I                 +M  R I P   T+  L 
Sbjct: 205 MVWKVYKKMVRVGVVPNIHIFNVLIHACCKSGDVEKAEQLLNEMESRFIFPDLFTYNTLI 264

Query: 275 RQTQNGGLVNQHFSALARGTTTGSDRRHETEGHGGTQAFFATRLEELARLKSSTTLDDAL 334
                 G+   H+ AL      G   R E  G       + + +    R      L++AL
Sbjct: 265 SLYCKKGM---HYEAL------GIQDRMERGGVSPDIVTYNSLIYGFCR--EVNDLEEAL 313

Query: 335 RVLRRMDVEGTPLISGSVVLNVLLSVFCRAGHIEDTERVLQLAKERGCTPNGATLSRVLK 394
           R+   M+VEG  L  G V  N +L   C  G I+D  R+L    ER   P+  T + ++ 
Sbjct: 314 RLREVMEVEG--LHPGVVTYNSILRKLCEEGKIKDANRLLNEMSERKVEPDNVTCNTLIN 371

Query: 395 ---------------------KSNADRFLQAELI---------------LPDALEAGDVR 418
                                    D+F    LI               L + L+AG   
Sbjct: 372 AYCKIGDMGSAMKVKKKMLEAGLKPDQFTFKALIHGFCKLHEVDSAKEFLFEMLDAGFSP 431

Query: 419 LS-DITDVMCHFFNNGMRSQVVRILRAYVVRCYRNPTESIPHTVALWALRLGPFDWALGF 477
                + ++  +++   +  V+R+      +       S+   +     ++   + A   
Sbjct: 432 SYSTYSWLVDSYYDQDNKEAVIRLPDELSRKGL-FVDISVYRALIRRLCKIDKIESAERI 490

Query: 478 LAILLASNDEPLSDRIQRRMHEVVKENRSREILKVLEGHKWDRRSILL 525
             ++     +  S       +   K  ++     +L+     R  I L
Sbjct: 491 FTLMQGKGMKGDSVVYTSLAYAYFKAGKAIAASDMLDEMDKRRLMITL 538


 Score =  117 bits (294), Expect = 1e-24,   Method: Composition-based stats.
 Identities = 48/358 (13%), Positives = 110/358 (30%), Gaps = 28/358 (7%)

Query: 155 QMMEGPVTTRVATAALHRFLTNDASEVSGLLQFLKLNNVPLTREFHDQLE--KNFVMRMK 212
            ++   +     + A  +++ ++ +    L        +  T   H Q +  +N + R+ 
Sbjct: 71  VLLNLSLDGCCVSWAFFKWVESNLNHKHSLQS---SWTMIHTLAKHKQFKTAQNLLERIA 127

Query: 213 TED---AEEVFKDMRNAGVEPVST--HPYNFIFMKTPPFKYMDLLDYYEDMLDRGIVPMN 267
             D   +  V   +     +P S        +          D +  +E M   G  P  
Sbjct: 128 VRDYLSSPSVLNAVVRIHDDPDSNSQILSWLVIFYANSRMTQDAIQVFEHMRVHGFKPHL 187

Query: 268 STFRILSRQTQNGGLVNQHFSALARGTTTGSDRRHETEGHGGTQAFFATRLEELARLKSS 327
               +L        L N  +            + ++     G           +     S
Sbjct: 188 HACTVLLNSLAKARLTNMVW------------KVYKKMVRVGVVPNIHIFNVLIHACCKS 235

Query: 328 TTLDDALRVLRRMDVEGTPLISGSVVLNVLLSVFCRAGHIEDTERVLQLAKERGCTPNGA 387
             ++ A ++L  M+     +       N L+S++C+ G   +   +    +  G +P+  
Sbjct: 236 GDVEKAEQLLNEMESR--FIFPDLFTYNTLISLYCKKGMHYEALGIQDRMERGGVSPDIV 293

Query: 388 TLSRVLKK-SNADRFLQAELILPDALEAGDVRL--SDITDVMCHFFNNGMRSQVVRILRA 444
           T + ++         L+  L L + +E   +         ++      G      R+L  
Sbjct: 294 TYNSLIYGFCREVNDLEEALRLREVMEVEGLHPGVVTYNSILRKLCEEGKIKDANRLLNE 353

Query: 445 YVVRCYRNPTESIPHTVALWALRLGPFDWALGFLAILLASNDEPLSDRIQRRMHEVVK 502
              R    P     +T+     ++G    A+     +L +  +P     +  +H   K
Sbjct: 354 MSERKV-EPDNVTCNTLINAYCKIGDMGSAMKVKKKMLEAGLKPDQFTFKALIHGFCK 410


>UniRef50_O80958 Pentatricopeptide repeat-containing protein At2g39230,
           mitochondrial n=2 Tax=Arabidopsis thaliana
           RepID=PP194_ARATH
          Length = 867

 Score =  135 bits (340), Expect = 4e-30,   Method: Composition-based stats.
 Identities = 40/301 (13%), Positives = 94/301 (31%), Gaps = 16/301 (5%)

Query: 206 NFVMRMKTEDAEEVFKDMRNAGVEPVSTHPYNFIFMKTPPFKYMDLLDYYEDMLDRGIVP 265
            F  + K + A    K M   G+EP      N +               + +ML++G+ P
Sbjct: 458 LFCKQGKVDAATSFLKMMEQKGIEPNVVFYNNMMLAHCRMKNMDLARSIFSEMLEKGLEP 517

Query: 266 MNSTFRILSRQTQNGGLVNQHFSALARGTTTGSDRRHETEGHGGTQAFFATRLEELARLK 325
            N T+ IL             +  +          +         +  + T +  L ++ 
Sbjct: 518 NNFTYSILIDGFFKNKDEQNAWDVI---------NQMNASNFEANEVIYNTIINGLCKVG 568

Query: 326 SSTTLDDALRVLRRMDVEGTPLISGSVVLNVLLSVFCRAGHIEDTERVLQLAKERGCTPN 385
            ++   + L+ L +         S     N ++  F + G  +      +   E G +PN
Sbjct: 569 QTSKAKEMLQNLIKEKRYSMSCTS----YNSIIDGFVKVGDTDSAVETYREMSENGKSPN 624

Query: 386 GATLSRVLKKSNADRFLQAELILPDALEAGDVRLS--DITDVMCHFFNNGMRSQVVRILR 443
             T + ++        +   L +   +++ +++L       ++  F           +  
Sbjct: 625 VVTFTSLINGFCKSNRMDLALEMTHEMKSMELKLDLPAYGALIDGFCKKNDMKTAYTLFS 684

Query: 444 AYVVRCYRNPTESIPHTVALWALRLGPFDWALGFLAILLASNDEPLSDRIQRRMHEVVKE 503
                    P  S+ +++      LG  D A+     ++              +  ++K+
Sbjct: 685 ELPELGLM-PNVSVYNSLISGFRNLGKMDAAIDLYKKMVNDGISCDLFTYTTMIDGLLKD 743

Query: 504 N 504
            
Sbjct: 744 G 744


 Score =  127 bits (318), Expect = 2e-27,   Method: Composition-based stats.
 Identities = 54/381 (14%), Positives = 109/381 (28%), Gaps = 31/381 (8%)

Query: 160 PVTTRVATAALHRFLTNDASE--VSGLLQFLKLNNVPLTREFHDQLEKNFVMRMKTEDAE 217
            +T R     L+ ++ N   +  V      +    VP     ++ L       +  ++A+
Sbjct: 166 ELTPRAFNYLLNAYIRNKRMDYAVDCFGLMVDRKVVPFVPYVNNVLSSLVRSNL-IDEAK 224

Query: 218 EVFKDMRNAGVEPVSTHPYNFIFMKTPPFKYMDLLDYYEDMLDRGIVPMNSTFRILSRQT 277
           E++  M   GV   +      +       K  + +  +  ++ RG  P    F +  +  
Sbjct: 225 EIYNKMVLIGVAGDNVTTQLLMRASLRERKPEEAVKIFRRVMSRGAEPDGLLFSLAVQAA 284

Query: 278 QNGGLVNQHFSALARGTTT------------------------GSDRRHETEGHGGTQAF 313
                +      L                               + R  +     G    
Sbjct: 285 CKTPDLVMALDLLREMRGKLGVPASQETYTSVIVAFVKEGNMEEAVRVMDEMVGFGIPMS 344

Query: 314 FATRLEELARLKSSTTLDDALRVLRRMDVEGTPLISGSVVLNVLLSVFCRAGHIEDTERV 373
                  +        L  AL +  RM+ EG  L    V+ +V++  FC+   +E     
Sbjct: 345 VIAATSLVNGYCKGNELGKALDLFNRMEEEG--LAPDKVMFSVMVEWFCKNMEMEKAIEF 402

Query: 374 LQLAKERGCTPNGATLSRVLKKSNADRFLQAEL-ILPDALEAGDVRLSDITDVMCHFFNN 432
               K     P+   +  +++        +A L I  D+ E+          +   F   
Sbjct: 403 YMRMKSVRIAPSSVLVHTMIQGCLKAESPEAALEIFNDSFESWIAHGFMCNKIFLLFCKQ 462

Query: 433 GMRSQVVRILRAYVVRCYRNPTESIPHTVALWALRLGPFDWALGFLAILLASNDEPLSDR 492
           G        L+    +    P     + + L   R+   D A    + +L    EP +  
Sbjct: 463 GKVDAATSFLKMMEQKGI-EPNVVFYNNMMLAHCRMKNMDLARSIFSEMLEKGLEPNNFT 521

Query: 493 IQRRMHEVVKENRSREILKVL 513
               +    K    +    V+
Sbjct: 522 YSILIDGFFKNKDEQNAWDVI 542


 Score =  120 bits (300), Expect = 2e-25,   Method: Composition-based stats.
 Identities = 50/410 (12%), Positives = 111/410 (27%), Gaps = 67/410 (16%)

Query: 168 AALHRFLTNDASEVSGLLQFLKLNN----VPLTREFHDQLEKNFVMRMKTEDAEEVFKDM 223
            +L         ++   L  L+       VP ++E +  +   FV     E+A  V  +M
Sbjct: 277 FSLAVQAACKTPDLVMALDLLREMRGKLGVPASQETYTSVIVAFVKEGNMEEAVRVMDEM 336

Query: 224 RNAGVEPVSTHPYNFIFMKTPPFKYMDLLDYYEDMLDRGIVPMNSTFRILSRQTQNGGLV 283
              G+        + +       +    LD +  M + G+ P    F ++         +
Sbjct: 337 VGFGIPMSVIAATSLVNGYCKGNELGKALDLFNRMEEEGLAPDKVMFSVMVEWFCKNMEM 396

Query: 284 NQHFSALARGTTTGSD------------RRHETEGHGGTQAFFATRLEELAR-------- 323
            +      R  +                           + F  +    +A         
Sbjct: 397 EKAIEFYMRMKSVRIAPSSVLVHTMIQGCLKAESPEAALEIFNDSFESWIAHGFMCNKIF 456

Query: 324 --LKSSTTLDDALRVLRRMDVEGTPLISGSVVLNVLLSVFCRAGHIEDTERVLQLAKERG 381
                   +D A   L+ M+ +G  +    V  N ++   CR  +++    +     E+G
Sbjct: 457 LLFCKQGKVDAATSFLKMMEQKG--IEPNVVFYNNMMLAHCRMKNMDLARSIFSEMLEKG 514

Query: 382 CTPNGATLSRVLKK------------------------------------SNADRFLQAE 405
             PN  T S ++                                          +  +A+
Sbjct: 515 LEPNNFTYSILIDGFFKNKDEQNAWDVINQMNASNFEANEVIYNTIINGLCKVGQTSKAK 574

Query: 406 LILPDALEAGDVRLS--DITDVMCHFFNNGMRSQVVRILRAYVVRCYRNPTESIPHTVAL 463
            +L + ++     +S      ++  F   G     V   R       ++P      ++  
Sbjct: 575 EMLQNLIKEKRYSMSCTSYNSIIDGFVKVGDTDSAVETYREMSENG-KSPNVVTFTSLIN 633

Query: 464 WALRLGPFDWALGFLAILLASNDEPLSDRIQRRMHEVVKENRSREILKVL 513
              +    D AL     + +   +         +    K+N  +    + 
Sbjct: 634 GFCKSNRMDLALEMTHEMKSMELKLDLPAYGALIDGFCKKNDMKTAYTLF 683


 Score = 98.7 bits (244), Expect = 6e-19,   Method: Composition-based stats.
 Identities = 37/296 (12%), Positives = 92/296 (31%), Gaps = 48/296 (16%)

Query: 165 VATAALHRFLTNDASEVSGLLQFLKLNNVPLTREFHDQLEKNFVMRMKTEDAEEVFKDMR 224
           +         T+ A E+  L   +K     ++   ++ +   FV    T+ A E +++M 
Sbjct: 560 IINGLCKVGQTSKAKEM--LQNLIKEKRYSMSCTSYNSIIDGFVKVGDTDSAVETYREMS 617

Query: 225 NAGVEPVSTHPYNFIFMKTPPFKYMDLLDYYEDMLDRGIVPMNSTFRILSRQTQNGGLVN 284
             G  P      + I       +    L+   +M    +      +  L         + 
Sbjct: 618 ENGKSPNVVTFTSLINGFCKSNRMDLALEMTHEMKSMELKLDLPAYGALIDGFCKKNDMK 677

Query: 285 QHFSALARGTTTGSDRRHETEGHGGTQAFFATRLEELARLKSSTTLDDALRVLRRMDVEG 344
             ++  +                 G     +     ++  ++   +D A+ + ++M  +G
Sbjct: 678 TAYTLFS------------ELPELGLMPNVSVYNSLISGFRNLGKMDAAIDLYKKMVNDG 725

Query: 345 T---------------------------------PLISGSVVLNVLLSVFCRAGHIEDTE 371
                                              ++   ++  VL++   + G      
Sbjct: 726 ISCDLFTYTTMIDGLLKDGNINLASDLYSELLDLGIVPDEILHMVLVNGLSKKGQFLKAS 785

Query: 372 RVLQLAKERGCTPNGATLSRVLKKSN-ADRFLQAELILPDALEAGDVRLSDITDVM 426
           ++L+  K++  TPN    S V+   +      +A  +  + LE G V    + +++
Sbjct: 786 KMLEEMKKKDVTPNVLLYSTVIAGHHREGNLNEAFRLHDEMLEKGIVHDDTVFNLL 841


 Score = 89.1 bits (219), Expect = 5e-16,   Method: Composition-based stats.
 Identities = 33/254 (12%), Positives = 88/254 (34%), Gaps = 15/254 (5%)

Query: 143 NAESALEVLQLYQMMEGPVTTRVATAALHRFLTNDASEVS-GLLQFLKLNNVPLTREFHD 201
           + +SA+E  +              T+ ++ F  ++  +++  +   +K   + L    + 
Sbjct: 605 DTDSAVETYREMSENGKSPNVVTFTSLINGFCKSNRMDLALEMTHEMKSMELKLDLPAYG 664

Query: 202 QLEKNFVMRMKTEDAEEVFKDMRNAGVEPVSTHPYNFIFMKTPPFKYMDLLDYYEDMLDR 261
            L   F  +   + A  +F ++   G+ P  +   + I       K    +D Y+ M++ 
Sbjct: 665 ALIDGFCKKNDMKTAYTLFSELPELGLMPNVSVYNSLISGFRNLGKMDAAIDLYKKMVND 724

Query: 262 GIVPMNSTFRILSRQTQNGGLVNQHFSALARGTTTGSDRRHETEGHGGTQAFFATRLEEL 321
           GI     T+  +       G +N      +              G    +      +  L
Sbjct: 725 GISCDLFTYTTMIDGLLKDGNINLASDLYSELLD---------LGIVPDEILHMVLVNGL 775

Query: 322 ARLKSSTTLDDALRVLRRMDVEGTPLISGSVVLNVLLSVFCRAGHIEDTERVLQLAKERG 381
           ++         A ++L  M  +   +    ++ + +++   R G++ +  R+     E+G
Sbjct: 776 SK---KGQFLKASKMLEEMKKK--DVTPNVLLYSTVIAGHHREGNLNEAFRLHDEMLEKG 830

Query: 382 CTPNGATLSRVLKK 395
              +    + ++  
Sbjct: 831 IVHDDTVFNLLVSG 844


 Score = 46.7 bits (109), Expect = 0.003,   Method: Composition-based stats.
 Identities = 18/100 (18%), Positives = 35/100 (35%)

Query: 199 FHDQLEKNFVMRMKTEDAEEVFKDMRNAGVEPVSTHPYNFIFMKTPPFKYMDLLDYYEDM 258
            H  L      + +   A ++ ++M+   V P        I          +    +++M
Sbjct: 767 LHMVLVNGLSKKGQFLKASKMLEEMKKKDVTPNVLLYSTVIAGHHREGNLNEAFRLHDEM 826

Query: 259 LDRGIVPMNSTFRILSRQTQNGGLVNQHFSALARGTTTGS 298
           L++GIV  ++ F +L              S+LA      S
Sbjct: 827 LEKGIVHDDTVFNLLVSGRVEKPPAASKISSLASPEMRSS 866


>UniRef50_B9ICN8 Predicted protein n=2 Tax=Malpighiales RepID=B9ICN8_POPTR
          Length = 715

 Score =  135 bits (340), Expect = 4e-30,   Method: Composition-based stats.
 Identities = 54/303 (17%), Positives = 99/303 (32%), Gaps = 18/303 (5%)

Query: 216 AEEVFKDMRNAGVEPVSTHPYNFIFMKTPPFKYMDLLDYYEDMLDRGIVPMNSTFRILSR 275
           AE VF +MR  GV P S              +  D   + +DM+ RG V  N+T  ++  
Sbjct: 215 AENVFDEMRVRGVCPDSVSYKLMAIAYCRMGRISDTDRWLKDMVRRGFVVDNATCTLMIS 274

Query: 276 QTQNGGLVNQHFSALARGTTTGSDRRHETEGHGGTQAFFATRLEELARLKSSTTLDDALR 335
                G  ++ F    +             G       F + +  L +  S   +  A  
Sbjct: 275 TFCEKGFASRVFWYFDKWV---------ELGLKPNLINFTSLINGLCKRGS---IKQAFE 322

Query: 336 VLRRMDVEGTPLISGSVVLNVLLSVFCRAGHIEDTERVL-QLAKERGCTPNGATLSRVLK 394
           +L  M  +G            L+   C+ G  E   R+  +L +     PN  T + ++ 
Sbjct: 323 MLEEMVKKG--WKPNVYTHTALIDGLCKKGWTEKAFRLFLKLVRSDDYKPNVHTYTSMIH 380

Query: 395 K-SNADRFLQAELILPDALEAGDVRLS-DITDVMCHFFNNGMRSQVVRILRAYVVRCYRN 452
                D+  +AE++L    E G V  +   T ++      G   +   ++       + +
Sbjct: 381 GYCKEDKLNRAEMLLSRMKEQGLVPNTKTYTCLIDGHSKAGNFEKAYELMDLMGKEGF-S 439

Query: 453 PTESIPHTVALWALRLGPFDWALGFLAILLASNDEPLSDRIQRRMHEVVKENRSREILKV 512
                 +       + G F  A   L        +  +      + E+ +   +RE L  
Sbjct: 440 ANIFTYNAFIDSLCKKGRFLEACKLLKKGFRLGLQADTVTYTILISELCRRADTREALVF 499

Query: 513 LEG 515
              
Sbjct: 500 FSK 502


 Score =  129 bits (324), Expect = 3e-28,   Method: Composition-based stats.
 Identities = 41/334 (12%), Positives = 91/334 (27%), Gaps = 29/334 (8%)

Query: 207 FVMRMKTEDAEEVFKDMRNAGVEPVSTHPYNFIFMKTPPFKYMDLLDYYEDMLDRGIVPM 266
           F  +         F      G++P   +  + I             +  E+M+ +G  P 
Sbjct: 276 FCEKGFASRVFWYFDKWVELGLKPNLINFTSLINGLCKRGSIKQAFEMLEEMVKKGWKPN 335

Query: 267 NSTFRILSRQTQNGGLVNQHF-------------------SALARGTTTGSDRRHETEGH 307
             T   L       G   + F                   +++  G              
Sbjct: 336 VYTHTALIDGLCKKGWTEKAFRLFLKLVRSDDYKPNVHTYTSMIHGYCKEDKLNRAEMLL 395

Query: 308 GGTQ-----AFFATRLEELARLKSSTTLDDALRVLRRMDVEGTPLISGSVVLNVLLSVFC 362
              +         T    +     +   + A  ++  M  EG    +     N  +   C
Sbjct: 396 SRMKEQGLVPNTKTYTCLIDGHSKAGNFEKAYELMDLMGKEGFS--ANIFTYNAFIDSLC 453

Query: 363 RAGHIEDTERVLQLAKERGCTPNGATLSRVLKKSNADRFLQAELILPDALEAGDVRLS-- 420
           + G   +  ++L+     G   +  T + ++ +       +  L+    +    V+    
Sbjct: 454 KKGRFLEACKLLKKGFRLGLQADTVTYTILISELCRRADTREALVFFSKMFKAGVQPDMH 513

Query: 421 DITDVMCHFFNNGMRSQVVRILRAYVVRCYRNPTESIPHTVALWALRLGPFDWALGFLAI 480
               ++  F       +  ++    V      PT+    ++     R      AL F   
Sbjct: 514 TYNTLIAAFSRQRRMEESEKLFAEAVGLGL-VPTKETYTSMICGYCRDRNVSLALKFFNR 572

Query: 481 LLASNDEPLSDRIQRRMHEVVKENRSREILKVLE 514
           +      P S      +  + KE++  E  ++ E
Sbjct: 573 MSDHGCTPDSLTYGALISGLCKESKLDEACQLYE 606


 Score =  123 bits (309), Expect = 1e-26,   Method: Composition-based stats.
 Identities = 71/486 (14%), Positives = 146/486 (30%), Gaps = 27/486 (5%)

Query: 34  LCDKVIAAYKAGEDIVVLQHFEELRATPELDVIAHDSLISAAPDLTVGA---VEKKEDDR 90
           +C  V  +Y      V L     +  +   D + H+  I+    L   A   V     + 
Sbjct: 71  ICSLVCESYSQQTPHVRLLQSPSINLSVNPDSLTHEQAITVVASLASEAGSMVALSFFNW 130

Query: 91  AAKKERLEYCWGRALLSARHLAGDDD-EHINSIVESFEQQFGCVSGYLRALAINAESALE 149
           A    +  Y     ++ A    G+++ E  + +++   + F  +  +  A+ +  E    
Sbjct: 131 AIGFPKFRYFMRFYIVCATSFIGNENFERAHEVMDCMVRVFAEIGKFQEAVNMVIEMENH 190

Query: 150 VLQLYQMMEGPVTTRVATAALHRFLTNDASEVSGLLQFLKLNNVPLTREFHDQLEKNFVM 209
            L L       VT       L  +  N   E       +++  V      +  +   +  
Sbjct: 191 GLVLTVRTLNCVTGVAGEMGLVGYAENVFDE-------MRVRGVCPDSVSYKLMAIAYCR 243

Query: 210 RMKTEDAEEVFKDMRNAGVEPVSTHPYNFIFMKTPPFKYMDLLDYYEDMLDRGIVPMNST 269
             +  D +   KDM   G    +      I           +  Y++  ++ G+ P    
Sbjct: 244 MGRISDTDRWLKDMVRRGFVVDNATCTLMISTFCEKGFASRVFWYFDKWVELGLKPNLIN 303

Query: 270 FRILSRQTQNGGLVNQHFSALARGTTTGSDRRHETEGHGGTQAFFATRLEELARLKSSTT 329
           F  L       G + Q F  L            E     G +    T    +  L     
Sbjct: 304 FTSLINGLCKRGSIKQAFEML------------EEMVKKGWKPNVYTHTALIDGLCKKGW 351

Query: 330 LDDALRVLRRMDVEGTPLISGSVVLNVLLSVFCRAGHIEDTERVLQLAKERGCTPNGATL 389
            + A R+  ++ V              ++  +C+   +   E +L   KE+G  PN  T 
Sbjct: 352 TEKAFRLFLKL-VRSDDYKPNVHTYTSMIHGYCKEDKLNRAEMLLSRMKEQGLVPNTKTY 410

Query: 390 SRVLKKSNADRFLQAELILPDALEAGDVRLS--DITDVMCHFFNNGMRSQVVRILRAYVV 447
           + ++   +     +    L D +       +       +      G   +  ++L+    
Sbjct: 411 TCLIDGHSKAGNFEKAYELMDLMGKEGFSANIFTYNAFIDSLCKKGRFLEACKLLKKGFR 470

Query: 448 RCYRNPTESIPHTVALWALRLGPFDWALGFLAILLASNDEPLSDRIQRRMHEVVKENRSR 507
              +  T      +     R      AL F + +  +  +P        +    ++ R  
Sbjct: 471 LGLQADT-VTYTILISELCRRADTREALVFFSKMFKAGVQPDMHTYNTLIAAFSRQRRME 529

Query: 508 EILKVL 513
           E  K+ 
Sbjct: 530 ESEKLF 535


 Score =  112 bits (280), Expect = 4e-23,   Method: Composition-based stats.
 Identities = 49/375 (13%), Positives = 117/375 (31%), Gaps = 31/375 (8%)

Query: 120 NSIVESFEQQFGCVSGYLRALAIN-------AESALEV-LQLYQMMEGPVTTRVATAALH 171
             ++E   ++    + Y     I+        E A  + L+L +  +        T+ +H
Sbjct: 321 FEMLEEMVKKGWKPNVYTHTALIDGLCKKGWTEKAFRLFLKLVRSDDYKPNVHTYTSMIH 380

Query: 172 RFLTNDASEVSGLL--QFLKLNNVPLTREFHDQLEKNFVMRMKTEDAEEVFKDMRNAGVE 229
            +   D    + +L  +  +   VP T+ +   ++         E A E+   M   G  
Sbjct: 381 GYCKEDKLNRAEMLLSRMKEQGLVPNTKTYTCLID-GHSKAGNFEKAYELMDLMGKEGFS 439

Query: 230 PVSTHPYNFIFMKTPPFKYMDLLDYYEDMLDRGIVPMNSTFRILSRQTQNGGLVNQHFSA 289
                   FI       ++++     +     G+     T+ IL  +        +    
Sbjct: 440 ANIFTYNAFIDSLCKKGRFLEACKLLKKGFRLGLQADTVTYTILISELCRRADTREAL-- 497

Query: 290 LARGTTTGSDRRHETEGHGGTQAFFATRLEELARLKSSTTLDDALRVLRRMDVEGTPLIS 349
                      +    G       + T +   +R +    ++++ ++    +  G  L+ 
Sbjct: 498 -------VFFSKMFKAGVQPDMHTYNTLIAAFSRQR---RMEESEKLF--AEAVGLGLVP 545

Query: 350 GSVVLNVLLSVFCRAGHIEDTERVLQLAKERGCTPNGATLSRVLKKSNADRFLQAELILP 409
                  ++  +CR  ++    +      + GCTP+  T   ++     +  L     L 
Sbjct: 546 TKETYTSMICGYCRDRNVSLALKFFNRMSDHGCTPDSLTYGALISGLCKESKLDEACQLY 605

Query: 410 DALEAGDVRLSDIT--DVMCHFFNNGMRSQVVRILRAYVVRCYRNPTESIPHTVALWALR 467
           +A+    +   ++T   +   +      +  + IL     R  +       +T+      
Sbjct: 606 EAMVDKGLSPCEVTRLTLAYEYCKQDDSATAMVILE----RLDKKLWIRTVNTLIRKLCS 661

Query: 468 LGPFDWALGFLAILL 482
                 A+ F   LL
Sbjct: 662 ERKVGMAVLFFHKLL 676


 Score = 90.2 bits (222), Expect = 2e-16,   Method: Composition-based stats.
 Identities = 43/217 (19%), Positives = 73/217 (33%), Gaps = 6/217 (2%)

Query: 304 TEGHGGTQAFFATRLEELARLKSSTTLDDALRVLRRMDVEGTPLISGSVVLNVLLSVFCR 363
              + G      T             +  A  V   M V G  +   SV   ++   +CR
Sbjct: 186 EMENHGLVLTVRTLNCVTGVAGEMGLVGYAENVFDEMRVRG--VCPDSVSYKLMAIAYCR 243

Query: 364 AGHIEDTERVLQLAKERGCTPNGATLSRVLKKSNADRFLQAELILPDA-LEAGDVR-LSD 421
            G I DT+R L+    RG   + AT + ++       F        D  +E G    L +
Sbjct: 244 MGRISDTDRWLKDMVRRGFVVDNATCTLMISTFCEKGFASRVFWYFDKWVELGLKPNLIN 303

Query: 422 ITDVMCHFFNNGMRSQVVRILRAYVVRCYRNPTESIPHTVALWALRLGPFDWALGFLAIL 481
            T ++      G   Q   +L   V + ++ P       +     + G  + A      L
Sbjct: 304 FTSLINGLCKRGSIKQAFEMLEEMVKKGWK-PNVYTHTALIDGLCKKGWTEKAFRLFLKL 362

Query: 482 LASND-EPLSDRIQRRMHEVVKENRSREILKVLEGHK 517
           + S+D +P        +H   KE++      +L   K
Sbjct: 363 VRSDDYKPNVHTYTSMIHGYCKEDKLNRAEMLLSRMK 399


 Score = 75.2 bits (183), Expect = 8e-12,   Method: Composition-based stats.
 Identities = 33/237 (13%), Positives = 68/237 (28%), Gaps = 18/237 (7%)

Query: 180 EVSGLLQFLKLNNVPLTREFHDQLEKNFVMRMKTEDAEEVFKDMRNAGVEPVSTHPYNFI 239
            +    +  K    P     ++ L   F  + + E++E++F +    G+ P      + I
Sbjct: 496 ALVFFSKMFKAGVQP-DMHTYNTLIAAFSRQRRMEESEKLFAEAVGLGLVPTKETYTSMI 554

Query: 240 FMKTPPFKYMDLLDYYEDMLDRGIVPMNSTFRILSRQTQNGGLVNQHFSALARGTTTGSD 299
                       L ++  M D G  P + T+  L         +++           G  
Sbjct: 555 CGYCRDRNVSLALKFFNRMSDHGCTPDSLTYGALISGLCKESKLDEACQLYEAMVDKG-- 612

Query: 300 RRHETEGHGGTQAFFATRLEELARLKSSTTLDDALRVLRRMDVEGTPLISGSVVLNVLLS 359
                      +    T   E  +   S T   A+ +L R+D +          +N L+ 
Sbjct: 613 -------LSPCEVTRLTLAYEYCKQDDSAT---AMVILERLDKK-----LWIRTVNTLIR 657

Query: 360 VFCRAGHIEDTERVLQLAKERGCTPNGATLSRVLKKSNADRFLQAELILPDALEAGD 416
             C    +           ++    +  TL+                 L + +  G 
Sbjct: 658 KLCSERKVGMAVLFFHKLLDKDQNVDRVTLTAFTTACYESNKYALVSDLSERISKGI 714


>UniRef50_Q9MAG8 Putative pentatricopeptide repeat-containing protein At1g53330 n=7
           Tax=rosids RepID=PPR79_ARATH
          Length = 471

 Score =  135 bits (340), Expect = 5e-30,   Method: Composition-based stats.
 Identities = 50/347 (14%), Positives = 114/347 (32%), Gaps = 23/347 (6%)

Query: 211 MKTEDAEEVFKDMRNAGVEPVSTHPYNFIFMKTPPFKYMDLLDYYEDMLDRGIVPMNSTF 270
            + E  +E    +   G +P +      I   +    + D L  +++M+ + + P   TF
Sbjct: 132 GELEKMKERLSSIDEFG-KPDACTYNILIHGCSQSGCFDDALKLFDEMVKKKVKPTGVTF 190

Query: 271 RILSRQTQNGGLVNQHFSALARGTTTGSDRRHETEGHGGTQAFFATRLEELARLKSSTTL 330
             L         V +               +H+     G +         +  L     L
Sbjct: 191 GTLIHGLCKDSRVKEALKM-----------KHDMLKVYGVRPTVHIYASLIKALCQIGEL 239

Query: 331 DDALRVLRRMDVEGTPLISGSVVLNVLLSVFCRAGHIEDTERVLQLAKERGCTPNGATLS 390
             A ++          +   + + + L+S   +AG   +   +L+   E+GC P+  T +
Sbjct: 240 SFAFKLKDEAYEGKIKV--DAAIYSTLISSLIKAGRSNEVSMILEEMSEKGCKPDTVTYN 297

Query: 391 RVLKKSNADRFLQAELILPDALEAGDVRLS--DITDVMCHFFNNGMRSQVVRILRAYVVR 448
            ++     +   ++   + D +    ++        ++  FF      +   +      R
Sbjct: 298 VLINGFCVENDSESANRVLDEMVEKGLKPDVISYNMILGVFFRIKKWEEATYLFEDMPRR 357

Query: 449 CYRNPTESIPHTVALWALRLGPFDWALGFLAILLASNDEPLSDRIQRRMHEVVKENRSRE 508
              +P       V         F+ A   L  +L    +P  DR++  + ++ +  +   
Sbjct: 358 GC-SPDTLSYRIVFDGLCEGLQFEEAAVILDEMLFKGYKPRRDRLEGFLQKLCESGKLEI 416

Query: 509 ILKVLEGH------KWDRRSILLAPQLQEPTNSSDGAGEVNGRSSEG 549
           + KV+           D  S+++    +EP  S      +N    +G
Sbjct: 417 LSKVISSLHRGIAGDADVWSVMIPTMCKEPVISDSIDLLLNTVKEDG 463


 Score = 86.8 bits (213), Expect = 2e-15,   Method: Composition-based stats.
 Identities = 42/286 (14%), Positives = 88/286 (30%), Gaps = 20/286 (6%)

Query: 145 ESALEVLQLYQMMEGPVTTRVATAALHRFLTNDASEVSGLLQF----LKLNNVPLTREFH 200
           + AL++    +M++  V     T           S V   L+     LK+  V  T   +
Sbjct: 169 DDALKLFD--EMVKKKVKPTGVTFGTLIHGLCKDSRVKEALKMKHDMLKVYGVRPTVHIY 226

Query: 201 DQLEKNFVMRMKTEDAEEVFKDMRNAGVEPVSTHPYNFIFMKTPPFKYMDLLDYYEDMLD 260
             L K      +   A ++  +     ++  +      I       +  ++    E+M +
Sbjct: 227 ASLIKALCQIGELSFAFKLKDEAYEGKIKVDAAIYSTLISSLIKAGRSNEVSMILEEMSE 286

Query: 261 RGIVPMNSTFRILSRQTQNGGLVNQHFSALARGTTTGSDRRHETEGHGGTQAFFATRLEE 320
           +G  P   T+ +L                     +  ++R  +     G +    +    
Sbjct: 287 KGCKPDTVTYNVLINGFC------------VENDSESANRVLDEMVEKGLKPDVISYNMI 334

Query: 321 LARLKSSTTLDDALRVLRRMDVEGTPLISGSVVLNVLLSVFCRAGHIEDTERVLQLAKER 380
           L         ++A  +   M   G      ++   ++    C     E+   +L     +
Sbjct: 335 LGVFFRIKKWEEATYLFEDMPRRGCS--PDTLSYRIVFDGLCEGLQFEEAAVILDEMLFK 392

Query: 381 GCTPNGATLSRVLKKSNADRFLQAELILPDALEAGDVRLSDITDVM 426
           G  P    L   L+K      L+    +  +L  G    +D+  VM
Sbjct: 393 GYKPRRDRLEGFLQKLCESGKLEILSKVISSLHRGIAGDADVWSVM 438


 Score = 72.5 bits (176), Expect = 4e-11,   Method: Composition-based stats.
 Identities = 31/263 (11%), Positives = 78/263 (29%), Gaps = 40/263 (15%)

Query: 291 ARGTTTGSDRRHETEGHGGTQAFFATRLE---ELARLKSSTTLDDALRVLRRMDVEGTPL 347
                    R  + E     + F  + L     + +L  S   D+  +VL  +  + T +
Sbjct: 21  DPSAAMKLFRNPDPESTNPKRPFRYSLLCYDIIITKLGGSKMFDELDQVLLHLKTD-TRI 79

Query: 348 ISGSVVLNVLLSVFCRAGHIEDTERVLQLAKERGC------------------------- 382
           +   ++   +++ F R         +     +  C                         
Sbjct: 80  VPTEIIFCNVINFFGRGKLPSRALHMFDEMPQYRCQRTVKSLNSLLSALLKCGELEKMKE 139

Query: 383 ---------TPNGATLSRVLKKSNADRFLQAELILPDALEAGDVRLSDIT--DVMCHFFN 431
                     P+  T + ++   +        L L D +    V+ + +T   ++     
Sbjct: 140 RLSSIDEFGKPDACTYNILIHGCSQSGCFDDALKLFDEMVKKKVKPTGVTFGTLIHGLCK 199

Query: 432 NGMRSQVVRILRAYVVRCYRNPTESIPHTVALWALRLGPFDWALGFLAILLASNDEPLSD 491
           +    + +++    +      PT  I  ++     ++G   +A            +  + 
Sbjct: 200 DSRVKEALKMKHDMLKVYGVRPTVHIYASLIKALCQIGELSFAFKLKDEAYEGKIKVDAA 259

Query: 492 RIQRRMHEVVKENRSREILKVLE 514
                +  ++K  RS E+  +LE
Sbjct: 260 IYSTLISSLIKAGRSNEVSMILE 282


>UniRef50_Q656A1 Os06g0499301 protein n=3 Tax=Poaceae RepID=Q656A1_ORYSJ
          Length = 642

 Score =  135 bits (339), Expect = 5e-30,   Method: Composition-based stats.
 Identities = 55/357 (15%), Positives = 114/357 (31%), Gaps = 33/357 (9%)

Query: 167 TAALHRFLTNDASEVSGLLQFLKLNNVPL-TREFHDQLEKNFVMRMKTEDAEEVFKDMRN 225
           + +L RF    A  +      LK     L  R+    L+    +  +     ++      
Sbjct: 152 SRSLRRFPGRLAPTLLSFNLLLKCVCSSLVPRDPGRYLDVALRILHEIIPGWDLA----- 206

Query: 226 AGVEPVSTHPYNFIFMKTPPFKYMDLLDYYEDMLDRGIVPMNSTFRILSRQTQNGGLVNQ 285
               P        +       +  D +    +M+  G+V     F  + R     G V  
Sbjct: 207 ----PDKFTYSTVVSALADAGRVDDAVALVHEMVADGVV-AAEAFNPVLRAMLRAGDV-- 259

Query: 286 HFSALARGTTTGSDRRHETEGHGGTQAFFATRLEELARLKSSTTLDDALRVLRRMDVEGT 345
                      G+ +        G     AT    +  L        A+ V+RRM+ EG 
Sbjct: 260 ----------KGAAKLFGFMQLKGCVPTTATYNVLVHGLLVCGRAGAAMGVMRRMEREG- 308

Query: 346 PLISGSVVLNVLLSVFCRAGHIEDTERVLQLAKERGCTPNGATLSRVLKKSNADRFLQAE 405
            ++ G +    ++    R G ++D  +V +  +  G   N    S V+        +   
Sbjct: 309 -VVPGVMTYGAVVDGLVRCGRVKDAWKVAEEMERNGLAWNEFVYSTVITGFCKSGEIDCA 367

Query: 406 LILPDALEAGDVRLSD--ITDVMCHFFNNGMRSQVVRILRAYVVRCYRNPTESIPHTVAL 463
           L + +A+ A  VR +    + ++    N G  ++   + R   +     P      ++  
Sbjct: 368 LKVWEAMVASPVRPNVVLYSAMIGGLANFGKMTEAELLFREM-IHSKCAPNIITYGSIIQ 426

Query: 464 WALRLGPFDWALGFLAILLASNDEPLSDRIQRRMHEVVKENRSREILKVLEGHKWDR 520
              ++G    AL     ++ +   P +      ++ +    R ++ + V     W  
Sbjct: 427 GYFKIGDTSRALSVWEEMIGAGCVPNAVSYSILINGLCNVGRLKDAMMV-----WKH 478


 Score =  121 bits (303), Expect = 9e-26,   Method: Composition-based stats.
 Identities = 50/324 (15%), Positives = 97/324 (29%), Gaps = 48/324 (14%)

Query: 207 FVMRMKTEDAEEVFKDMRNAGVEPVSTHPYNFIFMKTPPFKYMDLLDYYEDMLDRGIVPM 266
            V   + +DA +V ++M   G+          I       +    L  +E M+   + P 
Sbjct: 323 LVRCGRVKDAWKVAEEMERNGLAWNEFVYSTVITGFCKSGEIDCALKVWEAMVASPVRPN 382

Query: 267 NSTFRILSRQTQNGGLVNQHFSALARGTTTGSDRRHETEGHGGTQAFFATRLEELARLKS 326
              +  +     N G + +                     H        T    +     
Sbjct: 383 VVLYSAMIGGLANFGKMTEAELLF------------REMIHSKCAPNIITYGSIIQGYFK 430

Query: 327 STTLDDALRVLRRMDVEGTPLISGSVVLNVLLSVFCRAGHIEDTERVLQLAKERGCTPNG 386
                 AL V   M   G   +  +V  ++L++  C  G ++D   V +   +RGC P+ 
Sbjct: 431 IGDTSRALSVWEEMIGAGC--VPNAVSYSILINGLCNVGRLKDAMMVWKHMLDRGCAPDT 488

Query: 387 ATLSRVLKKSNADRFLQAELILPDALEAGDVRLSDITDVMCHFFNNGMRSQVVRILRAYV 446
              + ++K                                     +GM    +R+    +
Sbjct: 489 IAYTSMIKGLC---------------------------------VSGMVDGGLRLFYDML 515

Query: 447 VRCYRNPTESIPHTVALWALRLGPFDWALGFLAILLASNDEPLSDRIQRRMHEV-VKENR 505
              + +P     + +    L       A+  L  +L    +P +      + E    E +
Sbjct: 516 ASGHADPDVISYNVLLDGLLLAKDLPRAMDLLNRMLDQGCDPDTVTCNIFLREFGAGERK 575

Query: 506 SREILKVLEGHKWDRRSILLAPQL 529
            RE L+ L     DRR  + A ++
Sbjct: 576 GREFLEGLVVRLCDRRRNMAAGEV 599


 Score = 82.2 bits (201), Expect = 6e-14,   Method: Composition-based stats.
 Identities = 35/216 (16%), Positives = 64/216 (29%), Gaps = 31/216 (14%)

Query: 205 KNFVMRMKTEDAEEVFKDMRNAGVEPVSTHPYNFIFMKTPPFKYMDLLDYYEDMLDRGIV 264
           + +     T  A  V+++M  AG  P +      I       +  D +  ++ MLDRG  
Sbjct: 426 QGYFKIGDTSRALSVWEEMIGAGCVPNAVSYSILINGLCNVGRLKDAMMVWKHMLDRGCA 485

Query: 265 PMNSTFRILSRQTQNGGLVNQHFSALARGTTTGSDRRHETEGHGGTQAFFATRLEELARL 324
           P    +  + +     G+V+           +G                  +    L  L
Sbjct: 486 PDTIAYTSMIKGLCVSGMVDGGLRLFYDMLASGHA-----------DPDVISYNVLLDGL 534

Query: 325 KSSTTLDDALRVLRRMDVEGTPLISGSVVLNVLLSVF------------------CRAGH 366
             +  L  A+ +L RM  +G      +V  N+ L  F                  C    
Sbjct: 535 LLAKDLPRAMDLLNRMLDQGCD--PDTVTCNIFLREFGAGERKGREFLEGLVVRLCDRRR 592

Query: 367 IEDTERVLQLAKERGCTPNGATLSRVLKKSNADRFL 402
                 VL +   +   P       V++     + +
Sbjct: 593 NMAAGEVLMVMLAKYIVPEAPIWEMVVRDVCRRKRV 628


>UniRef50_C5Z8N7 Putative uncharacterized protein Sb10g028090 n=1 Tax=Sorghum
           bicolor RepID=C5Z8N7_SORBI
          Length = 1039

 Score =  134 bits (338), Expect = 7e-30,   Method: Composition-based stats.
 Identities = 46/385 (11%), Positives = 117/385 (30%), Gaps = 60/385 (15%)

Query: 193 VPLTREFHDQLEKNFVMRMKTEDAEEVFKDMRNAGVEPVSTHPYNFIFMKTPPFKYMDLL 252
           + L+ + ++   ++ +    TE   +++  +   G+ P +      I             
Sbjct: 144 LALSPKCYNLALRSLLRFDMTEHMGKLYSQLVQEGLLPDTVTYNTMIMAYCKEGSLAIAH 203

Query: 253 DYYEDMLDRGIVPMNSTFRILSRQTQNGGLVNQHFSALARGTTTGSDRRHE--------- 303
            Y+  + + G+     T   L       G + +    L      G  R            
Sbjct: 204 RYFRLLRESGMEMDTYTCNALLLGYCRTGDLRKACWLLMMMPLMGCRRNEYSYTILIQGL 263

Query: 304 --------------TEGHGGTQAFFATRLEELARLKSSTTLDDALRVLRRMDVEGTPLIS 349
                              G      T    +  L     + DA  +L  M   G  ++ 
Sbjct: 264 CETRCVREALVLLLMMLQDGCSPNLHTYTLLIRGLCKEGRIHDARVLLDEMPRRG--VVP 321

Query: 350 GSVVLNVLLSVFCRAGHIEDTERVLQLAKERGCTPNGATLSRVLKKSNADRFLQAELILP 409
                N ++  +C++G ++D   +  L +  GC P+  T + ++      +  +AE +L 
Sbjct: 322 SVWTYNAMIDGYCKSGRLKDALGIKTLMEGNGCNPDDWTYNSLIHGLCGGKPDEAEELLN 381

Query: 410 DALEAGDVRLS-DITDVMCHFFNNGMRSQVVRILRAYV------------------VRCY 450
            A+  G        T+++  +         +R+    +                  ++ +
Sbjct: 382 GAIARGFSPTVITFTNIINGYCKAEKIDDALRVKSIMISSKCKLDLQAYGVLISVLIKKH 441

Query: 451 R----------------NPTESIPHTVALWALRLGPFDWALGFLAILLASNDEPLSDRIQ 494
           R                +P   I  ++     ++G    AL    +       P +    
Sbjct: 442 RLKEAKDTLNEIFANGLSPNVVIYTSIIDAYCKVGKVGAALEVFKLTEHEGCRPNAWTYS 501

Query: 495 RRMHEVVKENRSREILKVLEGHKWD 519
             ++ ++++ +  + + ++   + D
Sbjct: 502 SLIYGLIQDQKLHKAMALITKMQED 526


 Score =  134 bits (338), Expect = 7e-30,   Method: Composition-based stats.
 Identities = 56/371 (15%), Positives = 102/371 (27%), Gaps = 53/371 (14%)

Query: 180 EVSGLLQFLKLNNVPLTREFHDQLEKNFVMRMKTEDAEEVFKDMRNAGVEPVSTHPYNFI 239
            +  LL  L+    P     +  L +      +  DA  +  +M   GV P        I
Sbjct: 272 ALVLLLMMLQDGCSP-NLHTYTLLIRGLCKEGRIHDARVLLDEMPRRGVVPSVWTYNAMI 330

Query: 240 FMKTPPFKYMDLLDYYEDMLDRGIVPMNSTFRILSRQTQNGGLVNQHFSALARGTTTGSD 299
                  +  D L     M   G  P + T+  L      GG  ++    L      G  
Sbjct: 331 DGYCKSGRLKDALGIKTLMEGNGCNPDDWTYNSLIHGLC-GGKPDEAEELLNGAIARG-- 387

Query: 300 RRHETEGHGGTQAFFATRLEELARLKSSTTLDDALRVLRRM------------------- 340
                     T   F   +    +   +  +DDALRV   M                   
Sbjct: 388 -------FSPTVITFTNIINGYCK---AEKIDDALRVKSIMISSKCKLDLQAYGVLISVL 437

Query: 341 --------------DVEGTPLISGSVVLNVLLSVFCRAGHIEDTERVLQLAKERGCTPNG 386
                         ++    L    V+   ++  +C+ G +     V +L +  GC PN 
Sbjct: 438 IKKHRLKEAKDTLNEIFANGLSPNVVIYTSIIDAYCKVGKVGAALEVFKLTEHEGCRPNA 497

Query: 387 ATLSRVLKKSNADRFLQAELILPDALEAGDVRL--SDITDVMCHFFNNGMRSQVVRILRA 444
            T S ++     D+ L   + L   ++   +       T ++             R+   
Sbjct: 498 WTYSSLIYGLIQDQKLHKAMALITKMQEDGITPGVITYTTLIQGQCKKHEFDNAFRLFEM 557

Query: 445 YVVRCYRNPTESIPHTVALWALRLGPFDWALGFLAILLASNDEPLSDRIQRRMHEVVKEN 504
                   P E   + +     + G  + A    + L+              +    K  
Sbjct: 558 MEQNGL-TPDEQAYNVLTDALCKSGRAEEA---YSFLVKKGVVLTKVTYTSLVDGFSKAG 613

Query: 505 RSREILKVLEG 515
            +     ++E 
Sbjct: 614 NTEFAAALIEK 624


 Score =  133 bits (333), Expect = 3e-29,   Method: Composition-based stats.
 Identities = 55/377 (14%), Positives = 114/377 (30%), Gaps = 32/377 (8%)

Query: 131 GCVSGYLRALAINAESALEV-LQLYQMMEGPVTTRVATAALHRFLTNDASEVSGLLQFLK 189
             +   LR  +I   S  ++ LQ Y          + +  + +       E    L  + 
Sbjct: 406 EKIDDALRVKSIMISSKCKLDLQAY--------GVLISVLIKKH---RLKEAKDTLNEIF 454

Query: 190 LNNVPLTREFHDQLEKNFVMRMKTEDAEEVFKDMRNAGVEPVSTHPYNFIFMKTPPFKYM 249
            N +      +  +   +    K   A EVFK   + G  P +    + I+      K  
Sbjct: 455 ANGLSPNVVIYTSIIDAYCKVGKVGAALEVFKLTEHEGCRPNAWTYSSLIYGLIQDQKLH 514

Query: 250 DLLDYYEDMLDRGIVPMNSTFRILSRQTQNGGLVNQHFSALARGTTTGSDRRHETEGHGG 309
             +     M + GI P   T+  L +        +  F               E  G   
Sbjct: 515 KAMALITKMQEDGITPGVITYTTLIQGQCKKHEFDNAFRL---------FEMMEQNGLTP 565

Query: 310 TQAFFATRLEELARLKSSTTLDDALRVLRRMDVEGTPLISGSVVLNVLLSVFCRAGHIED 369
            +  +    + L +   +   ++A   L     +G  L    V    L+  F +AG+ E 
Sbjct: 566 DEQAYNVLTDALCKSGRA---EEAYSFL---VKKGVVLT--KVTYTSLVDGFSKAGNTEF 617

Query: 370 TERVLQLAKERGCTPNGATLSRVLKKSNADRFLQAELILPDALEAGDVR--LSDITDVMC 427
              +++     GC  +  T S +L+     + L   L + D +    V+  +   T ++ 
Sbjct: 618 AAALIEKMVNEGCKADSHTYSVLLQALCKQKKLNEALSILDQMTLRGVKGNIVAYTIIIS 677

Query: 428 HFFNNGMRSQVVRILRAYVVRCYRNPTESIPHTVALWALRLGPFDWALGFLAILLASNDE 487
                G       +    +   ++ P+            ++G  + A   +  +  +   
Sbjct: 678 EMIKEGKHDHAKSMFNEMISSGHK-PSAITYTVFISSYCKIGRIEEAGHLIGEMERNGVA 736

Query: 488 PLSDRIQRRMHEVVKEN 504
           P        ++      
Sbjct: 737 PDVVTYNVFINGCGHMG 753


 Score =  128 bits (322), Expect = 4e-28,   Method: Composition-based stats.
 Identities = 55/337 (16%), Positives = 118/337 (35%), Gaps = 12/337 (3%)

Query: 177 DASEVSGLLQFLKLNNVPLTREFHDQLEKNFVMRMKTEDAEEVFKDMRNAGVEPVSTHPY 236
             +E   +L  + L  V      +  +    +   K + A+ +F +M ++G +P +    
Sbjct: 649 KLNEALSILDQMTLRGVKGNIVAYTIIISEMIKEGKHDHAKSMFNEMISSGHKPSAITYT 708

Query: 237 NFIFMKTPPFKYMDLLDYYEDMLDRGIVPMNSTFRILSRQTQNGGLVNQHFSALARGTTT 296
            FI       +  +      +M   G+ P   T+ +      + G ++  FS L R    
Sbjct: 709 VFISSYCKIGRIEEAGHLIGEMERNGVAPDVVTYNVFINGCGHMGYMDCAFSTLKRMID- 767

Query: 297 GSDRRHETEGHGGTQAFFATRLEELARLKSST-----TLDDALRVLRRMDVEGTPLISGS 351
            S   +        + F    L     + +S       LD   ++L RM   G  L   +
Sbjct: 768 ASCEPNYWTYWLLLKHFLKMSLANAHYVDTSGMWNWIKLDTVWQLLERMVKHG--LNPTA 825

Query: 352 VVLNVLLSVFCRAGHIEDTERVLQLAKERGCTPNGATLSRVLKKSNADR-FLQAELILPD 410
           V  + +++ FC+A  +E+   +L     +  +PN    + ++K     + F +A   + +
Sbjct: 826 VTYSSIIAGFCKATRLEEACVLLDHMLGKDISPNEEIYTMLIKCCCDIKLFEKAASFVTN 885

Query: 411 ALEAGDVR-LSDITDVMCHFFNNGMRSQVVRILRAYVVRCYRNPTESIPHTVALWALRLG 469
            +E G    L     ++    + G   +   +    +   Y +  E     +    L+ G
Sbjct: 886 MIECGFQPHLESYHYLITGLCDEGDYDKAKALFCDLLEMDYNH-NEVAWKILNDGLLKAG 944

Query: 470 PFDWALGFLAILLASNDEPLSDRIQRRMHEVVKENRS 506
             D     L+ +   +    S+     +   + E   
Sbjct: 945 HVDICSQLLSAMENRHCRIDSETY-SMVTNNIHEASG 980


 Score =  120 bits (301), Expect = 1e-25,   Method: Composition-based stats.
 Identities = 60/419 (14%), Positives = 117/419 (27%), Gaps = 45/419 (10%)

Query: 151 LQLYQMME-GPVTTRVATAALHRFLTNDASEVSGLLQFLKLNNVPLTREFHDQLEKNFVM 209
            +L++MME   +T       +       +        FL    V LT+  +  L   F  
Sbjct: 552 FRLFEMMEQNGLTPDEQAYNVLTDALCKSGRAEEAYSFLVKKGVVLTKVTYTSLVDGFSK 611

Query: 210 RMKTEDAEEVFKDMRNAGVEPVSTHPYNFIFMKTPPFKYMDLLDYYEDMLDRGIVPMNST 269
              TE A  + + M N G +  S      +       K  + L   + M  RG+      
Sbjct: 612 AGNTEFAAALIEKMVNEGCKADSHTYSVLLQALCKQKKLNEALSILDQMTLRGVKGNIVA 671

Query: 270 FRILSRQTQNGGLVNQHFSALARGTTTG-----------------------SDRRHETEG 306
           + I+  +    G  +   S      ++G                       +        
Sbjct: 672 YTIIISEMIKEGKHDHAKSMFNEMISSGHKPSAITYTVFISSYCKIGRIEEAGHLIGEME 731

Query: 307 HGGTQAFFATRLEELARLKSSTTLDDALRVLRRMDVEGTPLISGSVVLNVLLSVFCR--- 363
             G      T    +        +D A   L+RM               +LL  F +   
Sbjct: 732 RNGVAPDVVTYNVFINGCGHMGYMDCAFSTLKRMIDASC--EPNYWTYWLLLKHFLKMSL 789

Query: 364 --------AGHI-----EDTERVLQLAKERGCTPNGATLSRVLKKSNADRFLQAELILPD 410
                   +G       +   ++L+   + G  P   T S ++        L+   +L D
Sbjct: 790 ANAHYVDTSGMWNWIKLDTVWQLLERMVKHGLNPTAVTYSSIIAGFCKATRLEEACVLLD 849

Query: 411 ALEAGDVRLSD--ITDVMCHFFNNGMRSQVVRILRAYVVRCYRNPTESIPHTVALWALRL 468
            +   D+  ++   T ++    +  +  +    +    + C   P     H +       
Sbjct: 850 HMLGKDISPNEEIYTMLIKCCCDIKLFEKAASFVTNM-IECGFQPHLESYHYLITGLCDE 908

Query: 469 GPFDWALGFLAILLASNDEPLSDRIQRRMHEVVKENRSREILKVLEGHKWDRRSILLAP 527
           G +D A      LL  +        +     ++K        ++L   +     I    
Sbjct: 909 GDYDKAKALFCDLLEMDYNHNEVAWKILNDGLLKAGHVDICSQLLSAMENRHCRIDSET 967


>UniRef50_D1H4V0 Whole genome shotgun sequence of line PN40024,
           scaffold_4.assembly12x (Fragment) n=1 Tax=Vitis vinifera
           RepID=D1H4V0_VITVI
          Length = 1093

 Score =  134 bits (338), Expect = 7e-30,   Method: Composition-based stats.
 Identities = 52/386 (13%), Positives = 125/386 (32%), Gaps = 18/386 (4%)

Query: 141 AINAESALEVLQLYQMMEGPVTTRVATAALHRFLTN-DASEVSGLLQFLKLNNVPLTREF 199
             + + AL +   YQ M         +A +++   + +   V  LL +L+  N+      
Sbjct: 462 VQDPDDALSLFNQYQQMGFKHDYPSYSALVYKLARSRNFEAVETLLDYLQNINIRCRETL 521

Query: 200 HDQLEKNFVMRMKTEDAEEVFKDMRNAGVEPVSTHPYNFIFMKTPPFKYMDLLDYYEDML 259
              L +++      E A E+F+ M +             + +     +++D +  ++   
Sbjct: 522 FIALIQHYGKSQMPEKAVELFQRMPSFNCHRTLVSFNTLLNVLVENDRFLDAIGIFDRST 581

Query: 260 DRGIVPMNSTFRILSRQTQNGGLVNQHFSALARGTTTGSDRRHETEGHGGTQAFFATRLE 319
             G    + +F I+ +     G  ++ +               E       +    T   
Sbjct: 582 KMGFRRNSISFNIIIKGWLGKGEWDKAWQVF------------EEMIDKEVKPTVVTFNS 629

Query: 320 ELARLKSSTTLDDALRVLRRMDVEGTPLISGSVVLNVLLSVFCRAGHIEDTERVLQLAKE 379
            +  L     LD A+ +L  M  +       +V   +L+   C  G  ++ ++++     
Sbjct: 630 LIGFLCGKGDLDGAMGLLEDMIQK--RHRPNAVTYALLMEGLCSLGKYKEAKKMMFDMDY 687

Query: 380 RGCTPNGATLSRVLKKSNADRFLQAELILPDALEAGDVRLS--DITDVMCHFFNNGMRSQ 437
           +GC P       ++        +     L   ++    +        ++ H    G   +
Sbjct: 688 QGCKPRLLNFGVLMSDLGRRGRIDDSKTLLLEMKRRRFKPDVVTYNILINHLCKEGRALE 747

Query: 438 VVRILRAYVVRCYRNPTESIPHTVALWALRLGPFDWALGFLAILLASNDEPLSDRIQRRM 497
             ++L    V     P  +    +     ++  F+  L  L+ +L     P  +     +
Sbjct: 748 AYKVLVEMQVGGC-EPNAATYRMMVDGFCQVEDFEGGLKVLSAMLMCGHCPRLESFCDLV 806

Query: 498 HEVVKENRSREILKVLEGHKWDRRSI 523
             ++K  +      VLE  +  +   
Sbjct: 807 VGLLKNGKIDGACFVLEEMEKRKMRF 832


 Score =  126 bits (315), Expect = 4e-27,   Method: Composition-based stats.
 Identities = 72/407 (17%), Positives = 123/407 (30%), Gaps = 47/407 (11%)

Query: 136 YLRALAINAESALEVLQLYQMMEGPVTTRVATAALHRFLTNDASE-VSGLLQFLKLNNVP 194
           Y  A + N E+   +L   Q +       +  A +  +  +   E    L Q +   N  
Sbjct: 492 YKLARSRNFEAVETLLDYLQNINIRCRETLFIALIQHYGKSQMPEKAVELFQRMPSFNCH 551

Query: 195 LTREFHDQLEKNFVMRMKTEDAEEVFKDMRNAGVEPVSTHPYNFIFMKTPPFKYMDLLDY 254
            T    + L    V   +  DA  +F      G    S      I       ++      
Sbjct: 552 RTLVSFNTLLNVLVENDRFLDAIGIFDRSTKMGFRRNSISFNIIIKGWLGKGEWDKAWQV 611

Query: 255 YEDMLDRGIVPMNSTFRILSRQTQNGGLVNQHFSALARGTTT------------------ 296
           +E+M+D+ + P   TF  L       G ++     L                        
Sbjct: 612 FEEMIDKEVKPTVVTFNSLIGFLCGKGDLDGAMGLLEDMIQKRHRPNAVTYALLMEGLCS 671

Query: 297 -GSDRRHETEGH----GGTQAFFATRLEELARLKSSTTLDDALRVLRRMDVEGTPLISGS 351
            G  +  +         G +         ++ L     +DD+  +L  M           
Sbjct: 672 LGKYKEAKKMMFDMDYQGCKPRLLNFGVLMSDLGRRGRIDDSKTLLLEMKRR--RFKPDV 729

Query: 352 VVLNVLLSVFCRAGHIEDTERVLQLAKERGCTPNGATLSRVLKKSNA-DRFLQAELILPD 410
           V  N+L++  C+ G   +  +VL   +  GC PN AT   ++      + F     +L  
Sbjct: 730 VTYNILINHLCKEGRALEAYKVLVEMQVGGCEPNAATYRMMVDGFCQVEDFEGGLKVLSA 789

Query: 411 ALEAGDVR-LSDITDVMCHFFNNGMRSQVVRILRAYVVRCYRNPTESIPHTVALWALRLG 469
            L  G    L    D++     NG       +L     R  R   E+    +   A    
Sbjct: 790 MLMCGHCPRLESFCDLVVGLLKNGKIDGACFVLEEMEKRKMRFHLEA-WEALVKDAC--- 845

Query: 470 PFDWALGFLAILLASNDEPLSDRIQRRMHEVVKENRSREILKVLEGH 516
           P D   G L        +  + +I +R+           +L VLE  
Sbjct: 846 PGDRGAGGLV----RELKQNTTKIIKRL-----------VLTVLEPC 877


>UniRef50_Q10L04 Os03g0363700 protein n=9 Tax=Poaceae RepID=Q10L04_ORYSJ
          Length = 564

 Score =  134 bits (338), Expect = 8e-30,   Method: Composition-based stats.
 Identities = 62/390 (15%), Positives = 121/390 (31%), Gaps = 28/390 (7%)

Query: 137 LRALAINAESALE------VLQLYQMMEGP--VTTRVATAALHRFLTNDASEVSGLLQFL 188
           LRAL     SAL       V +L+             AT A      +        L+ L
Sbjct: 149 LRALNFAMRSALRAARPDLVFRLFSAFSSSPDFPGDAATVAFLVRACSAEGRPLDGLRLL 208

Query: 189 K---LNNVPLTREFHDQLEKNFVMRMKTEDAEEVFKDMRNAGVEPVSTHPYNFIFMKTPP 245
           +      VP   +    L   F          E    M  AG  P +      I      
Sbjct: 209 RDGARRGVPPQLDAVADLVAAFSAAANFGKVSETLHLMIAAGSVPDTVIYQRIIHGLFAH 268

Query: 246 FKYMDLLDYYEDMLDRGIVPMNSTFRILSRQTQNGGLVNQHFSALARGTTTGSDRRHETE 305
               + L  + ++  RG      T+          G +++              +     
Sbjct: 269 KMGSEALRVFNEIKLRGYNVDAVTYTTAIDGLCKMGCIDEA------------RQIWNEM 316

Query: 306 GHGGTQAFFATRLEELARLKSSTTLDDALRVLRRMDVEGTPLISGSVVLNVLLSVFCRAG 365
              G +         +A    +   + A +V   M  +G  L   +V  N+L++ FC  G
Sbjct: 317 VDKGMEPNEYAYCSLVAYYCKAGDFEMARKVYDEMLGKG--LKESTVSCNILVTGFCTHG 374

Query: 366 HIEDTERVLQLAKERGCTPNGATLSRVLKKSNADRFLQAELILPDALEAGDVRL--SDIT 423
            +++   + +   ++G   +  T + +++       L   + + + L +  +    S  T
Sbjct: 375 RVDEALGMFEEMVKKGIEHDVITYNILIQGLCKAGRLSEAIQVYEQLLSSGLEPSVSTFT 434

Query: 424 DVMCHFFNNGMRSQVVRILRAYVVRCYRNPTESIPHTVALWALRLGPFDWALGFLAILLA 483
            ++      G     V +L+    +    P   I  ++     +    +  + +LA +L 
Sbjct: 435 PLIDTMCEEGQVDAAVELLKVMHAKGL-EPLARINDSIINGFCKARRPEDGMAWLAGMLK 493

Query: 484 SNDEPLSDRIQRRMHEVVKENRSREILKVL 513
            N +P        +  +    R  + L VL
Sbjct: 494 KNLKPREHTFNSLVELLSSSGRVDDALLVL 523


 Score =  131 bits (328), Expect = 9e-29,   Method: Composition-based stats.
 Identities = 45/317 (14%), Positives = 96/317 (30%), Gaps = 23/317 (7%)

Query: 206 NFVMRMKTEDA-----EEVFKDMRNAGVEPVSTHPYNFIFMKTPP-FKYMDLLDYYEDML 259
           NF MR     A       +F    ++   P       F+        + +D L    D  
Sbjct: 153 NFAMRSALRAARPDLVFRLFSAFSSSPDFPGDAATVAFLVRACSAEGRPLDGLRLLRDGA 212

Query: 260 DRGIVPMNSTFRILSRQTQNGGLVNQHFSALARGTTTGSDRRHETEGHGGTQAFFATRLE 319
            RG+ P       L           +    L      GS                     
Sbjct: 213 RRGVPPQLDAVADLVAAFSAAANFGKVSETLHLMIAAGSV------------PDTVIYQR 260

Query: 320 ELARLKSSTTLDDALRVLRRMDVEGTPLISGSVVLNVLLSVFCRAGHIEDTERVLQLAKE 379
            +  L +     +ALRV   + + G  +   +V     +   C+ G I++  ++     +
Sbjct: 261 IIHGLFAHKMGSEALRVFNEIKLRGYNV--DAVTYTTAIDGLCKMGCIDEARQIWNEMVD 318

Query: 380 RGCTPNGATLSRVLKKSNADRFLQAELILPDALEAGDVRLSD--ITDVMCHFFNNGMRSQ 437
           +G  PN      ++         +    + D +    ++ S      ++  F  +G   +
Sbjct: 319 KGMEPNEYAYCSLVAYYCKAGDFEMARKVYDEMLGKGLKESTVSCNILVTGFCTHGRVDE 378

Query: 438 VVRILRAYVVRCYRNPTESIPHTVALWALRLGPFDWALGFLAILLASNDEPLSDRIQRRM 497
            + +    V +   +      + +     + G    A+     LL+S  EP        +
Sbjct: 379 ALGMFEEMVKKGIEH-DVITYNILIQGLCKAGRLSEAIQVYEQLLSSGLEPSVSTFTPLI 437

Query: 498 HEVVKENRSREILKVLE 514
             + +E +    +++L+
Sbjct: 438 DTMCEEGQVDAAVELLK 454


 Score =  102 bits (255), Expect = 3e-20,   Method: Composition-based stats.
 Identities = 68/435 (15%), Positives = 151/435 (34%), Gaps = 62/435 (14%)

Query: 10  PTNSGEVAENVGAFTEVMVPVWSRLCDKVIAAYKAGEDIVVLQHFEELRATPELDVIAHD 69
           P ++ + AE + +   +  P    L   + +A +A    +V + F    ++P+       
Sbjct: 129 PPDAADAAEVLASRLGIH-PSLRALNFAMRSALRAARPDLVFRLFSAFSSSPDF------ 181

Query: 70  SLISAAPDLTV---GAVEKKEDDRAAKKERLEYCWGRALLSARHLAGDDDEHINSIVESF 126
                A  +         +       +  R           AR       + +  +V +F
Sbjct: 182 --PGDAATVAFLVRACSAEGRPLDGLRLLRD---------GARRGVPPQLDAVADLVAAF 230

Query: 127 EQ--QFGCVSGYLRALAINAESALEVLQLYQMMEGPVTTRVATAALHRFLTND------- 177
                FG VS  L  L I A S  + +   +++ G    ++ + AL  F           
Sbjct: 231 SAAANFGKVSETLH-LMIAAGSVPDTVIYQRIIHGLFAHKMGSEALRVFNEIKLRGYNVD 289

Query: 178 -ASEVSGLLQFLKLNNVPLTREFHDQ---------------LEKNFVMRMKTEDAEEVFK 221
             +  + +    K+  +   R+  ++               L   +      E A +V+ 
Sbjct: 290 AVTYTTAIDGLCKMGCIDEARQIWNEMVDKGMEPNEYAYCSLVAYYCKAGDFEMARKVYD 349

Query: 222 DMRNAGVEPVSTHPYNFIFMKTPPFKYMDLLDYYEDMLDRGIVPMNSTFRILSRQTQNGG 281
           +M   G++  +      +       +  + L  +E+M+ +GI     T+ IL +     G
Sbjct: 350 EMLGKGLKESTVSCNILVTGFCTHGRVDEALGMFEEMVKKGIEHDVITYNILIQGLCKAG 409

Query: 282 LVNQHFSALARGTTTGSDRRHETEGHGGTQAFFATRLEELARLKSSTTLDDALRVLRRMD 341
            +++                +E     G +   +T    +  +     +D A+ +L+ M 
Sbjct: 410 RLSEAIQV------------YEQLLSSGLEPSVSTFTPLIDTMCEEGQVDAAVELLKVMH 457

Query: 342 VEGTPLISGSVVLNVLLSVFCRAGHIEDTERVLQLAKERGCTPNGATLSRVLKKS-NADR 400
            +G  L   + + + +++ FC+A   ED    L    ++   P   T + +++   ++ R
Sbjct: 458 AKG--LEPLARINDSIINGFCKARRPEDGMAWLAGMLKKNLKPREHTFNSLVELLSSSGR 515

Query: 401 FLQAELILPDALEAG 415
              A L+L    + G
Sbjct: 516 VDDALLVLNTMFKIG 530


>UniRef50_Q7XKS5 OSJNBa0038P21.6 protein n=2 Tax=Oryza sativa RepID=Q7XKS5_ORYSA
          Length = 648

 Score =  134 bits (337), Expect = 9e-30,   Method: Composition-based stats.
 Identities = 48/302 (15%), Positives = 95/302 (31%), Gaps = 17/302 (5%)

Query: 214 EDAEEVFKDMRNAGVEPVSTHPYNFIFMKTPPFKYMDLLDYYEDMLDRGIVPMNSTFRIL 273
           E A  VF  +   G+ P        I   +   +     + +  M+++ + P   T+  L
Sbjct: 46  ELALAVFGRLLRTGLGPDVCSYNTLIDGFSKEGEVDKAYELFYKMIEQSVSPDVVTYNSL 105

Query: 274 SRQTQNGGLVNQHFSALARGTTTGSDRRHETEGHGGTQAFFATRLEELARLKSSTTLDDA 333
                                   S+R  E     G +    T    +    ++    ++
Sbjct: 106 IDGLCK------------TKEMVKSERVLEQMVDAGIRPNNKTYNSLIYGYSTAGMWKES 153

Query: 334 LRVLRRMDVEGTPLISGSVVLNVLLSVFCRAGHIEDTERVLQLAKERGCTPNGATLSRVL 393
           +RV + M   G  LI   V  N  +   CR   I++ + +      +G  PN  + S +L
Sbjct: 154 VRVFKEMSSSG--LIPCVVNCNSFIHALCRHNRIKEAKDIFDSMVLKGPKPNIISYSTLL 211

Query: 394 KKSNADR-FLQAELILPDALEAGDVRLSD-ITDVMCHFFNNGMRSQVVRILRAYVVRCYR 451
               A+  F     ++   +  G V        ++  +   GM  + + I      +   
Sbjct: 212 HGYAAEGCFANMNSLVNLMVSKGIVPNHRFFNILINAYARCGMMDKAMLIFEDMQNKGM- 270

Query: 452 NPTESIPHTVALWALRLGPFDWALGFLAILLASNDEPLSDRIQRRMHEVVKENRSREILK 511
            P      TV     R+G  D AL     ++     P     +  +          +  +
Sbjct: 271 IPDTVTFATVISSLCRIGRLDDALHKFNHMVDIGVPPSEAVYRCLIQGCCNHGELVKAKE 330

Query: 512 VL 513
           ++
Sbjct: 331 LI 332


 Score =  133 bits (335), Expect = 2e-29,   Method: Composition-based stats.
 Identities = 43/325 (13%), Positives = 111/325 (34%), Gaps = 38/325 (11%)

Query: 184 LLQFLKLNNVPLTREFHDQLEKNFVMRMKTEDAEEVFKDMRNAGVEPVSTHPYNFIFMKT 243
             + ++ +  P    ++  ++     + +   +E V + M +AG+ P +    + I+  +
Sbjct: 87  FYKMIEQSVSPDVVTYNSLIDGLCKTK-EMVKSERVLEQMVDAGIRPNNKTYNSLIYGYS 145

Query: 244 PPFKYMDLLDYYEDMLDRGIVPMNSTFRILSRQTQNGGLVNQHFSALARGTTTGSD---- 299
               + + +  +++M   G++P                 + +           G      
Sbjct: 146 TAGMWKESVRVFKEMSSSGLIPCVVNCNSFIHALCRHNRIKEAKDIFDSMVLKGPKPNII 205

Query: 300 ----------------------RRHETEGHGGTQAFFATRLEELARLKSSTTLDDALRVL 337
                                     ++G      FF   +   AR      +D A+ + 
Sbjct: 206 SYSTLLHGYAAEGCFANMNSLVNLMVSKGIVPNHRFFNILINAYARC---GMMDKAMLIF 262

Query: 338 RRMDVEGTPLISGSVVLNVLLSVFCRAGHIEDTERVLQLAKERGCTPNGATLSRVLKKSN 397
             M  +G  +I  +V    ++S  CR G ++D         + G  P+ A    +++   
Sbjct: 263 EDMQNKG--MIPDTVTFATVISSLCRIGRLDDALHKFNHMVDIGVPPSEAVYRCLIQGCC 320

Query: 398 A-DRFLQAELILPDALEAGDVRLSDI---TDVMCHFFNNGMRSQVVRILRAYVVRCYRNP 453
                ++A+ ++ + +   D+    +   + ++ + F  G  ++   I+   V    R P
Sbjct: 321 NHGELVKAKELISEMMN-KDIPPPGVKYFSSIINNLFKEGRVAEGKDIMDLMVQTGQR-P 378

Query: 454 TESIPHTVALWALRLGPFDWALGFL 478
                +++      +G  + AL +L
Sbjct: 379 NVVTFNSLMEGYCLVGNMEEALHYL 403


 Score =  131 bits (329), Expect = 8e-29,   Method: Composition-based stats.
 Identities = 44/311 (14%), Positives = 101/311 (32%), Gaps = 18/311 (5%)

Query: 207 FVMRMKTEDAEEVFKDMRNAGVEPVSTHPYNFIFMKTPPFKYMDLLDYYEDMLDRGIVPM 266
           F    + + A E+F  M    V P      + I       + +      E M+D GI P 
Sbjct: 74  FSKEGEVDKAYELFYKMIEQSVSPDVVTYNSLIDGLCKTKEMVKSERVLEQMVDAGIRPN 133

Query: 267 NSTFRILSRQTQNGGLVNQHFSALARGTTTGSDRRHETEGHGGTQAFFATRLEELARLKS 326
           N T+  L            + +A     +    +   + G         + +  L R   
Sbjct: 134 NKTYNSLI---------YGYSTAGMWKESVRVFKEMSSSGLIPCVVNCNSFIHALCR--- 181

Query: 327 STTLDDALRVLRRMDVEGTPLISGSVVLNVLLSVFCRAGHIEDTERVLQLAKERGCTPNG 386
              + +A  +   M ++G       +  + LL  +   G   +   ++ L   +G  PN 
Sbjct: 182 HNRIKEAKDIFDSMVLKG--PKPNIISYSTLLHGYAAEGCFANMNSLVNLMVSKGIVPNH 239

Query: 387 ATLSRVLKKSNADRFLQAELILPDALEAGDVRLSDIT--DVMCHFFNNGMRSQVVRILRA 444
              + ++        +   +++ + ++   +    +T   V+      G     +     
Sbjct: 240 RFFNILINAYARCGMMDKAMLIFEDMQNKGMIPDTVTFATVISSLCRIGRLDDALHKFNH 299

Query: 445 YVVRCYRNPTESIPHTVALWALRLGPFDWALGFLAILLASNDEPLSDRI-QRRMHEVVKE 503
            V      P+E++   +       G    A   ++ ++  +  P   +     ++ + KE
Sbjct: 300 MVDIGV-PPSEAVYRCLIQGCCNHGELVKAKELISEMMNKDIPPPGVKYFSSIINNLFKE 358

Query: 504 NRSREILKVLE 514
            R  E   +++
Sbjct: 359 GRVAEGKDIMD 369


 Score =  114 bits (286), Expect = 8e-24,   Method: Composition-based stats.
 Identities = 56/357 (15%), Positives = 121/357 (33%), Gaps = 25/357 (7%)

Query: 156 MMEGPVTTRV-ATAALHRFL-TNDASEVSGLLQFLKLNNVPLTREFHDQLEKNFVMRMKT 213
           +++GP    +  +  LH +      + ++ L+  +    +     F + L   +      
Sbjct: 196 VLKGPKPNIISYSTLLHGYAAEGCFANMNSLVNLMVSKGIVPNHRFFNILINAYARCGMM 255

Query: 214 EDAEEVFKDMRNAGVEPVSTHPYNFIFMKTPPFKYMDLLDYYEDMLDRGIVPMNSTFRIL 273
           + A  +F+DM+N G+ P +      I       +  D L  +  M+D G+ P  + +R L
Sbjct: 256 DKAMLIFEDMQNKGMIPDTVTFATVISSLCRIGRLDDALHKFNHMVDIGVPPSEAVYRCL 315

Query: 274 SRQTQNGGLVNQHFSALARGTTTGSDRRHETEGHGGTQAFFATRLEELARLKSSTTLDDA 333
            +   N G + +    ++                     +F++ +  L        + + 
Sbjct: 316 IQGCCNHGELVKAKELISEMMNKDIPP--------PGVKYFSSIINNL---FKEGRVAEG 364

Query: 334 LRVLRRMDVEGTPLISGSVVLNVLLSVFCRAGHIEDTERVLQLAKERGCTPNGATLSRVL 393
             ++  M   G       V  N L+  +C  G++E+    L L  +         L+R++
Sbjct: 365 KDIMDLMVQTG--QRPNVVTFNSLMEGYCLVGNMEEALHYLMLWHQ-------LALNRIV 415

Query: 394 KKSNADRFLQAELILPDALEAG-DVRLSDITDVMCHFFNNGMRSQVVRILRAYVVRCYRN 452
                 R   A+ +  + +E+G  V +     V+     N    +   +L        + 
Sbjct: 416 TYMAR-RTTAAKKMFHEMIESGTTVSIQTYGVVLGGLCRNNCTDEANMLLEKLFAMNVKF 474

Query: 453 PTESIPHTVALWALRLGPFDWALGFLAILLASNDEPLSDRIQRRMHEVVKENRSREI 509
                 + V    L++G    A    A +      P        +  ++KE    E 
Sbjct: 475 -DIITFNIVISAMLKVGRRQEAKELFAAISTYGLVPTVHTYNLMISNLIKEESYEEA 530


 Score =  112 bits (281), Expect = 3e-23,   Method: Composition-based stats.
 Identities = 51/331 (15%), Positives = 99/331 (29%), Gaps = 44/331 (13%)

Query: 212 KTEDAEEVFKDMRNAGVEPVSTHPYNFIFMKTPPFKYMDLLDYYEDMLDRGIVPMNSTFR 271
           + ++A+++F  M   G +P        +        + ++      M+ +GIVP +  F 
Sbjct: 184 RIKEAKDIFDSMVLKGPKPNIISYSTLLHGYAAEGCFANMNSLVNLMVSKGIVPNHRFFN 243

Query: 272 ILSRQTQNGGLVNQHFSALARGTTTGSDRRHETEGHGGTQAFFATRLEELARLKSSTTLD 331
           IL       G++++           G                FAT +  L R+     LD
Sbjct: 244 ILINAYARCGMMDKAMLIFEDMQNKG---------MIPDTVTFATVISSLCRI---GRLD 291

Query: 332 DALRVLRRMDVEGTPLISGSVVLNVLLSVFCRAGHIEDTERVLQLAKERGCTPNGATL-- 389
           DAL     M   G P      V   L+   C  G +   + ++     +   P G     
Sbjct: 292 DALHKFNHMVDIGVP--PSEAVYRCLIQGCCNHGELVKAKELISEMMNKDIPPPGVKYFS 349

Query: 390 SRVLKKSNADRFLQAELILPDALEAGDVR-LSDITDVMCHFFNNGMRSQVV--------- 439
           S +       R  + + I+   ++ G    +     +M  +   G   + +         
Sbjct: 350 SIINNLFKEGRVAEGKDIMDLMVQTGQRPNVVTFNSLMEGYCLVGNMEEALHYLMLWHQL 409

Query: 440 -----------------RILRAYVVRCYRNPTESIPHTVALWALRLGPFDWALGFLAILL 482
                            ++    +       +      V     R    D A   L  L 
Sbjct: 410 ALNRIVTYMARRTTAAKKMFHEMIESGT-TVSIQTYGVVLGGLCRNNCTDEANMLLEKLF 468

Query: 483 ASNDEPLSDRIQRRMHEVVKENRSREILKVL 513
           A N +         +  ++K  R +E  ++ 
Sbjct: 469 AMNVKFDIITFNIVISAMLKVGRRQEAKELF 499


 Score = 86.4 bits (212), Expect = 3e-15,   Method: Composition-based stats.
 Identities = 37/263 (14%), Positives = 85/263 (32%), Gaps = 19/263 (7%)

Query: 193 VPLTREFHDQLEKNFVMRMKTEDAEEVFKDMRNAGVEPVSTHPYNFIFMKT-PPFKYMDL 251
           VP +   +  L +      +   A+E+  +M N  + P     ++ I        +  + 
Sbjct: 305 VPPSEAVYRCLIQGCCNHGELVKAKELISEMMNKDIPPPGVKYFSSIINNLFKEGRVAEG 364

Query: 252 LDYYEDMLDRGIVPMNSTFRILSRQTQNGGLVNQHFSALARG--------------TTTG 297
            D  + M+  G  P   TF  L       G + +    L                  TT 
Sbjct: 365 KDIMDLMVQTGQRPNVVTFNSLMEGYCLVGNMEEALHYLMLWHQLALNRIVTYMARRTTA 424

Query: 298 SDRRHETEGHGGTQAFFATRLEELARLKSSTTLDDALRVLRRMDVEGTPLISGSVVLNVL 357
           + +        GT     T    L  L  +   D+A  +L ++      +    +  N++
Sbjct: 425 AKKMFHEMIESGTTVSIQTYGVVLGGLCRNNCTDEANMLLEKL--FAMNVKFDIITFNIV 482

Query: 358 LSVFCRAGHIEDTERVLQLAKERGCTPNGATLSRVL-KKSNADRFLQAELILPDALEAGD 416
           +S   + G  ++ + +       G  P   T + ++      + + +A+ +     ++G 
Sbjct: 483 ISAMLKVGRRQEAKELFAAISTYGLVPTVHTYNLMISNLIKEESYEEADNLFISVEKSGR 542

Query: 417 VRLSD-ITDVMCHFFNNGMRSQV 438
              S  +  ++         ++ 
Sbjct: 543 APDSRLLNHIVRMLLKKAEVAKA 565


 Score = 54.8 bits (130), Expect = 9e-06,   Method: Composition-based stats.
 Identities = 10/112 (8%), Positives = 33/112 (29%), Gaps = 2/112 (1%)

Query: 404 AELILPDALEAGDVRLS-DITDVMCHFFNNGMRSQVVRILRAYVVRCYRNPTESIPHTVA 462
           A  +    L  G          ++  F   G   +   +    + +   +P     +++ 
Sbjct: 48  ALAVFGRLLRTGLGPDVCSYNTLIDGFSKEGEVDKAYELFYKMIEQSV-SPDVVTYNSLI 106

Query: 463 LWALRLGPFDWALGFLAILLASNDEPLSDRIQRRMHEVVKENRSREILKVLE 514
               +      +   L  ++ +   P +      ++        +E ++V +
Sbjct: 107 DGLCKTKEMVKSERVLEQMVDAGIRPNNKTYNSLIYGYSTAGMWKESVRVFK 158


 Score = 44.4 bits (103), Expect = 0.012,   Method: Composition-based stats.
 Identities = 35/280 (12%), Positives = 87/280 (31%), Gaps = 32/280 (11%)

Query: 117 EHINSIVESF--EQQFGCVSGYLRALAINAESALEVLQLYQMMEGPVTTRVATAALHRFL 174
           ++ +SI+ +   E +       +  +    +    V+    +MEG         ALH  +
Sbjct: 346 KYFSSIINNLFKEGRVAEGKDIMDLMVQTGQRP-NVVTFNSLMEGYCLVGNMEEALHYLM 404

Query: 175 TNDASEVSGLLQFLKLNNVPLTREFHDQLEKNFVMRMKT--------------EDAEEVF 220
                 ++ ++ ++        + FH+ +E    + ++T              ++A  + 
Sbjct: 405 LWHQLALNRIVTYMARRTTAAKKMFHEMIESGTTVSIQTYGVVLGGLCRNNCTDEANMLL 464

Query: 221 KDMRNAGVEPVSTHPYNFIFMKTPPFKYMDLLDYYEDMLDRGIVPMNSTFRILSRQTQNG 280
           + +    V+         I       +  +  + +  +   G+VP   T+ ++       
Sbjct: 465 EKLFAMNVKFDIITFNIVISAMLKVGRRQEAKELFAAISTYGLVPTVHTYNLMISNLIKE 524

Query: 281 GLVNQHFSALARGTTTGSDRRHETEGHGGTQAFFATRLEELARLKSSTTLDDALRVLRRM 340
               +  +              E  G           +  L +        + L ++   
Sbjct: 525 ESYEEADNLFI---------SVEKSGRAPDSRLLNHIVRMLLKKAEVAKASNYLSIIDE- 574

Query: 341 DVEGTPLISGSVVLNVLLSVFCRAG-HIEDTERVLQLAKE 379
                 L   +  +++L S+F R     E +E  L   KE
Sbjct: 575 ----NNLTLEASTISLLASLFSREDTQREPSETCLSSPKE 610


>UniRef50_B9IEL1 Predicted protein n=1 Tax=Populus trichocarpa RepID=B9IEL1_POPTR
          Length = 491

 Score =  134 bits (336), Expect = 1e-29,   Method: Composition-based stats.
 Identities = 43/295 (14%), Positives = 81/295 (27%), Gaps = 18/295 (6%)

Query: 223 MRNAGVEPVSTHPYNFIFMKTPPFKYMDLLDYYEDMLDRGIVPMNSTFRILSRQTQNGGL 282
           MR+A + P                K    +  +  M   G      +F  +         
Sbjct: 127 MRSARLGPTPKTFAIIAERYASAGKPHRAVKVFLSMHQFGCFQDLQSFNTILDVLCKSKR 186

Query: 283 VNQHFSALARGTTTGSDRRHETEGHGGTQAFFATRLEELARLKSSTTLDDALRVLRRMDV 342
           V   ++                         +   +     +K +   + AL +L+ M  
Sbjct: 187 VEMAYNLFKVF----------KGKFRADCVSYNVMVNGWCLIKRT---NKALEMLKEMVK 233

Query: 343 EGTPLISGSVVLNVLLSVFCRAGHIEDTERVLQLAKERGCTPNGATLSRVLKKSNADRFL 402
            G  L       N +L  + RAG I +        K+R C  +  T + V+        +
Sbjct: 234 RG--LTPNLTSYNTMLKGYFRAGQINEAWDFFLEMKKRDCEIDVITYTTVIHGFGVAGEI 291

Query: 403 QAELILPDALEAGDVRLS--DITDVMCHFFNNGMRSQVVRILRAYVVRCYRNPTESIPHT 460
           +    + D +    V  S       +            + I    VV+ Y  P     + 
Sbjct: 292 KRARKVFDTMVKKGVLPSVATYNAFIQVLCKKDNVDNAIVIFEEMVVKGYV-PNSITYNL 350

Query: 461 VALWALRLGPFDWALGFLAILLASNDEPLSDRIQRRMHEVVKENRSREILKVLEG 515
           V       G  + A+ F+  +     EP        +     E    + L + + 
Sbjct: 351 VIRGLCHRGEMERAMEFMGRMKDDGCEPNVQTYNLVIRYFCDEGEIDKALDLFQK 405


 Score =  125 bits (313), Expect = 5e-27,   Method: Composition-based stats.
 Identities = 38/337 (11%), Positives = 97/337 (28%), Gaps = 20/337 (5%)

Query: 177 DASEVSGL-LQFLKLNNVPLTREFHDQLEKNFVMRMKTEDAEEVFKDMRNAGVEPVSTHP 235
           D+  +  L  +       P  + F    E+ +    K   A +VF  M   G        
Sbjct: 116 DSPSLRSLVYRMRSARLGPTPKTFAIIAER-YASAGKPHRAVKVFLSMHQFGCFQDLQSF 174

Query: 236 YNFIFMKTPPFKYMDLLDYYEDMLDRGIVPMNSTFRILSRQTQNGGLVNQHFSALARGTT 295
              + +     +     + ++ +          ++ ++          N+    L     
Sbjct: 175 NTILDVLCKSKRVEMAYNLFK-VFKGKFRADCVSYNVMVNGWCLIKRTNKALEML----- 228

Query: 296 TGSDRRHETEGHGGTQAFFATRLEELARLKSSTTLDDALRVLRRMDVEGTPLISGSVVLN 355
                  +     G      +    L     +  +++A      M      +    +   
Sbjct: 229 -------KEMVKRGLTPNLTSYNTMLKGYFRAGQINEAWDFFLEMKKRDCEI--DVITYT 279

Query: 356 VLLSVFCRAGHIEDTERVLQLAKERGCTPNGATLSRVLKKSNADRFLQAELILPDALEAG 415
            ++  F  AG I+   +V     ++G  P+ AT +  ++       +   +++ + +   
Sbjct: 280 TVIHGFGVAGEIKRARKVFDTMVKKGVLPSVATYNAFIQVLCKKDNVDNAIVIFEEMVVK 339

Query: 416 DVRLS--DITDVMCHFFNNGMRSQVVRILRAYVVRCYRNPTESIPHTVALWALRLGPFDW 473
               +      V+    + G   + +  +          P     + V  +    G  D 
Sbjct: 340 GYVPNSITYNLVIRGLCHRGEMERAMEFMGRMKDDGC-EPNVQTYNLVIRYFCDEGEIDK 398

Query: 474 ALGFLAILLASNDEPLSDRIQRRMHEVVKENRSREIL 510
           AL     + + +  P  D     +  +    +S ++L
Sbjct: 399 ALDLFQKMTSGDCLPNLDTYNILISAMFVRKKSDDLL 435


 Score =  123 bits (308), Expect = 2e-26,   Method: Composition-based stats.
 Identities = 49/272 (18%), Positives = 95/272 (34%), Gaps = 20/272 (7%)

Query: 212 KTEDAEEVFKDMRNAGVEPVSTHPYNFIFMKTPPFKYMDLLDYYEDMLDRGIVPMNSTFR 271
           +T  A E+ K+M   G+ P  T     +       +  +  D++ +M  R       T+ 
Sbjct: 220 RTNKALEMLKEMVKRGLTPNLTSYNTMLKGYFRAGQINEAWDFFLEMKKRDCEIDVITYT 279

Query: 272 ILSRQTQNGGLVNQHFSALARGTTTGSDRRHETEGHGGTQAFFATRLEELARLKSSTTLD 331
            +       G + +              +  +T    G     AT    +  L     +D
Sbjct: 280 TVIHGFGVAGEIKRA------------RKVFDTMVKKGVLPSVATYNAFIQVLCKKDNVD 327

Query: 332 DALRVLRRMDVEGTPLISGSVVLNVLLSVFCRAGHIEDTERVLQLAKERGCTPNGATLSR 391
           +A+ +   M V+G   +  S+  N+++   C  G +E     +   K+ GC PN  T + 
Sbjct: 328 NAIVIFEEMVVKG--YVPNSITYNLVIRGLCHRGEMERAMEFMGRMKDDGCEPNVQTYNL 385

Query: 392 VLKKSNADRFLQAELILPDALEAGDVRL--SDITDVMCHFFNNGMRSQVV---RILRAYV 446
           V++    +  +   L L   + +GD          ++   F       ++    +L   V
Sbjct: 386 VIRYFCDEGEIDKALDLFQKMTSGDCLPNLDTYNILISAMFVRKKSDDLLVAGNLLIEMV 445

Query: 447 VRCYRNPTESIPHTVALWALRLGPFDWALGFL 478
            R +  P +   + V    L  G   +A   L
Sbjct: 446 DRGF-VPRKFTFNRVLNGLLLTGNQGFAKEIL 476


 Score =  105 bits (262), Expect = 5e-21,   Method: Composition-based stats.
 Identities = 63/369 (17%), Positives = 123/369 (33%), Gaps = 48/369 (13%)

Query: 57  LRATPELDVIAH---DSLISAAPD----LTVGAVEKKEDDRAAKKERLEYCWG------- 102
           LR +P L  + +    + +   P     +        +  RA K     + +G       
Sbjct: 114 LRDSPSLRSLVYRMRSARLGPTPKTFAIIAERYASAGKPHRAVKVFLSMHQFGCFQDLQS 173

Query: 103 -----RALLSARHLAGDDDEHINSIVESFEQQF--GCVSGYLRA----LAINAESALEVL 151
                  L  ++ +     E   ++ + F+ +F   CVS  +      L      ALE+L
Sbjct: 174 FNTILDVLCKSKRV-----EMAYNLFKVFKGKFRADCVSYNVMVNGWCLIKRTNKALEML 228

Query: 152 -QLYQMMEGPVTTRVATAALHRFLTNDASEVSGLLQFLKLNNVPLTREFHDQLEKNFVMR 210
            ++ +    P  T   T     F     +E       +K  +  +    +  +   F + 
Sbjct: 229 KEMVKRGLTPNLTSYNTMLKGYFRAGQINEAWDFFLEMKKRDCEIDVITYTTVIHGFGVA 288

Query: 211 MKTEDAEEVFKDMRNAGVEPVSTHPYNFIFMKTPPFKYMDLLDYYEDMLDRGIVPMNSTF 270
            + + A +VF  M   GV P       FI +        + +  +E+M+ +G VP + T+
Sbjct: 289 GEIKRARKVFDTMVKKGVLPSVATYNAFIQVLCKKDNVDNAIVIFEEMVVKGYVPNSITY 348

Query: 271 RILSRQTQNGGLVNQHFSALARGTTTGSDRRHETEGHGGTQAFFATRLEELARLKSSTTL 330
            ++ R   + G + +    +                  G +    T    +        +
Sbjct: 349 NLVIRGLCHRGEMERAMEFM------------GRMKDDGCEPNVQTYNLVIRYFCDEGEI 396

Query: 331 DDALRVLRRMDVEGTPLISGSVVLNVLLSVFCRAGHIED---TERVLQLAKERGCTPNGA 387
           D AL + ++M       +      N+L+S        +D      +L    +RG  P   
Sbjct: 397 DKALDLFQKMTSGDC--LPNLDTYNILISAMFVRKKSDDLLVAGNLLIEMVDRGFVPRKF 454

Query: 388 TLSRVLKKS 396
           T +RVL   
Sbjct: 455 TFNRVLNGL 463


 Score =  100 bits (248), Expect = 2e-19,   Method: Composition-based stats.
 Identities = 36/263 (13%), Positives = 83/263 (31%), Gaps = 18/263 (6%)

Query: 253 DYYEDMLDRGIVPMNSTFRILSRQTQNGGLVNQHFSALARGTTTGSDRRHETEGHGGTQA 312
                M    + P   TF I++ +  + G  ++           G  +  ++        
Sbjct: 122 SLVYRMRSARLGPTPKTFAIIAERYASAGKPHRAVKVFLSMHQFGCFQDLQS-------- 173

Query: 313 FFATRLEELARLKSSTTLDDALRVLRRMDVEGTPLISGSVVLNVLLSVFCRAGHIEDTER 372
            F T L+ L + K      +  +V +          +  V  NV+++ +C          
Sbjct: 174 -FNTILDVLCKSKRVEMAYNLFKVFK------GKFRADCVSYNVMVNGWCLIKRTNKALE 226

Query: 373 VLQLAKERGCTPNGATLSRVLKKSNADRFLQAELILPDALEAGDVRLS--DITDVMCHFF 430
           +L+   +RG TPN  + + +LK       +         ++  D  +     T V+  F 
Sbjct: 227 MLKEMVKRGLTPNLTSYNTMLKGYFRAGQINEAWDFFLEMKKRDCEIDVITYTTVIHGFG 286

Query: 431 NNGMRSQVVRILRAYVVRCYRNPTESIPHTVALWALRLGPFDWALGFLAILLASNDEPLS 490
             G   +  ++    V +    P+ +  +       +    D A+     ++     P S
Sbjct: 287 VAGEIKRARKVFDTMVKKGVL-PSVATYNAFIQVLCKKDNVDNAIVIFEEMVVKGYVPNS 345

Query: 491 DRIQRRMHEVVKENRSREILKVL 513
                 +  +         ++ +
Sbjct: 346 ITYNLVIRGLCHRGEMERAMEFM 368


>UniRef50_B9NDY4 Predicted protein n=4 Tax=rosids RepID=B9NDY4_POPTR
          Length = 1048

 Score =  134 bits (336), Expect = 1e-29,   Method: Composition-based stats.
 Identities = 57/394 (14%), Positives = 132/394 (33%), Gaps = 23/394 (5%)

Query: 131  GCVSGYLRALAINAESALEVLQLYQMMEGPV-TTRVATAALHRFLTN-DASEVSGLLQFL 188
              V+  LR   ++  +AL          G   TT     A+       D   +  L   +
Sbjct: 663  ELVAETLRNCGMHGNAALHFFAWVGKQNGFCQTTETYNMAMKVSGRGKDFKHMRSLFYEM 722

Query: 189  KLNNVPLTREFHDQLEKNFVMRMKTEDAEEVFKDMRNAGVEPV-STHPYNFIFMKTPPFK 247
            +     +  +    +   +     TE A ++F +M+ +G  P  ST+ Y  IF+     +
Sbjct: 723  RRRGFLIPPDTWAIMIMQYGRTGLTEIALKIFGEMKASGCNPNDSTYKYLIIFLCGRKGR 782

Query: 248  YMD-LLDYYEDMLDRGIVPMNSTFRILSRQTQNGGLVNQHFSALARGTTTGSDRRHETEG 306
             +D  +  + +M+  G VP               G + +   ++                
Sbjct: 783  KVDEAIKIFREMIRAGHVPDKELVGTYLCCLCEVGKLLEARKSV-DSLCKAGFT------ 835

Query: 307  HGGTQAFFATRLEELARLKSSTTLDDALRVLRRMDVEGTPLISGSVVLNVLLSVFCRAGH 366
                 A ++  +  L R   +  L++AL ++ ++  E T L         L+    + G 
Sbjct: 836  ---VPASYSLYIRALCR---AGMLEEALSLVDQVSTEKTTL--DRYTHASLVHGLLQKGR 887

Query: 367  IEDTERVLQLAKERGCTPNGATLSRVLKKSNADRFLQAELILPDALEAGDVRL--SDITD 424
            +E+    +   K+ G  P     + ++     ++     L + ++++           + 
Sbjct: 888  LEEALAKVDSMKQVGINPTVHVYTSLIVHFFREKLASKALEIFESMKQEGCEPTIVTYSA 947

Query: 425  VMCHFFNNGMRSQVVRILRAYVVRCYRNPTESIPHTVALWALRLGPFDWALGFLAILLAS 484
            ++  + +     +   +  +   +    P             R G  + AL  L+ ++ +
Sbjct: 948  LIRGYMDTENVIEAWNVFHSLKTKGPA-PDFKTYSMFLSCLCRAGKSEEALQLLSDMVDN 1006

Query: 485  NDEPLSDRIQRRMHEVVKENRSREILKVLEGHKW 518
               P +   +     + +E +      VL+  KW
Sbjct: 1007 GIVPSNVNFRTVFFGLNREGKQSLAQTVLQK-KW 1039


 Score =  108 bits (270), Expect = 6e-22,   Method: Composition-based stats.
 Identities = 59/357 (16%), Positives = 121/357 (33%), Gaps = 19/357 (5%)

Query: 162 TTRVATAALHRFLTNDASEVSG-LLQFLKLNNVPLTREFHDQLEKNFVMRMKTEDAEEVF 220
           TT+     L+         V   LL+ ++  +     +    L + +        A  V 
Sbjct: 203 TTKTYNTMLYTAGEAREFSVVDVLLEEMEKYSCERDIKTWTILIRQYGKAKLIGKALLVH 262

Query: 221 KDMRNAGVEPVSTHPYNFIFMKTPPFKYMDLLDYYEDMLDRGIVPMNSTFRILSRQTQNG 280
           + MR +G EP        +       K    L+ Y++M+ R + P  S +++L       
Sbjct: 263 EKMRKSGCEPDVEVYEVTLHSLCDAGKGEIALEIYKEMVQREMEPNLSLYKMLLNCLAKS 322

Query: 281 GLVNQHFSALARGTTTGSDRRHETEGHGGTQAFFATRLEELARLKSSTTLDDALRVLRRM 340
           G V+   S             H+              +  L     +  + +AL ++R  
Sbjct: 323 GDVSAVQSVADDMIRVSQIPEHD------------VHVCVLKSYCVAGRIREALELIR-- 368

Query: 341 DVEGTPLISGSVVLNVLLSVFCRAGHIEDTERVLQLAKERGCTPNGATLSRVLKK-SNAD 399
           D++   +     V   L+    RA  I D   ++++ K +    +G     ++      +
Sbjct: 369 DLKNKEIQLDYEVSETLVKGLSRANRIADALEIVEIMKRKDFV-DGKVYGIIINGYLRRN 427

Query: 400 RFLQAELILPDALEAGDVR-LSDITDVMCHFFNNGMRSQVVRILRAYVVRCYRNPTESIP 458
              +A  +     E G +   S  T++M H F +    +   +    + R     + ++ 
Sbjct: 428 ELSKALDLFQSMKEFGHLPTTSTYTELMQHLFRSNEYQKCCELYDEMLERGVEIDSVAV- 486

Query: 459 HTVALWALRLGPFDWALGFLAILLASNDEPLSDRIQRRMHEVVKENRSREILKVLEG 515
             +    +R      A      +     +P        + E+ K +R+ EI+KVL  
Sbjct: 487 MAIVAGHVRQDHISEAWEVFETMEDKGIKPTWKSYSIFIKELCKVSRTDEIIKVLGK 543


 Score = 85.2 bits (209), Expect = 6e-15,   Method: Composition-based stats.
 Identities = 44/319 (13%), Positives = 98/319 (30%), Gaps = 22/319 (6%)

Query: 201 DQLEKNFVMRMKT-EDAEEVFKDMRNAGVEPVSTHPYNFIFMKTPPFKYMDLLD-YYEDM 258
           + +EK      K    A   F  ++       +T  YN +       +   ++D   E+M
Sbjct: 171 EIVEKVLKRCYKVPHLAYRFFNWVKTKDGFCHTTKTYNTMLYTAGEAREFSVVDVLLEEM 230

Query: 259 LDRGIVPMNSTFRILSRQTQNGGLVNQHFSALARGTTTGSDRRHETEGHGGTQAFFATRL 318
                     T+ IL RQ     L+ +                HE     G +       
Sbjct: 231 EKYSCERDIKTWTILIRQYGKAKLIGKALLV------------HEKMRKSGCEPDVEVYE 278

Query: 319 EELARLKSSTTLDDALRVLRRMDVEGTPLISGSVVLNVLLSVFCRAGHIEDTERVLQLAK 378
             L  L  +   + AL + + M      +     +  +LL+   ++G +   + V     
Sbjct: 279 VTLHSLCDAGKGEIALEIYKEMVQR--EMEPNLSLYKMLLNCLAKSGDVSAVQSVADDMI 336

Query: 379 ERGCTPN-GATLSRVLKKSNADRFLQAELILPDALEAGDVRLSDITD--VMCHFFNNGMR 435
                P     +  +     A R  +A  ++ D L+  +++L       ++         
Sbjct: 337 RVSQIPEHDVHVCVLKSYCVAGRIREALELIRD-LKNKEIQLDYEVSETLVKGLSRANRI 395

Query: 436 SQVVRILRAYVVRCYRNPTESIPHTVALWALRLGPFDWALGFLAILLASNDEPLSDRIQR 495
           +  + I+     + + +    +   +    LR      AL     +      P +     
Sbjct: 396 ADALEIVEIMKRKDFVD--GKVYGIIINGYLRRNELSKALDLFQSMKEFGHLPTTSTYTE 453

Query: 496 RMHEVVKENRSREILKVLE 514
            M  + + N  ++  ++ +
Sbjct: 454 LMQHLFRSNEYQKCCELYD 472


 Score = 72.5 bits (176), Expect = 4e-11,   Method: Composition-based stats.
 Identities = 35/277 (12%), Positives = 75/277 (27%), Gaps = 25/277 (9%)

Query: 164 RVATAALHRFLTNDASEVS-GLLQFLKLNNVPLTREFHDQLEKNFVMRMKTEDAEEVFKD 222
            V    LH        E++  + + +    +      +  L             + V  D
Sbjct: 275 EVYEVTLHSLCDAGKGEIALEIYKEMVQREMEPNLSLYKMLLNCLAKSGDVSAVQSVADD 334

Query: 223 MRNAGVEPVSTHPYNFIFMKTPPFKYMDLLDYYEDMLDRGIVPMNSTFRILSRQTQNGGL 282
           M      P        +       +  + L+   D+ ++ I         L +       
Sbjct: 335 MIRVSQIPEHDVHVCVLKSYCVAGRIREALELIRDLKNKEIQLDYEVSETLVKGLSRANR 394

Query: 283 VNQHFSALARGTTT-------------GSDRRHET---------EGHGGTQAFFATRLEE 320
           +      +                   G  RR+E              G     +T  E 
Sbjct: 395 IADALEIVEIMKRKDFVDGKVYGIIINGYLRRNELSKALDLFQSMKEFGHLPTTSTYTEL 454

Query: 321 LARLKSSTTLDDALRVLRRMDVEGTPLISGSVVLNVLLSVFCRAGHIEDTERVLQLAKER 380
           +  L  S        +   M   G  +   SV +  +++   R  HI +   V +  +++
Sbjct: 455 MQHLFRSNEYQKCCELYDEMLERGVEI--DSVAVMAIVAGHVRQDHISEAWEVFETMEDK 512

Query: 381 GCTPNGATLSRVLKKSNADRFLQAELILPDALEAGDV 417
           G  P   + S  +K+          + +   ++A  +
Sbjct: 513 GIKPTWKSYSIFIKELCKVSRTDEIIKVLGKMQASKM 549


 Score = 57.1 bits (136), Expect = 2e-06,   Method: Composition-based stats.
 Identities = 57/414 (13%), Positives = 130/414 (31%), Gaps = 48/414 (11%)

Query: 143 NAESALEVLQLYQMMEGPVTTRVATAALHRFLTNDASEVSGLLQFLKLNNVPLTREFHDQ 202
           +A   +E+++    ++G V   +    L R   + A ++       +  ++P T  + + 
Sbjct: 397 DALEIVEIMKRKDFVDGKVYGIIINGYLRRNELSKALDL--FQSMKEFGHLPTTSTYTEL 454

Query: 203 LEKNFVMRMKTEDAEEVFKDMRNAGVEPVSTHPYNFIFMKTPPFKYMDLLDYYEDMLDRG 262
           ++  F      +   E++ +M   GVE  S      +          +  + +E M D+G
Sbjct: 455 MQHLFRSNEY-QKCCELYDEMLERGVEIDSVAVMAIVAGHVRQDHISEAWEVFETMEDKG 513

Query: 263 IVPMNSTFRILSRQTQNGGLVNQHFSALARGTTTGSDRRHETEGHGGT------QAFFAT 316
           I P   ++ I  ++       ++    L +   +      E      +      +     
Sbjct: 514 IKPTWKSYSIFIKELCKVSRTDEIIKVLGKMQASKMFICDEIFEWVISCMERKGEMDNIR 573

Query: 317 RLEELARLKSSTTLDDALRVLR-------RMDVEGTPLISGSVVLNVL--LSVFCRAGHI 367
           +++++ R+    +L+D +            +D      + G V  N +  LS       +
Sbjct: 574 KVKQMHRICRLHSLNDEVSRNDLSREEELHVDSNCNESVQGRVDWNSVKPLSKAYDEQDL 633

Query: 368 EDTERVLQLAKERGCTPNGATLSRV---------------LKKSNADRFLQAELILPDAL 412
           ++  R+L   ++     +      +               +  + A  F           
Sbjct: 634 QEVLRILSSLEDWPIIQDALEKCTIQFTPELVAETLRNCGMHGNAALHFFAWVGKQNGFC 693

Query: 413 EAGDVRLSDITDVMCHFFNNGMRSQVVRILRAYVVRCYRNPTESIPHTVALWALRLGP-- 470
           +  +         M           +  +      R +  P    P T A+  ++ G   
Sbjct: 694 QTTE----TYNMAMKVSGRGKDFKHMRSLFYEMRRRGFLIP----PDTWAIMIMQYGRTG 745

Query: 471 -FDWALGFLAILLASNDEPLSDRIQRRMHEVVKENRSREILKVLEGHKWDRRSI 523
             + AL     + AS   P     +  +  +      R+  KV E  K  R  I
Sbjct: 746 LTEIALKIFGEMKASGCNPNDSTYKYLIIFLC----GRKGRKVDEAIKIFREMI 795


 Score = 56.7 bits (135), Expect = 2e-06,   Method: Composition-based stats.
 Identities = 31/232 (13%), Positives = 70/232 (30%), Gaps = 8/232 (3%)

Query: 302 HETEGHGGTQAFFATRLEELARLKSSTTLDDALRVLRRMDVEGTPLISGSVVLNVLLSVF 361
            E     G Q       + L R      L  A R    +  +       +   N +L   
Sbjct: 158 EERLDKVGFQLEPEIVEKVLKRCYKVPHL--AYRFFNWVKTK-DGFCHTTKTYNTMLYTA 214

Query: 362 CRAGHIEDTERVLQLAKERGCTPNGATLSRVLKKSNADRFLQAELILPDALEAGDVRLS- 420
             A      + +L+  ++  C  +  T + ++++    + +   L++ + +         
Sbjct: 215 GEAREFSVVDVLLEEMEKYSCERDIKTWTILIRQYGKAKLIGKALLVHEKMRKSGCEPDV 274

Query: 421 -DITDVMCHFFNNGMRSQVVRILRAYVVRCYRNPTESIPHTVALWALRLGPFDWALGFLA 479
                 +    + G     + I +  V R    P  S+   +     + G          
Sbjct: 275 EVYEVTLHSLCDAGKGEIALEIYKEMVQR-EMEPNLSLYKMLLNCLAKSGDVSAVQSVAD 333

Query: 480 ILLASNDEPLSDRIQRRMHEVVKENRSREILKVLEGHKWDRRSILLAPQLQE 531
            ++  +  P  D     +       R RE L+++       + I L  ++ E
Sbjct: 334 DMIRVSQIPEHDVHVCVLKSYCVAGRIREALELIR--DLKNKEIQLDYEVSE 383


 Score = 54.0 bits (128), Expect = 1e-05,   Method: Composition-based stats.
 Identities = 32/141 (22%), Positives = 53/141 (37%), Gaps = 1/141 (0%)

Query: 162  TTRVATAAL-HRFLTNDASEVSGLLQFLKLNNVPLTREFHDQLEKNFVMRMKTEDAEEVF 220
            T  V T+ + H F    AS+   + + +K      T   +  L + ++      +A  VF
Sbjct: 906  TVHVYTSLIVHFFREKLASKALEIFESMKQEGCEPTIVTYSALIRGYMDTENVIEAWNVF 965

Query: 221  KDMRNAGVEPVSTHPYNFIFMKTPPFKYMDLLDYYEDMLDRGIVPMNSTFRILSRQTQNG 280
              ++  G  P       F+       K  + L    DM+D GIVP N  FR +       
Sbjct: 966  HSLKTKGPAPDFKTYSMFLSCLCRAGKSEEALQLLSDMVDNGIVPSNVNFRTVFFGLNRE 1025

Query: 281  GLVNQHFSALARGTTTGSDRR 301
            G  +   + L +     S R+
Sbjct: 1026 GKQSLAQTVLQKKWALTSKRK 1046


>UniRef50_Q8GYP6 Pentatricopeptide repeat-containing protein At1g18900 n=9
           Tax=Embryophyta RepID=PPR49_ARATH
          Length = 860

 Score =  133 bits (334), Expect = 2e-29,   Method: Composition-based stats.
 Identities = 53/332 (15%), Positives = 117/332 (35%), Gaps = 31/332 (9%)

Query: 199 FHDQLEKNFVMRMKTEDAEEVFKDMRNAG----------VEP---VSTHPYNFIFMKTPP 245
             ++  +N  +R+    A +V K M + G           +P      H Y  +      
Sbjct: 317 AAEEALQNLGLRIDAYQANQVLKQMNDYGNALGFFYWLKRQPGFKHDGHTYTTMVGNLGR 376

Query: 246 FKYMDLL-DYYEDMLDRGIVPMNSTFRILSRQTQNGGLVNQHFSALARGTTTGSDRRHET 304
            K    +    ++M+  G  P   T+  L         +N+  +            + + 
Sbjct: 377 AKQFGAINKLLDEMVRDGCQPNTVTYNRLIHSYGRANYLNEAMN---------VFNQMQE 427

Query: 305 EGHGGTQAFFATRLEELARLKSSTTLDDALRVLRRMDVEGTPLISGSVVLNVLLSVFCRA 364
            G    +  + T ++  A+   +  LD A+ + +RM   G  L   +   +V+++   +A
Sbjct: 428 AGCKPDRVTYCTLIDIHAK---AGFLDIAMDMYQRMQAGG--LSPDTFTYSVIINCLGKA 482

Query: 365 GHIEDTERVLQLAKERGCTPNGATLSRVLKKSNADRFLQAELILPDALEAGDVRLS--DI 422
           GH+    ++     ++GCTPN  T + ++      R  Q  L L   ++           
Sbjct: 483 GHLPAAHKLFCEMVDQGCTPNLVTYNIMMDLHAKARNYQNALKLYRDMQNAGFEPDKVTY 542

Query: 423 TDVMCHFFNNGMRSQVVRILRAYVVRCYRNPTESIPHTVALWALRLGPFDWALGFLAILL 482
           + VM    + G   +   +      + +  P E +   +     + G  + A  +   +L
Sbjct: 543 SIVMEVLGHCGYLEEAEAVFTEMQQKNW-IPDEPVYGLLVDLWGKAGNVEKAWQWYQAML 601

Query: 483 ASNDEPLSDRIQRRMHEVVKENRSREILKVLE 514
            +   P        +   ++ N+  E  ++L+
Sbjct: 602 HAGLRPNVPTCNSLLSTFLRVNKIAEAYELLQ 633


 Score =  129 bits (323), Expect = 4e-28,   Method: Composition-based stats.
 Identities = 39/292 (13%), Positives = 99/292 (33%), Gaps = 18/292 (6%)

Query: 218 EVFKDMRNAGVEPVSTHPYNFIFMKTPPFKYMDLLDYYEDMLDRGIVPMNSTFRILSRQT 277
           ++  +M   G +P +      I          + ++ +  M + G  P   T+  L    
Sbjct: 385 KLLDEMVRDGCQPNTVTYNRLIHSYGRANYLNEAMNVFNQMQEAGCKPDRVTYCTLIDIH 444

Query: 278 QNGGLVNQHFSALARGTTTGSDRRHETEGHGGTQAFFATRLEELARLKSSTTLDDALRVL 337
              G ++               +R +  G       ++  +  L +   +  L  A ++ 
Sbjct: 445 AKAGFLDIAMDM---------YQRMQAGGLSPDTFTYSVIINCLGK---AGHLPAAHKLF 492

Query: 338 RRMDVEGTPLISGSVVLNVLLSVFCRAGHIEDTERVLQLAKERGCTPNGATLSRVLKKSN 397
             M  +G       V  N+++ +  +A + ++  ++ +  +  G  P+  T S V++   
Sbjct: 493 CEMVDQGC--TPNLVTYNIMMDLHAKARNYQNALKLYRDMQNAGFEPDKVTYSIVMEVLG 550

Query: 398 ADRFLQAELILPDALEAGDVRLSD--ITDVMCHFFNNGMRSQVVRILRAYVVRCYRNPTE 455
              +L+    +   ++  +    +     ++  +   G   +  +  +A +    R P  
Sbjct: 551 HCGYLEEAEAVFTEMQQKNWIPDEPVYGLLVDLWGKAGNVEKAWQWYQAMLHAGLR-PNV 609

Query: 456 SIPHTVALWALRLGPFDWALGFLAILLASNDEPLSDRIQRRMHEVVKENRSR 507
              +++    LR+     A   L  +LA    P        +     + RS+
Sbjct: 610 PTCNSLLSTFLRVNKIAEAYELLQNMLALGLRPSLQTYTLLLS-CCTDGRSK 660


 Score =  119 bits (298), Expect = 3e-25,   Method: Composition-based stats.
 Identities = 44/284 (15%), Positives = 90/284 (31%), Gaps = 18/284 (6%)

Query: 207 FVMRMKTEDAEEVFKDMRNAGVEPVSTHPYNFIFMKTPPFKYMDLLDYYEDMLDRGIVPM 266
           +       +A  VF  M+ AG +P        I +          +D Y+ M   G+ P 
Sbjct: 409 YGRANYLNEAMNVFNQMQEAGCKPDRVTYCTLIDIHAKAGFLDIAMDMYQRMQAGGLSPD 468

Query: 267 NSTFRILSRQTQNGGLVNQHFSALARGTTTGSDRRHETEGHGGTQAFFATRLEELARLKS 326
             T+ ++       G +                         G      T    +     
Sbjct: 469 TFTYSVIINCLGKAGHLPAAHKLFC------------EMVDQGCTPNLVTYNIMMDLHAK 516

Query: 327 STTLDDALRVLRRMDVEGTPLISGSVVLNVLLSVFCRAGHIEDTERVLQLAKERGCTPNG 386
           +    +AL++ R M   G       V  ++++ V    G++E+ E V    +++   P+ 
Sbjct: 517 ARNYQNALKLYRDMQNAG--FEPDKVTYSIVMEVLGHCGYLEEAEAVFTEMQQKNWIPDE 574

Query: 387 ATLSRVLKKSNADRFLQAELILPDALEAGDVRLS--DITDVMCHFFNNGMRSQVVRILRA 444
                ++        ++       A+    +R +      ++  F      ++   +L+ 
Sbjct: 575 PVYGLLVDLWGKAGNVEKAWQWYQAMLHAGLRPNVPTCNSLLSTFLRVNKIAEAYELLQN 634

Query: 445 YVVRCYRNPTESIPHTVALWALRLGPFDWALGFLAILLASNDEP 488
            +    R P+     T+ L     G     +GF   L+AS   P
Sbjct: 635 MLALGLR-PSLQTY-TLLLSCCTDGRSKLDMGFCGQLMASTGHP 676


 Score = 99.5 bits (246), Expect = 3e-19,   Method: Composition-based stats.
 Identities = 33/209 (15%), Positives = 65/209 (31%), Gaps = 14/209 (6%)

Query: 211 MKTEDAEEVFKDMRNAGVEPVSTHPYNFIFMKTPPFKYMDLLDYYEDMLDRGIVPMNSTF 270
                A ++F +M + G  P        + +      Y + L  Y DM + G  P   T+
Sbjct: 483 GHLPAAHKLFCEMVDQGCTPNLVTYNIMMDLHAKARNYQNALKLYRDMQNAGFEPDKVTY 542

Query: 271 RILSRQTQNGGLVNQHFSALARGTTTGSDRRHETEGHGGTQAFFATRLEELARLKSSTTL 330
            I+     + G + +                 + +     +  +   ++   +   +  +
Sbjct: 543 SIVMEVLGHCGYLEEA---------EAVFTEMQQKNWIPDEPVYGLLVDLWGK---AGNV 590

Query: 331 DDALRVLRRMDVEGTPLISGSVVLNVLLSVFCRAGHIEDTERVLQLAKERGCTPNGATLS 390
           + A +  + M   G  L       N LLS F R   I +   +LQ     G  P+  T +
Sbjct: 591 EKAWQWYQAMLHAG--LRPNVPTCNSLLSTFLRVNKIAEAYELLQNMLALGLRPSLQTYT 648

Query: 391 RVLKKSNADRFLQAELILPDALEAGDVRL 419
            +L      R           + +     
Sbjct: 649 LLLSCCTDGRSKLDMGFCGQLMASTGHPA 677


>UniRef50_B9SDG1 Pentatricopeptide repeat-containing protein, putative n=1
           Tax=Ricinus communis RepID=B9SDG1_RICCO
          Length = 1016

 Score =  133 bits (334), Expect = 2e-29,   Method: Composition-based stats.
 Identities = 52/349 (14%), Positives = 121/349 (34%), Gaps = 19/349 (5%)

Query: 153 LYQMMEGPVTTRVATA--ALHRFLTNDASEVSGLLQFLKLNNVPLTREFHDQLEKNFVMR 210
           + +M E  +   V T    ++  L +   E   +   +    +   +  ++ + K +  +
Sbjct: 541 VEEMTEKSIPFDVVTYNVLINGLLEHGKYEAKSVYSGMIEMGLAPNQATYNIMIKAYCKQ 600

Query: 211 MKTEDAEEVFKDMRNAGVEPVSTHPYNFIFMKTPPFKYMDLLDYYEDMLDRGIVPMNSTF 270
            + ++A E++ +M++  + P S      +   +   +    ++   +M   GI P     
Sbjct: 601 GELDNALELWNEMKSHKIMPSSITCNTLVVGLSEAGEIEKAMNVLNEMSVMGIHPNLVIH 660

Query: 271 RILSRQTQNGGLVNQHFSALARGTTTGSDRRHETEGHGGTQAFFATRLEELARLKSSTTL 330
           R+L   +   G  N                +    G    Q  +   +    RL+ +   
Sbjct: 661 RVLLNASSKSGKANAVLQM---------HEQLVDMGLKINQEAYNNLIVVFCRLRMTK-- 709

Query: 331 DDALRVLRRMDVEGTPLISGSVVLNVLLSVFCRAGHIEDTERVLQLAKERGCTPNGATLS 390
             A  VL+ M  +G   ++ +V  N L+  +C + H++            G +PN  T +
Sbjct: 710 -KATSVLKYMIRDG--FVADTVTYNALIRGYCESSHVKKALATYTQMLNEGVSPNIVTYN 766

Query: 391 RVLKKSNADRFLQAELILPDALEAGDVRLS--DITDVMCHFFNNGMRSQVVRILRAYVVR 448
            +L        +     L D ++   +         ++  +   G + + +R+    V +
Sbjct: 767 LLLGGLLGAGLMAERDELFDKMKENGLNPDASTYDTLISGYGKIGNKKESIRLYCEMVAQ 826

Query: 449 CYRNPTESIPHTVALWALRLGPFDWALGFLAILLASNDEPLSDRIQRRM 497
            +  P  S  + +     ++G  D A   L  +      P S      +
Sbjct: 827 GF-VPKTSTYNVLISDFAKVGKMDQARELLNEMQVRGVPPSSSTYDILI 874


 Score =  131 bits (329), Expect = 8e-29,   Method: Composition-based stats.
 Identities = 63/424 (14%), Positives = 142/424 (33%), Gaps = 27/424 (6%)

Query: 93  KKERLEYCWGRALLSARHLAGDDDEHINSIVESFEQQFGCVSGYLRALAINAESALEVLQ 152
           K  RL     + LL      G D  H+ +     +  F   S +  A A  ++  +  + 
Sbjct: 285 KDGRLSEA--QELLREMKKMGVDPNHV-AYTTLIDSLFKAGSAW-EAFACQSQLVVRGMT 340

Query: 153 LYQMMEGPVTTRVATAALHRFLTNDASEVSGLLQFLKLNNVPLTREFHDQLEKNFVMRMK 212
           L  +M   +   +  ++  +   +    +S      KLN +P +  +   ++  +     
Sbjct: 341 LDLVMCTTLVDGLFKSSKPKEAEDMFRALS------KLNLIPNSITYTALID-GYCKVGD 393

Query: 213 TEDAEEVFKDMRNAGVEPVSTHPYNFIFMKTPPFKYMDLLDYYEDMLDRGIVPMNSTFRI 272
            E  E + ++M    + P      + I   T      + ++  + MLD+ I+P    + I
Sbjct: 394 MERVESLLQEMEEKHINPNVITYSSIINGYTKKGILDEAINVMKKMLDQNIIPNAYVYAI 453

Query: 273 LSRQTQNGGLVNQHFSALARGTTTGSDRRHETEGHGGTQAFFATRLEELARLKSSTTLDD 332
           L       G          +   T      +  G       F   +  L R      +D+
Sbjct: 454 LIDGYCKAGK---------QEIATDLYNEMKLSGLKVNNVLFDVLVNNLKR---GKRMDE 501

Query: 333 ALRVLRRMDVEGTPLISGSVVLNVLLSVFCRAGHIEDTERVLQLAKERGCTPNGATLSRV 392
           A  +L+ +   G  L+   V    L+  F +AG       +++   E+    +  T + +
Sbjct: 502 AEELLKDVTSRG--LLLDHVNYTSLMDGFFKAGKESAALNMVEEMTEKSIPFDVVTYNVL 559

Query: 393 LKKSNADRFLQAELILPDALEAGDVR-LSDITDVMCHFFNNGMRSQVVRILRAYVVRCYR 451
           +         +A+ +    +E G     +    ++  +   G     + +          
Sbjct: 560 INGLLEHGKYEAKSVYSGMIEMGLAPNQATYNIMIKAYCKQGELDNALELWNEMKSHKIM 619

Query: 452 NPTESIPHTVALWALRLGPFDWALGFLAILLASNDEPLSDRIQRRMHEVVKENRSREILK 511
            P+    +T+ +     G  + A+  L  +      P     +  ++   K  ++  +L+
Sbjct: 620 -PSSITCNTLVVGLSEAGEIEKAMNVLNEMSVMGIHPNLVIHRVLLNASSKSGKANAVLQ 678

Query: 512 VLEG 515
           + E 
Sbjct: 679 MHEQ 682


 Score =  130 bits (326), Expect = 2e-28,   Method: Composition-based stats.
 Identities = 51/384 (13%), Positives = 118/384 (30%), Gaps = 16/384 (4%)

Query: 143 NAESALEVLQLYQMMEGPVTTRVATAALHRFLTNDASEVSGLLQFLKLNNVPLTREFHDQ 202
           N   AL++L+   +    VT         +    +  +  G L  +   +        + 
Sbjct: 60  NLILALDLLRNVDVEVDTVTYNTVIWGFCQHGLVN--QAFGFLSIMVKKDTCFDTITCNI 117

Query: 203 LEKNFVMRMKTEDAEEVFKDMRNAGVEPVSTHPYNFIFMKTPPFKYMDLLDYYEDMLDRG 262
           L K F      +  E +  ++ + G           I       +    LD  E M   G
Sbjct: 118 LVKGFCRIGLAKYGERIMDNLVSGGTCKDVIGFNTLIDGYCKAGEMSLALDLVERMRKEG 177

Query: 263 IVPMNSTFRILSRQTQNGGLVNQHFSAL---------ARGTTTGSDRRHETEGHGGTQAF 313
           ++    ++  L       G  ++  S L                 D R + + +   +A 
Sbjct: 178 LLSDIVSYNTLINGFCKRGEYDKAKSLLHEISESRGVKDSVFFNIDDRIKKDDNLNLEAD 237

Query: 314 FATRLEELARLKSSTTLDDALRVLRRMDVEGTPLISGSVVLNVLLSVFCRAGHIEDTERV 373
             T    ++       L++A  +   M + G   +   V  + +++  C+ G + + + +
Sbjct: 238 LITYTTIISTYCKQHGLEEARALYEEMIING--FLPDVVTYSSIVNGLCKDGRLSEAQEL 295

Query: 374 LQLAKERGCTPNGATLSRVLKKSNADR--FLQAELILPDALEAGDVRLSDITDVMCHFFN 431
           L+  K+ G  PN    + ++         +          +    + L   T ++   F 
Sbjct: 296 LREMKKMGVDPNHVAYTTLIDSLFKAGSAWEAFACQSQLVVRGMTLDLVMCTTLVDGLFK 355

Query: 432 NGMRSQVVRILRAYVVRCYRNPTESIPHTVALWALRLGPFDWALGFLAILLASNDEPLSD 491
           +    +   + RA        P       +     ++G  +     L  +   +  P   
Sbjct: 356 SSKPKEAEDMFRALSKLNL-IPNSITYTALIDGYCKVGDMERVESLLQEMEEKHINPNVI 414

Query: 492 RIQRRMHEVVKENRSREILKVLEG 515
                ++   K+    E + V++ 
Sbjct: 415 TYSSIINGYTKKGILDEAINVMKK 438


 Score =  126 bits (315), Expect = 3e-27,   Method: Composition-based stats.
 Identities = 44/304 (14%), Positives = 97/304 (31%), Gaps = 17/304 (5%)

Query: 213 TEDAEEVFKDMRNAGVEPVSTHPYNFIFMKTPPFKYMDLLDYYEDMLDRGIVPMNSTFRI 272
            E+A  ++++M   G  P      + +       +  +  +   +M   G+ P +  +  
Sbjct: 254 LEEARALYEEMIINGFLPDVVTYSSIVNGLCKDGRLSEAQELLREMKKMGVDPNHVAYTT 313

Query: 273 LSRQTQNGGLVNQHFSALARGTTTGSDRRHETEGHGGTQAFFATRLEELARLKSSTTLDD 332
           L       G   + F+      +    R    +    T     T ++ L +       +D
Sbjct: 314 LIDSLFKAGSAWEAFAC----QSQLVVRGMTLDLVMCT-----TLVDGLFKSSKPKEAED 364

Query: 333 ALRVLRRMDVEGTPLISGSVVLNVLLSVFCRAGHIEDTERVLQLAKERGCTPNGATLSRV 392
             R L ++      LI  S+    L+  +C+ G +E  E +LQ  +E+   PN  T S +
Sbjct: 365 MFRALSKL-----NLIPNSITYTALIDGYCKVGDMERVESLLQEMEEKHINPNVITYSSI 419

Query: 393 LKKSNADRFLQAEL-ILPDALEAGDVR-LSDITDVMCHFFNNGMRSQVVRILRAYVVRCY 450
           +        L   + ++   L+   +        ++  +   G +     +     +   
Sbjct: 420 INGYTKKGILDEAINVMKKMLDQNIIPNAYVYAILIDGYCKAGKQEIATDLYNEMKLSGL 479

Query: 451 RNPTESIPHTVALWALRLGPFDWALGFLAILLASNDEPLSDRIQRRMHEVVKENRSREIL 510
           +     +   +     R    D A   L  + +             M    K  +    L
Sbjct: 480 K-VNNVLFDVLVNNLKRGKRMDEAEELLKDVTSRGLLLDHVNYTSLMDGFFKAGKESAAL 538

Query: 511 KVLE 514
            ++E
Sbjct: 539 NMVE 542


 Score =  114 bits (285), Expect = 1e-23,   Method: Composition-based stats.
 Identities = 38/335 (11%), Positives = 92/335 (27%), Gaps = 52/335 (15%)

Query: 223 MRNAGVEPVSTHPYNFIFMKTPPFKYMDLLDYYEDMLDRGIVPMNSTFRILSRQTQNGGL 282
           MR   + P        I+          + D Y +ML   + P   T  +L       G 
Sbjct: 1   MRKHNIVPTLLLWNQLIYHFNAFGLVSQVCDIYTEMLCSAVPPNVYTHNVLVHAWCKMGN 60

Query: 283 VNQHFSALARGTTTGSDRRHETEGHGGTQ-----------------------AFFATRLE 319
           +      L           + T   G  Q                             ++
Sbjct: 61  LILALDLLRNVDVEVDTVTYNTVIWGFCQHGLVNQAFGFLSIMVKKDTCFDTITCNILVK 120

Query: 320 ELARLKSSTTLDDALRVLRRMDVEGTPLISGSVVLNVLLSVFCRAGHIEDTERVLQLAKE 379
              R+  +   +    ++  +   GT      +  N L+  +C+AG +     +++  ++
Sbjct: 121 GFCRIGLAKYGER---IMDNLVSGGT--CKDVIGFNTLIDGYCKAGEMSLALDLVERMRK 175

Query: 380 RGCTPNGATLSRVLKK-SNADRFLQAELILPDALEAGDVR-------------------- 418
            G   +  + + ++        + +A+ +L +  E+  V+                    
Sbjct: 176 EGLLSDIVSYNTLINGFCKRGEYDKAKSLLHEISESRGVKDSVFFNIDDRIKKDDNLNLE 235

Query: 419 --LSDITDVMCHFFNNGMRSQVVRILRAYVVRCYRNPTESIPHTVALWALRLGPFDWALG 476
             L   T ++  +       +   +    ++  +  P      ++     + G    A  
Sbjct: 236 ADLITYTTIISTYCKQHGLEEARALYEEMIINGFL-PDVVTYSSIVNGLCKDGRLSEAQE 294

Query: 477 FLAILLASNDEPLSDRIQRRMHEVVKENRSREILK 511
            L  +     +P        +  + K   + E   
Sbjct: 295 LLREMKKMGVDPNHVAYTTLIDSLFKAGSAWEAFA 329


 Score =  108 bits (270), Expect = 6e-22,   Method: Composition-based stats.
 Identities = 47/284 (16%), Positives = 98/284 (34%), Gaps = 28/284 (9%)

Query: 175 TNDASEVSGLLQFLKLNNVPLTREFHDQLEKNFVMRMKTEDAEEVFKDMRNAGVEPVSTH 234
           +  A+ V  + + L    + + +E ++ L   F     T+ A  V K M   G    +  
Sbjct: 670 SGKANAVLQMHEQLVDMGLKINQEAYNNLIVVFCRLRMTKKATSVLKYMIRDGFVADTVT 729

Query: 235 PYNFIFMKTPPFKYMDLLDYYEDMLDRGIVPMNSTFRILSRQTQNGGLVNQHFSALARGT 294
               I            L  Y  ML+ G+ P   T+ +L       GL+ +         
Sbjct: 730 YNALIRGYCESSHVKKALATYTQMLNEGVSPNIVTYNLLLGGLLGAGLMAERDELFD--- 786

Query: 295 TTGSDRRHETEGHGGTQAFFATRLEELARLKSSTTLDDALRVLRRMDVEGTPLISGSVVL 354
                 + +  G     + + T +    ++ +     +++R+   M  +G   +  +   
Sbjct: 787 ------KMKENGLNPDASTYDTLISGYGKIGNKK---ESIRLYCEMVAQG--FVPKTSTY 835

Query: 355 NVLLSVFCRAGHIEDTERVLQLAKERGCTPNGATLSRVLKK-------------SNADRF 401
           NVL+S F + G ++    +L   + RG  P+ +T   ++                     
Sbjct: 836 NVLISDFAKVGKMDQARELLNEMQVRGVPPSSSTYDILICGWCNLSKHPDLDRTLKKIYR 895

Query: 402 LQAELILPDALEAGDVR-LSDITDVMCHFFNNGMRSQVVRILRA 444
             A+ ++ +  + G V   S I  +   F   G      ++L+ 
Sbjct: 896 TDAKNLITEMNDKGFVPCKSTIACISSTFARPGKMLDAEKLLKE 939


 Score =  108 bits (270), Expect = 6e-22,   Method: Composition-based stats.
 Identities = 55/390 (14%), Positives = 103/390 (26%), Gaps = 54/390 (13%)

Query: 178 ASEVSGLLQFLKLNNVPLTREFHDQLEKNFVMRMKTEDAEEVFKDMRNAGVEPVSTHPYN 237
            S+V  +   +  + VP     H+ L   +        A ++   +RN  VE  +     
Sbjct: 26  VSQVCDIYTEMLCSAVPPNVYTHNVLVHAWCKMGNLILALDL---LRNVDVEVDTVTYNT 82

Query: 238 FIFMKTPPFKYMDLLDYYEDMLDRGIVPMNSTFRILSRQTQNGGLVNQH----------- 286
            I+             +   M+ +       T  IL +     GL               
Sbjct: 83  VIWGFCQHGLVNQAFGFLSIMVKKDTCFDTITCNILVKGFCRIGLAKYGERIMDNLVSGG 142

Query: 287 -------FSALARGTTTGSD--------RRHETEGHGGTQAFFATRLEELARLKSSTTLD 331
                  F+ L  G     +         R   EG       + T +    +       D
Sbjct: 143 TCKDVIGFNTLIDGYCKAGEMSLALDLVERMRKEGLLSDIVSYNTLINGFCKR---GEYD 199

Query: 332 DALRVLRRM-DVEGT------------------PLISGSVVLNVLLSVFCRAGHIEDTER 372
            A  +L  + +  G                    L +  +    ++S +C+   +E+   
Sbjct: 200 KAKSLLHEISESRGVKDSVFFNIDDRIKKDDNLNLEADLITYTTIISTYCKQHGLEEARA 259

Query: 373 VLQLAKERGCTPNGATLSRVLKKSNADRFLQAELILPDALEAGDVRL--SDITDVMCHFF 430
           + +     G  P+  T S ++     D  L     L   ++   V       T ++   F
Sbjct: 260 LYEEMIINGFLPDVVTYSSIVNGLCKDGRLSEAQELLREMKKMGVDPNHVAYTTLIDSLF 319

Query: 431 NNGMRSQVVRILRAYVVRCYRNPTESIPHTVALWALRLGPFDWALGFLAILLASNDEPLS 490
             G   +        VVR           T+     +      A      L   N  P S
Sbjct: 320 KAGSAWEAFACQSQLVVRGMTLDLVMC-TTLVDGLFKSSKPKEAEDMFRALSKLNLIPNS 378

Query: 491 DRIQRRMHEVVKENRSREILKVLEGHKWDR 520
                 +    K      +  +L+  +   
Sbjct: 379 ITYTALIDGYCKVGDMERVESLLQEMEEKH 408


 Score = 74.8 bits (182), Expect = 8e-12,   Method: Composition-based stats.
 Identities = 41/243 (16%), Positives = 80/243 (32%), Gaps = 19/243 (7%)

Query: 144 AESALEVLQLYQMMEGPVTTRVATAALHRFLTND--ASEVSGLLQFLKLNNVPLTREFHD 201
            + A  VL+          T    A +  +  +      ++   Q L     P    ++ 
Sbjct: 708 TKKATSVLKYMIRDGFVADTVTYNALIRGYCESSHVKKALATYTQMLNEGVSPNIVTYNL 767

Query: 202 QLEKNFVMRMKTEDAEEVFKDMRNAGVEPVSTHPYNFIFMKTPPFKYMDLLDYYEDMLDR 261
            L       +  E  +E+F  M+  G+ P ++     I          + +  Y +M+ +
Sbjct: 768 LLGGLLGAGLMAER-DELFDKMKENGLNPDASTYDTLISGYGKIGNKKESIRLYCEMVAQ 826

Query: 262 GIVPMNSTFRILSRQTQNGGLVNQHFSALARGTTTGSDRRHETEGHGGTQAFFATRLEEL 321
           G VP  ST+ +L       G ++Q    L      G            + + +   +   
Sbjct: 827 GFVPKTSTYNVLISDFAKVGKMDQARELLNEMQVRGVP---------PSSSTYDILICGW 877

Query: 322 ARLKSSTTLDDALRVLRRMDVEGT-------PLISGSVVLNVLLSVFCRAGHIEDTERVL 374
             L     LD  L+ + R D +           +     +  + S F R G + D E++L
Sbjct: 878 CNLSKHPDLDRTLKKIYRTDAKNLITEMNDKGFVPCKSTIACISSTFARPGKMLDAEKLL 937

Query: 375 QLA 377
           +  
Sbjct: 938 KEI 940


>UniRef50_Q9S7R4 Pentatricopeptide repeat-containing protein At1g74900,
           mitochondrial n=4 Tax=rosids RepID=PP125_ARATH
          Length = 482

 Score =  133 bits (334), Expect = 2e-29,   Method: Composition-based stats.
 Identities = 43/300 (14%), Positives = 79/300 (26%), Gaps = 18/300 (6%)

Query: 218 EVFKDMRNAGVEPVSTHPYNFIFMKTPPFKYMDLLDYYEDMLDRGIVPMNSTFRILSRQT 277
            +   MR+  + P                K    +  + +M + G     ++F  +    
Sbjct: 112 SLIHRMRSLRIGPSPKTFAIVAERYASAGKPDKAVKLFLNMHEHGCFQDLASFNTILDVL 171

Query: 278 QNGGLVNQHFSALARGTTTGSDRRHETEGHGGTQAFFATRLEELARLKSSTTLDDALRVL 337
                V + +                    G       T    L           AL VL
Sbjct: 172 CKSKRVEKAYELF-------------RALRGRFSVDTVTYNVILNGWCLIKRTPKALEVL 218

Query: 338 RRMDVEGTPLISGSVVLNVLLSVFCRAGHIEDTERVLQLAKERGCTPNGATLSRVLKKSN 397
           + M   G          N +L  F RAG I          K+R C  +  T + V+    
Sbjct: 219 KEMVERGIN--PNLTTYNTMLKGFFRAGQIRHAWEFFLEMKKRDCEIDVVTYTTVVHGFG 276

Query: 398 -ADRFLQAELILPDALEAGDVRLS-DITDVMCHFFNNGMRSQVVRILRAYVVRCYRNPTE 455
            A    +A  +  + +  G +        ++            V +    V R Y  P  
Sbjct: 277 VAGEIKRARNVFDEMIREGVLPSVATYNAMIQVLCKKDNVENAVVMFEEMVRRGY-EPNV 335

Query: 456 SIPHTVALWALRLGPFDWALGFLAILLASNDEPLSDRIQRRMHEVVKENRSREILKVLEG 515
           +  + +       G F      +  +     EP        +    + +   + L + E 
Sbjct: 336 TTYNVLIRGLFHAGEFSRGEELMQRMENEGCEPNFQTYNMMIRYYSECSEVEKALGLFEK 395


 Score =  130 bits (327), Expect = 1e-28,   Method: Composition-based stats.
 Identities = 44/362 (12%), Positives = 103/362 (28%), Gaps = 24/362 (6%)

Query: 152 QLYQMMEGPVTTRV-ATAALHRFLTNDASEVSGLLQFLKLNNVPLTREFHDQLEKNFVMR 210
           + Y          +   A LH   T      S + +   L   P  + F    E+ +   
Sbjct: 85  REYVHDASSFDLAIDIAARLHLHPTV----WSLIHRMRSLRIGPSPKTFAIVAER-YASA 139

Query: 211 MKTEDAEEVFKDMRNAGVEPVSTHPYNFIFMKTPPFKYMDLLDYYEDMLDRGIVPMNSTF 270
            K + A ++F +M   G           + +     +     + +   L         T+
Sbjct: 140 GKPDKAVKLFLNMHEHGCFQDLASFNTILDVLCKSKRVEKAYELF-RALRGRFSVDTVTY 198

Query: 271 RILSRQTQNGGLVNQHFSALARGTTTGSDRRHETEGHGGTQAFFATRLEELARLKSSTTL 330
            ++           +    L            +     G      T    L     +  +
Sbjct: 199 NVILNGWCLIKRTPKALEVL------------KEMVERGINPNLTTYNTMLKGFFRAGQI 246

Query: 331 DDALRVLRRMDVEGTPLISGSVVLNVLLSVFCRAGHIEDTERVLQLAKERGCTPNGATLS 390
             A      M      +    V    ++  F  AG I+    V       G  P+ AT +
Sbjct: 247 RHAWEFFLEMKKRDCEI--DVVTYTTVVHGFGVAGEIKRARNVFDEMIREGVLPSVATYN 304

Query: 391 RVLKKSNADRFLQAELILPDALEAGDVRL--SDITDVMCHFFNNGMRSQVVRILRAYVVR 448
            +++       ++  +++ + +         +    ++   F+ G  S+   +++     
Sbjct: 305 AMIQVLCKKDNVENAVVMFEEMVRRGYEPNVTTYNVLIRGLFHAGEFSRGEELMQRMENE 364

Query: 449 CYRNPTESIPHTVALWALRLGPFDWALGFLAILLASNDEPLSDRIQRRMHEVVKENRSRE 508
               P     + +  +       + ALG    + + +  P  D     +  +    RS +
Sbjct: 365 GC-EPNFQTYNMMIRYYSECSEVEKALGLFEKMGSGDCLPNLDTYNILISGMFVRKRSED 423

Query: 509 IL 510
           ++
Sbjct: 424 MV 425


 Score =  114 bits (284), Expect = 1e-23,   Method: Composition-based stats.
 Identities = 69/400 (17%), Positives = 130/400 (32%), Gaps = 51/400 (12%)

Query: 116 DEHINSIVESFEQQFGCVSGYLRALAINAESALE------VLQLYQMMEGPVTTRVATAA 169
           D H    V          S +  A+ I A   L       + ++  +  GP   +     
Sbjct: 81  DNHHREYVHD-------ASSFDLAIDIAARLHLHPTVWSLIHRMRSLRIGPSP-KTFAIV 132

Query: 170 LHRFLTNDASE--VSGLLQFLKLNNVPLTREFHDQLEKNFVMRMKTEDAEEVFKDMRNAG 227
             R+ +    +  V   L   +         F+  L+     + + E A E+F+ +R  G
Sbjct: 133 AERYASAGKPDKAVKLFLNMHEHGCFQDLASFNTILDVLCKSK-RVEKAYELFRALR--G 189

Query: 228 VEPVSTHPYNFIFMK-TPPFKYMDLLDYYEDMLDRGIVPMNSTFRILSRQTQNGGLVNQH 286
              V T  YN I        +    L+  ++M++RGI P  +T+  + +     G +   
Sbjct: 190 RFSVDTVTYNVILNGWCLIKRTPKALEVLKEMVERGINPNLTTYNTMLKGFFRAGQIRHA 249

Query: 287 FSALAR-----------------------GTTTGSDRRHETEGHGGTQAFFATRLEELAR 323
           +                            G    +    +     G     AT    +  
Sbjct: 250 WEFFLEMKKRDCEIDVVTYTTVVHGFGVAGEIKRARNVFDEMIREGVLPSVATYNAMIQV 309

Query: 324 LKSSTTLDDALRVLRRMDVEGTPLISGSVVLNVLLSVFCRAGHIEDTERVLQLAKERGCT 383
           L     +++A+ +   M   G          NVL+     AG     E ++Q  +  GC 
Sbjct: 310 LCKKDNVENAVVMFEEMVRRG--YEPNVTTYNVLIRGLFHAGEFSRGEELMQRMENEGCE 367

Query: 384 PNGATLSRVLKKSNADRFLQAELILPDALEAGDVRL--SDITDVMCHFFNNGMRSQVV-- 439
           PN  T + +++  +    ++  L L + + +GD          ++   F       +V  
Sbjct: 368 PNFQTYNMMIRYYSECSEVEKALGLFEKMGSGDCLPNLDTYNILISGMFVRKRSEDMVVA 427

Query: 440 -RILRAYVVRCYRNPTESIPHTVALWALRLGPFDWALGFL 478
            ++L   V R +  P +   + V    L  G   +A   L
Sbjct: 428 GKLLLEMVERGF-IPRKFTFNRVLNGLLLTGNQAFAKEIL 466


 Score = 43.3 bits (100), Expect = 0.031,   Method: Composition-based stats.
 Identities = 18/103 (17%), Positives = 36/103 (34%), Gaps = 5/103 (4%)

Query: 205 KNFVMRMKTEDAEEVFKDMRNAGVEPVSTHPYNFIFMKTPPFKYMDLL----DYYEDMLD 260
           + +    + E A  +F+ M +    P +   YN +       K  + +        +M++
Sbjct: 378 RYYSECSEVEKALGLFEKMGSGDCLP-NLDTYNILISGMFVRKRSEDMVVAGKLLLEMVE 436

Query: 261 RGIVPMNSTFRILSRQTQNGGLVNQHFSALARGTTTGSDRRHE 303
           RG +P   TF  +       G        L   + +GS    +
Sbjct: 437 RGFIPRKFTFNRVLNGLLLTGNQAFAKEILRLQSKSGSRLLRK 479


>UniRef50_Q2QY23 Cytochrome P450 family protein n=20 Tax=Magnoliophyta
            RepID=Q2QY23_ORYSJ
          Length = 1595

 Score =  133 bits (333), Expect = 2e-29,   Method: Composition-based stats.
 Identities = 50/317 (15%), Positives = 105/317 (33%), Gaps = 20/317 (6%)

Query: 203  LEKNFVMRMKTEDAEEVFKDMRNAGVEPVSTHPYNFIFMKTPPFKYMDLLDYYEDMLDRG 262
            L +   +  + E+  ++ +    AG  P        I            L    +M   G
Sbjct: 984  LVRGLCLERRVEEGLKLIEARWGAGCIPHVVFYNVLIDGYCRRGDMGRGLLLLGEMETNG 1043

Query: 263  IVPMNSTFRILSRQTQNGGLVNQHFSALARGTTTGSDRRHETEGHGGTQAFFATRLEELA 322
             +P   T+  L       G + +  S                 G       + + ++ L 
Sbjct: 1044 FLPTLVTYGSLINWLGKKGDLEKIGSL---------FLEMRKRGFSPNVQIYNSVIDALC 1094

Query: 323  RLKSSTTLDDALRVLRRMDVEGTPLISGSVVLNVLLSVFCRAGHIEDTERVLQLAKERGC 382
              +S+T    A+ +L++M   G       +  N L++  C  GH+   E  L+ A  R  
Sbjct: 1095 NCRSAT---QAMVILKQMFASGCD--PDIITFNTLITGLCHEGHVRKAEHFLREAIRREL 1149

Query: 383  TPNGATLSRVLKKSN-ADRFLQAELILPDALEAGDVR-LSDITDVMCHFFNNGMRSQVVR 440
             PN  + + ++         + A  +L + +  G    +     ++      G  S+ + 
Sbjct: 1150 NPNQLSYTPLIHGFCMRGELMVASDLLVEMMGRGHTPDVVTFGALIHGLVVAGKVSEAL- 1208

Query: 441  ILRAYVVRCYRNPTESIPHTVALWALRLGPFDWALGFLAILLASNDEPLSDRIQRRMHEV 500
            I+R  +      P  +I + +     +      A   L  +L  N +P        +   
Sbjct: 1209 IVREKMTERQVFPDVNIYNVLISGLCKKRMLPAAKNILEEMLEKNVQPDEFVYATLIDGF 1268

Query: 501  VKE---NRSREILKVLE 514
            ++      +R+I + +E
Sbjct: 1269 IRSENLGDARKIFEFME 1285


 Score =  124 bits (312), Expect = 7e-27,   Method: Composition-based stats.
 Identities = 69/418 (16%), Positives = 130/418 (31%), Gaps = 28/418 (6%)

Query: 101  WGRALLSARHLAGDDDEHINSIVESFEQQFGCVSGYLRALAINAESALEVLQLYQMMEGP 160
            W R+L +A   +   D H+ + V S             AL   ++S       +  ++ P
Sbjct: 821  WARSL-AALLPSPLSDAHLAAAVSSLPD-----PDLAVALLSWSQSPDH----HVALQDP 870

Query: 161  VTTRVATAALHRFLTNDASEVSGLLQFLKLNNVPLTREFHDQLEKNFVMRMKTEDAEEVF 220
                 +T       +     V   LQ + L     TR     L   +        A E+ 
Sbjct: 871  TPLAHSTLLRLLARSRRFDAVDDTLQSMSLAGAAPTRACLGALVAAYADAGMLGKATEMC 930

Query: 221  KDMRNA-GVEPVSTHPYNFIFMKTPPFKYMDLLDYYEDMLDRGIVPMNSTFRILSRQTQN 279
            + +R   G  P  TH    + +     ++ D    Y++ML +     N +  +L R    
Sbjct: 931  ERVREQYGSLPEVTHCNRLLKLLVEQRRWDDARKLYDEMLGKDSGADNYSTCVLVRGLCL 990

Query: 280  GGLVNQHFSALARGTTTGSDRRHETEGHGGTQAFFATRLEELARLKSSTTLDDALRVLRR 339
               V +    +      G               F+   ++   R      +   L +L  
Sbjct: 991  ERRVEEGLKLIEARWGAGC---------IPHVVFYNVLIDGYCRRGD---MGRGLLLLGE 1038

Query: 340  MDVEGTPLISGSVVLNVLLSVFCRAGHIEDTERVLQLAKERGCTPNGATLSRVLKKSNAD 399
            M+  G   +   V    L++   + G +E    +    ++RG +PN    + V+      
Sbjct: 1039 METNG--FLPTLVTYGSLINWLGKKGDLEKIGSLFLEMRKRGFSPNVQIYNSVIDALCNC 1096

Query: 400  RFLQAELILPDALEAGDVRLS--DITDVMCHFFNNGMRSQVVRILRAYVVRCYRNPTESI 457
            R     +++   + A            ++    + G   +    LR  + R   NP +  
Sbjct: 1097 RSATQAMVILKQMFASGCDPDIITFNTLITGLCHEGHVRKAEHFLREAIRR-ELNPNQLS 1155

Query: 458  PHTVALWALRLGPFDWALGFLAILLASNDEPLSDRIQRRMHEVVKENRSREILKVLEG 515
               +       G    A   L  ++     P        +H +V   +  E L V E 
Sbjct: 1156 YTPLIHGFCMRGELMVASDLLVEMMGRGHTPDVVTFGALIHGLVVAGKVSEALIVREK 1213


 Score =  124 bits (310), Expect = 1e-26,   Method: Composition-based stats.
 Identities = 48/345 (13%), Positives = 97/345 (28%), Gaps = 43/345 (12%)

Query: 207  FVMRMKTEDAEEVFKDMRNAGVEPVSTHPYNFIFMKTPPFKYMDLLDYYEDMLDRGIVPM 266
            F MR +   A ++  +M   G  P        I       K  + L   E M +R + P 
Sbjct: 1163 FCMRGELMVASDLLVEMMGRGHTPDVVTFGALIHGLVVAGKVSEALIVREKMTERQVFPD 1222

Query: 267  NSTFRILSRQTQNGGLVNQHFSALARGTTT-----------------------GSDRRHE 303
             + + +L        ++    + L                              + +  E
Sbjct: 1223 VNIYNVLISGLCKKRMLPAAKNILEEMLEKNVQPDEFVYATLIDGFIRSENLGDARKIFE 1282

Query: 304  TEGHGGTQAFFATRLEELARLKSSTTLDDALRVLRRMDVEGTPLISGSVVLNVLLSVFCR 363
               H G      +    +        + +A+  +  M   G   I        ++S + +
Sbjct: 1283 FMEHKGVCPDIVSCNAMIKGYCQFGMMSEAILCMSNMRKVGC--IPDEFTYTTVISGYAK 1340

Query: 364  AGHIEDTERVLQLAKERGCTPNGATLSRVLKKSNADRFLQAELILPDALEAGDVRL--SD 421
             G++    R L    +R C PN  T S ++          +   L   ++A  +      
Sbjct: 1341 QGNLNGALRWLCDMIKRKCKPNVVTYSSLINGYCKTGDTDSAEGLFANMQAEALSPNVVT 1400

Query: 422  ITDVMCHFFNNGMRSQVVRILRAYVVRCYRNPTESIPHTVALWALRLGPF---------- 471
             T ++   F      +        ++  + +P +   H +        P           
Sbjct: 1401 YTILIGSLFKKDKVLRAGLYFETMLLN-HCSPNDVTLHYLVNGLTSCTPCVINSICCNTS 1459

Query: 472  -----DWALGFLAILLASNDEPLSDRIQRRMHEVVKENRSREILK 511
                 D  L     L+    +P +      +  + + N  RE L 
Sbjct: 1460 EVHGKDALLVVFKKLVFDIGDPRNSAYNAIIFSLCRHNMLREALD 1504


 Score =  108 bits (269), Expect = 8e-22,   Method: Composition-based stats.
 Identities = 52/360 (14%), Positives = 101/360 (28%), Gaps = 35/360 (9%)

Query: 178  ASEVSGLLQFLKLNNVPLTREFHDQLEKNFVMRMKTEDAEEVFKDMRNAGVEPVSTHPYN 237
                  +L+ +   NV      +  L   F+      DA ++F+ M + GV P       
Sbjct: 1239 LPAAKNILEEMLEKNVQPDEFVYATLIDGFIRSENLGDARKIFEFMEHKGVCPDIVSCNA 1298

Query: 238  FIFMKTPPFKYMDLLDYYEDMLDRGIVPMNSTFRILSRQTQNGGLVNQHFSALARGTTTG 297
             I          + +    +M   G +P   T+  +       G +N     L       
Sbjct: 1299 MIKGYCQFGMMSEAILCMSNMRKVGCIPDEFTYTTVISGYAKQGNLNGALRWLCDMI--- 1355

Query: 298  SDRRHETEGHGGTQAFFATRLEELARLKSSTTLDDALRVLRRMDVEGTPLISGSVVLNVL 357
                         +    T    +     +   D A  +   M  E   L    V   +L
Sbjct: 1356 ---------KRKCKPNVVTYSSLINGYCKTGDTDSAEGLFANMQAEA--LSPNVVTYTIL 1404

Query: 358  LSVFCRAGHIEDTERVLQLAKERGCTPNGATLSRVLKKS---------------NADRFL 402
            +    +   +       +      C+PN  TL  ++                  +     
Sbjct: 1405 IGSLFKKDKVLRAGLYFETMLLNHCSPNDVTLHYLVNGLTSCTPCVINSICCNTSEVHGK 1464

Query: 403  QAELILPDAL--EAGDVRLSDITDVMCHFFNNGMRSQVVRILRAYVVRCYRNPTESIPHT 460
             A L++   L  + GD R S    ++     + M  + +        + Y  P      +
Sbjct: 1465 DALLVVFKKLVFDIGDPRNSAYNAIIFSLCRHNMLREALDFKNRMAKKGY-VPNPITFLS 1523

Query: 461  VALWALRLGPFDWALGFLAILLASNDEPLSDRIQRRMHEVVKENRSREILKVLE---GHK 517
            +      +G        L       +  +  R +    +   E+   E+ +VL+   G K
Sbjct: 1524 LLYGFCSVGKSVNWRTILPNEFQQEEFEIIFRYKFLFDQYATESVCCEVSRVLQHLAGCK 1583


>UniRef50_Q9LN22 Pentatricopeptide repeat-containing protein At1g20300,
           mitochondrial n=15 Tax=Eukaryota RepID=PPR54_ARATH
          Length = 537

 Score =  133 bits (333), Expect = 3e-29,   Method: Composition-based stats.
 Identities = 50/369 (13%), Positives = 116/369 (31%), Gaps = 52/369 (14%)

Query: 184 LLQFLKLNNVPLTREFHDQLEKNFVMRMKTEDAEEVFKDMRNAGV--------------- 228
           L+  +K  NV ++ E    L + +V      +A   F  M + G                
Sbjct: 173 LIDLMKSRNVEISIETFTILIRRYVRAGLASEAVHCFNRMEDYGCVPDKIAFSIVISNLS 232

Query: 229 -------------------EPVSTHPYNFIFMKTPPFKYMDLLDYYEDMLDRGIVPMNST 269
                              EP      N +       +  +    +++M   GI P   T
Sbjct: 233 RKRRASEAQSFFDSLKDRFEPDVIVYTNLVRGWCRAGEISEAEKVFKEMKLAGIEPNVYT 292

Query: 270 FRILSRQTQNGGLVNQHFSALARGTTTGSDRRHETEGHGGTQAFFATRLEELARLKSSTT 329
           + I+       G +++     A    +            G      T    +     +  
Sbjct: 293 YSIVIDALCRCGQISRAHDVFADMLDS------------GCAPNAITFNNLMRVHVKAGR 340

Query: 330 LDDALRVLRRMDVEGTPLISGSVVLNVLLSVFCRAGHIEDTERVLQLAKERGCTPNGATL 389
            +  L+V  +M   G      ++  N L+   CR  ++E+  +VL    ++ C  N +T 
Sbjct: 341 TEKVLQVYNQMKKLGC--EPDTITYNFLIEAHCRDENLENAVKVLNTMIKKKCEVNASTF 398

Query: 390 SRVLKKSNADR-FLQAELILPDALEAG-DVRLSDITDVMCHFFNNGMRSQVVRILRAYVV 447
           + + +     R    A  +    +EA  +        +M  F  +     V+++ +    
Sbjct: 399 NTIFRYIEKKRDVNGAHRMYSKMMEAKCEPNTVTYNILMRMFVGSKSTDMVLKMKKEMDD 458

Query: 448 RCYRNPTESIPHTVALWALRLGPFDWALGFLAILLASNDE-PLSDRIQRRMHEVVKENRS 506
           +    P  +    +      +G ++ A      ++      P     +  + ++ +  + 
Sbjct: 459 K-EVEPNVNTYRLLVTMFCGMGHWNNAYKLFKEMVEEKCLTPSLSLYEMVLAQLRRAGQL 517

Query: 507 REILKVLEG 515
           ++  +++E 
Sbjct: 518 KKHEELVEK 526


 Score =  131 bits (328), Expect = 1e-28,   Method: Composition-based stats.
 Identities = 66/368 (17%), Positives = 124/368 (33%), Gaps = 25/368 (6%)

Query: 123 VESFEQQFGCVSGYLRALAINAESALEVLQLYQMMEGPVTTRVATAALHRFLTND--ASE 180
           +E+F         Y+RA    A  A+      +   G V  ++A + +   L+    ASE
Sbjct: 186 IETFTILIRR---YVRAGL--ASEAVHCFNRME-DYGCVPDKIAFSIVISNLSRKRRASE 239

Query: 181 VSGLLQFLKLNNVPLTREFHDQLEKNFVMRMKTEDAEEVFKDMRNAGVEPVSTHPYNFIF 240
                  LK    P     +  L + +    +  +AE+VFK+M+ AG+EP        I 
Sbjct: 240 AQSFFDSLKDRFEP-DVIVYTNLVRGWCRAGEISEAEKVFKEMKLAGIEPNVYTYSIVID 298

Query: 241 MKTPPFKYMDLLDYYEDMLDRGIVPMNSTFRILSRQTQNGGLVNQHFSALARGTTTGSDR 300
                 +     D + DMLD G  P   TF  L R     G   +               
Sbjct: 299 ALCRCGQISRAHDVFADMLDSGCAPNAITFNNLMRVHVKAGRTEKVLQ---------VYN 349

Query: 301 RHETEGHGGTQAFFATRLEELARLKSSTTLDDALRVLRRMDVEGTPLISGSVVLNVLLSV 360
           + +  G       +   +E   R      L++A++VL  M  +   +   +   N +   
Sbjct: 350 QMKKLGCEPDTITYNFLIEAHCR---DENLENAVKVLNTMIKKKCEV--NASTFNTIFRY 404

Query: 361 FCRAGHIEDTERVLQLAKERGCTPNGATLSRVLKKSNADRFLQAELILPDALEAGDVRL- 419
             +   +    R+     E  C PN  T + +++     +     L +   ++  +V   
Sbjct: 405 IEKKRDVNGAHRMYSKMMEAKCEPNTVTYNILMRMFVGSKSTDMVLKMKKEMDDKEVEPN 464

Query: 420 -SDITDVMCHFFNNGMRSQVVRILRAYVVRCYRNPTESIPHTVALWALRLGPFDWALGFL 478
            +    ++  F   G  +   ++ +  V      P+ S+   V     R G        +
Sbjct: 465 VNTYRLLVTMFCGMGHWNNAYKLFKEMVEEKCLTPSLSLYEMVLAQLRRAGQLKKHEELV 524

Query: 479 AILLASND 486
             ++    
Sbjct: 525 EKMIQKGL 532


 Score =  127 bits (318), Expect = 2e-27,   Method: Composition-based stats.
 Identities = 42/306 (13%), Positives = 97/306 (31%), Gaps = 18/306 (5%)

Query: 214 EDAEEVFKDMRNAGVEPVSTHPYNFIFMKTPPFKYMDLLDYYEDMLDRGIVPMNSTFRIL 273
           + A  +   M++  VE         I          + +  +  M D G VP    F I+
Sbjct: 168 DLAWHLIDLMKSRNVEISIETFTILIRRYVRAGLASEAVHCFNRMEDYGCVPDKIAFSIV 227

Query: 274 SRQTQNGGLVNQHFSALARGTTTGSDRRHETEGHGGTQAFFATRLEELARLKSSTTLDDA 333
                     ++            S      +        +   +    R   +  + +A
Sbjct: 228 ISNLSRKRRASEA----------QSFFDSLKDRFEPDVIVYTNLVRGWCR---AGEISEA 274

Query: 334 LRVLRRMDVEGTPLISGSVVLNVLLSVFCRAGHIEDTERVLQLAKERGCTPNGATLSRVL 393
            +V + M + G  +       ++++   CR G I     V     + GC PN  T + ++
Sbjct: 275 EKVFKEMKLAG--IEPNVYTYSIVIDALCRCGQISRAHDVFADMLDSGCAPNAITFNNLM 332

Query: 394 KKSNADRFLQAELILPDALEAGDVRLSDITD--VMCHFFNNGMRSQVVRILRAYVVRCYR 451
           +        +  L + + ++        IT   ++     +      V++L   + +   
Sbjct: 333 RVHVKAGRTEKVLQVYNQMKKLGCEPDTITYNFLIEAHCRDENLENAVKVLNTMIKK-KC 391

Query: 452 NPTESIPHTVALWALRLGPFDWALGFLAILLASNDEPLSDRIQRRMHEVVKENRSREILK 511
               S  +T+  +  +    + A    + ++ +  EP +      M   V    +  +LK
Sbjct: 392 EVNASTFNTIFRYIEKKRDVNGAHRMYSKMMEAKCEPNTVTYNILMRMFVGSKSTDMVLK 451

Query: 512 VLEGHK 517
           + +   
Sbjct: 452 MKKEMD 457


 Score =  102 bits (253), Expect = 5e-20,   Method: Composition-based stats.
 Identities = 50/284 (17%), Positives = 89/284 (31%), Gaps = 52/284 (18%)

Query: 232 STHPYNFIFMKTPPFKYMD-LLDYYEDMLDRGIVPMNSTFRILSRQTQNGGLVNQHFSAL 290
           S HPYN +   +   +  D      + M  R +     TF IL R+    GL ++     
Sbjct: 150 SPHPYNEMIDLSGKVRQFDLAWHLIDLMKSRNVEISIETFTILIRRYVRAGLASEAVHC- 208

Query: 291 ARGTTTGSDRRHETEGHGGTQAFFATRLEELARLKSSTTLDDALRVLRRMDVEGTPLISG 350
                     R E  G    +  F+  +  L+R + +    +A      +          
Sbjct: 209 --------FNRMEDYGCVPDKIAFSIVISNLSRKRRA---SEAQSFFDSLKDR---FEPD 254

Query: 351 SVVLNVLLSVFCRAGHIEDTERVLQLAKERGCTPNGATLSRVLKKSNA-DRFLQAELILP 409
            +V   L+  +CRAG I + E+V +  K  G  PN  T S V+       +  +A  +  
Sbjct: 255 VIVYTNLVRGWCRAGEISEAEKVFKEMKLAGIEPNVYTYSIVIDALCRCGQISRAHDVFA 314

Query: 410 DALEAGDVRLSDITDVMCHFFNNGMRSQVVRILRAYVVRCYRNPTESIPHTVALWALRLG 469
           D L++G                                     P     + +    ++ G
Sbjct: 315 DMLDSG-----------------------------------CAPNAITFNNLMRVHVKAG 339

Query: 470 PFDWALGFLAILLASNDEPLSDRIQRRMHEVVKENRSREILKVL 513
             +  L     +     EP +      +    ++      +KVL
Sbjct: 340 RTEKVLQVYNQMKKLGCEPDTITYNFLIEAHCRDENLENAVKVL 383


 Score = 80.6 bits (197), Expect = 1e-13,   Method: Composition-based stats.
 Identities = 34/236 (14%), Positives = 67/236 (28%), Gaps = 37/236 (15%)

Query: 318 LEELARLKSSTTLDDALRVLRRMDVEGTPLISGSVVLNVLLSVFCRAGHIEDTERVLQLA 377
           +E+   ++    L  +L                    N ++ +  +    +    ++ L 
Sbjct: 118 IEKCGSVRHGIPLHQSLAFFNWATSRDDYDHKSPHPYNEMIDLSGKVRQFDLAWHLIDLM 177

Query: 378 KER-----------------------------------GCTPNGATLSRVLKKSNADRFL 402
           K R                                   GC P+    S V+   +  R  
Sbjct: 178 KSRNVEISIETFTILIRRYVRAGLASEAVHCFNRMEDYGCVPDKIAFSIVISNLSRKRRA 237

Query: 403 QAELILPDALEAGDVR-LSDITDVMCHFFNNGMRSQVVRILRAYVVRCYRNPTESIPHTV 461
                  D+L+      +   T+++  +   G  S+  ++ +   +     P       V
Sbjct: 238 SEAQSFFDSLKDRFEPDVIVYTNLVRGWCRAGEISEAEKVFKEMKLAGI-EPNVYTYSIV 296

Query: 462 ALWALRLGPFDWALGFLAILLASNDEPLSDRIQRRMHEVVKENRSREILKVLEGHK 517
                R G    A    A +L S   P +      M   VK  R+ ++L+V    K
Sbjct: 297 IDALCRCGQISRAHDVFADMLDSGCAPNAITFNNLMRVHVKAGRTEKVLQVYNQMK 352


>UniRef50_B9R930 Pentatricopeptide repeat-containing protein, putative n=6
           Tax=Spermatophyta RepID=B9R930_RICCO
          Length = 876

 Score =  133 bits (333), Expect = 3e-29,   Method: Composition-based stats.
 Identities = 53/369 (14%), Positives = 118/369 (31%), Gaps = 36/369 (9%)

Query: 145 ESALEVLQLYQMMEGPVTTRVATAALHRFLTNDASEVSGLLQFLKLNNVPLTREFHDQLE 204
           E+   +L+  Q+  GP          +      A++V   L+ L+ + V L   +  + +
Sbjct: 319 ENVAHILR--QIRWGPAAEEALANLNYSMDPYQANQV---LKQLQDHTVALNFFYWLKRQ 373

Query: 205 KNFVMRMKTEDAE--------------EVFKDMRNAGVEPVSTHPYNFIFMKTPPFKYMD 250
             F     T                  ++   M   G +P        I          D
Sbjct: 374 PGFNHDGHTYTTMVGILGRAKQFGAINKLLDQMVKDGCQPNVVTYNRLIHSYGRANYLND 433

Query: 251 LLDYYEDMLDRGIVPMNSTFRILSRQTQNGGLVNQHFSALARGTTTGSDRRHETEGHGGT 310
            +D + +M   G  P   T+  L       G ++               +R +  G    
Sbjct: 434 AVDVFNEMQRVGCEPDRVTYCTLIDIHAKAGFLDFALEM---------YQRMQAAGLSPD 484

Query: 311 QAFFATRLEELARLKSSTTLDDALRVLRRMDVEGTPLISGSVVLNVLLSVFCRAGHIEDT 370
              ++  +  L +   +  L  A ++   M  +G   +   V  N+++++  +A + +  
Sbjct: 485 TFTYSVIINCLGK---AGHLAAAHKLFCEMVEQGC--VPNLVTYNIMIALQAKARNYQSA 539

Query: 371 ERVLQLAKERGCTPNGATLSRVLKKSNADRFLQ-AELILPDALEAGDVRLSDITDVMCHF 429
            ++ +  +  G  P+  T S V++      +L  AE +  +      V    +  ++   
Sbjct: 540 LKLYRDMQSAGFQPDKVTYSIVMEVLGHCGYLDEAEAVFSEMKRKNWVPDEPVYGLLVDL 599

Query: 430 FNN-GMRSQVVRILRAYVVRCYRNPTESIPHTVALWALRLGPFDWALGFLAILLASNDEP 488
           +   G   +  +  +  +    R P     +++    LR+     A   L  +L     P
Sbjct: 600 WGKAGNVEKAWQWYQTMLNTGLR-PNVPTCNSLLSAFLRVHKLADAYNLLQSMLELGLNP 658

Query: 489 LSDRIQRRM 497
                   +
Sbjct: 659 SLQTYTLLL 667


 Score =  113 bits (283), Expect = 1e-23,   Method: Composition-based stats.
 Identities = 42/284 (14%), Positives = 87/284 (30%), Gaps = 18/284 (6%)

Query: 207 FVMRMKTEDAEEVFKDMRNAGVEPVSTHPYNFIFMKTPPFKYMDLLDYYEDMLDRGIVPM 266
           +       DA +VF +M+  G EP        I +          L+ Y+ M   G+ P 
Sbjct: 425 YGRANYLNDAVDVFNEMQRVGCEPDRVTYCTLIDIHAKAGFLDFALEMYQRMQAAGLSPD 484

Query: 267 NSTFRILSRQTQNGGLVNQHFSALARGTTTGSDRRHETEGHGGTQAFFATRLEELARLKS 326
             T+ ++       G +                         G      T    +A    
Sbjct: 485 TFTYSVIINCLGKAGHLAAAHKLFC------------EMVEQGCVPNLVTYNIMIALQAK 532

Query: 327 STTLDDALRVLRRMDVEGTPLISGSVVLNVLLSVFCRAGHIEDTERVLQLAKERGCTPNG 386
           +     AL++ R M   G       V  ++++ V    G++++ E V    K +   P+ 
Sbjct: 533 ARNYQSALKLYRDMQSAG--FQPDKVTYSIVMEVLGHCGYLDEAEAVFSEMKRKNWVPDE 590

Query: 387 ATLSRVLKKSNADRFLQAELILPDALEAGDVRLS--DITDVMCHFFNNGMRSQVVRILRA 444
                ++        ++        +    +R +      ++  F      +    +L++
Sbjct: 591 PVYGLLVDLWGKAGNVEKAWQWYQTMLNTGLRPNVPTCNSLLSAFLRVHKLADAYNLLQS 650

Query: 445 YVVRCYRNPTESIPHTVALWALRLGPFDWALGFLAILLASNDEP 488
            +     NP+     T+ L         + +G    L+A    P
Sbjct: 651 MLELGL-NPSLQTY-TLLLSCCTEARSPYDMGIYCELMAVTGHP 692


 Score =  111 bits (276), Expect = 1e-22,   Method: Composition-based stats.
 Identities = 34/216 (15%), Positives = 68/216 (31%), Gaps = 8/216 (3%)

Query: 304 TEGHGGTQAFFATRLEELARLKSSTTLDDALRVLRRMDVEGTPLISGSVVLNVLLSVFCR 363
             G       + T +  L R K    ++    +L +M  +G       V  N L+  + R
Sbjct: 373 QPGFNHDGHTYTTMVGILGRAKQFGAINK---LLDQMVKDGC--QPNVVTYNRLIHSYGR 427

Query: 364 AGHIEDTERVLQLAKERGCTPNGATLSRVLKKSNADRFLQAELILPDALEAGDVRLSDIT 423
           A ++ D   V    +  GC P+  T   ++       FL   L +   ++A  +     T
Sbjct: 428 ANYLNDAVDVFNEMQRVGCEPDRVTYCTLIDIHAKAGFLDFALEMYQRMQAAGLSPDTFT 487

Query: 424 --DVMCHFFNNGMRSQVVRILRAYVVRCYRNPTESIPHTVALWALRLGPFDWALGFLAIL 481
              ++      G  +   ++    V +    P     + +     +   +  AL     +
Sbjct: 488 YSVIINCLGKAGHLAAAHKLFCEMVEQGC-VPNLVTYNIMIALQAKARNYQSALKLYRDM 546

Query: 482 LASNDEPLSDRIQRRMHEVVKENRSREILKVLEGHK 517
            ++  +P        M  +       E   V    K
Sbjct: 547 QSAGFQPDKVTYSIVMEVLGHCGYLDEAEAVFSEMK 582


 Score =  104 bits (259), Expect = 1e-20,   Method: Composition-based stats.
 Identities = 38/234 (16%), Positives = 71/234 (30%), Gaps = 16/234 (6%)

Query: 211 MKTEDAEEVFKDMRNAGVEPVSTHPYNFIFMKTPPFKYMDLLDYYEDMLDRGIVPMNSTF 270
                A ++F +M   G  P        I ++     Y   L  Y DM   G  P   T+
Sbjct: 499 GHLAAAHKLFCEMVEQGCVPNLVTYNIMIALQAKARNYQSALKLYRDMQSAGFQPDKVTY 558

Query: 271 RILSRQTQNGGLVNQHFSALARGTTTGSDRRHETEGHGGTQAFFATRLEELARLKSSTTL 330
            I+     + G +++                 + +     +  +   ++   +   +  +
Sbjct: 559 SIVMEVLGHCGYLDEA---------EAVFSEMKRKNWVPDEPVYGLLVDLWGK---AGNV 606

Query: 331 DDALRVLRRMDVEGTPLISGSVVLNVLLSVFCRAGHIEDTERVLQLAKERGCTPNGATLS 390
           + A +  + M   G  L       N LLS F R   + D   +LQ   E G  P+  T +
Sbjct: 607 EKAWQWYQTMLNTG--LRPNVPTCNSLLSAFLRVHKLADAYNLLQSMLELGLNPSLQTYT 664

Query: 391 RVLKKSNADRFLQAELILPDALEAGDVRLSDITDVM--CHFFNNGMRSQVVRIL 442
            +L      R      I  + +             +         +R    + L
Sbjct: 665 LLLSCCTEARSPYDMGIYCELMAVTGHPAHMFLLSLPSAGPDGQNVRDHASKFL 718


 Score = 58.7 bits (140), Expect = 6e-07,   Method: Composition-based stats.
 Identities = 39/268 (14%), Positives = 79/268 (29%), Gaps = 29/268 (10%)

Query: 146 SALEVLQLYQMMEGPVTTRVATAALHRFLTNDA---SEVSGLLQFLKLNNVPLTREFHDQ 202
           +A   L    + +G V   + T  +   L   A        L + ++       +  +  
Sbjct: 502 AAAHKLFCEMVEQGCVP-NLVTYNIMIALQAKARNYQSALKLYRDMQSAGFQPDKVTYSI 560

Query: 203 LEKNFVMRMKTEDAEEVFKDMRNAGVEPVSTHPYNFIFMKTPPFKYMDLLDYYEDMLDRG 262
           + +        ++AE VF +M+     P        + +            +Y+ ML+ G
Sbjct: 561 VMEVLGHCGYLDEAEAVFSEMKRKNWVPDEPVYGLLVDLWGKAGNVEKAWQWYQTMLNTG 620

Query: 263 IVPMNSTFRILSRQTQNGGLVNQHFSALARGTTTGSDRRHE--TEGHGGT-----QAFFA 315
           + P   T   L         +   ++ L      G +   +  T                
Sbjct: 621 LRPNVPTCNSLLSAFLRVHKLADAYNLLQSMLELGLNPSLQTYTLLLSCCTEARSPYDMG 680

Query: 316 TRLEELARLKSSTTL----------------DDALRVLRRMDVEGTPLISGSVVLNVLLS 359
              E +A       +                D A + L  M  E      G V  + ++ 
Sbjct: 681 IYCELMAVTGHPAHMFLLSLPSAGPDGQNVRDHASKFLDLMHSEDRESKRGLV--DAVVD 738

Query: 360 VFCRAGHIEDTERVLQLAKERGCTPNGA 387
              ++G  E+   V ++A +R   P+  
Sbjct: 739 FLHKSGLKEEAGSVWEVAAQRNVYPDAV 766


>UniRef50_A0D323 Chromosome undetermined scaffold_36, whole genome shotgun sequence
           n=5 Tax=Paramecium tetraurelia RepID=A0D323_PARTE
          Length = 981

 Score =  133 bits (333), Expect = 3e-29,   Method: Composition-based stats.
 Identities = 49/349 (14%), Positives = 122/349 (34%), Gaps = 19/349 (5%)

Query: 177 DASEVSGLLQFLKLNNVPLTREFHDQ----LEKNFVMRMKTEDAEEVFKDMRNAGVEPVS 232
           +A +++   Q L       T +  +     L K    + +  DA  +F++M+  G++P  
Sbjct: 404 NAGDLNRGFQLLNEMKQSQTIQLDEITYNTLIKGCGRKKRLNDALNLFEEMKLIGIKPNR 463

Query: 233 THPYNFIFMKTPPFKYMDLLDYYEDM-LDRGIVPMNSTFRILSRQTQNGGLVNQHFSALA 291
               + +       K      Y+E+M    GI P N T+ IL    +     +     L 
Sbjct: 464 ISFNSLLDSCVKCNKMNIAWRYFEEMRKQYGIFPDNFTYSILVNGIKTNH--SNRDELL- 520

Query: 292 RGTTTGSDRRHETEGHGGTQAFFATRLEELARLKSSTTLDDALRVLRRMDVEGTPLISGS 351
               T  ++  ET      +  + + ++          +   + + R M  +   +   S
Sbjct: 521 -RAITLLEQIQETGQFKPDEILYNSLIDA---CVKFNEIQKGMELFREMKNK--QIEPSS 574

Query: 352 VVLNVLLSVFCRAGHIEDTERVLQLAKERGCTPNGATLSRVLKKSNADRFLQAELILPDA 411
           V   +L+  + +   +    ++ +  K++    N  T   ++     +  L   L   D 
Sbjct: 575 VTYGILIKAYGKQNDLNGAFKIFEEMKQKKIPINDVTYGCLVDACVRNDRLDQALQFIDQ 634

Query: 412 LEAGDVRLSD--ITDVMCHFFNNGMRSQVVRILRAYVVRCYRNPTESIPHTVALWALRLG 469
           +++ ++ ++    T ++  F       + ++            P     +++    ++ G
Sbjct: 635 MKSQNLPINTVLYTTIIKGFCKLNQTEEAIKYFDLMKQSPKTYPNLITYNSLLDGMVKNG 694

Query: 470 PFDWALGFLAILLASNDEPLSDRIQRRMHEVVKEN---RSREILKVLEG 515
             + A      L+ S  +P        +    ++    R  E ++++ G
Sbjct: 695 LLNQADKLFQELVDSKIKPDLITFSTLLKGHCRKGNMKRLNETVQIMTG 743


 Score =  107 bits (268), Expect = 1e-21,   Method: Composition-based stats.
 Identities = 47/337 (13%), Positives = 99/337 (29%), Gaps = 25/337 (7%)

Query: 194 PLTREFHDQLEKNFVMRMKTEDAEEVFKDMRN-AGVEPVSTHPYNFIFMKTPPFKYMDLL 252
           P    F+  ++  F  + + E AE +   MR+ A ++P        I       +     
Sbjct: 283 PTDIFFNKLIDYAF-RKSQVEMAEYLLVFMRDQAKIQPTIVTINTMIDQYFKNNQREKAW 341

Query: 253 DYYEDMLDRGIVPMNSTFRILSRQTQNGG--LVNQHFSALARGTTTGSDRRHETEGHGGT 310
             +E++      P N T+  L    +N     +   FS                      
Sbjct: 342 KTFENLKLTQTKPDNFTYTTLINGLKNSDNMDLKLAFSLFEEYKQYN------------- 388

Query: 311 QAFFATRLEELARLKSSTTLDDALRVLRRMDVEGTPLISGSVVLNVLLSVFCRAGHIEDT 370
           Q         L    ++  L+   ++L  M    T +    +  N L+    R   + D 
Sbjct: 389 QPDQIIYNCLLDACINAGDLNRGFQLLNEMKQSQT-IQLDEITYNTLIKGCGRKKRLNDA 447

Query: 371 ERVLQLAKERGCTPNGATLSRVLKKSNADRFLQAELILPDALEA--GDVRLS-DITDVMC 427
             + +  K  G  PN  + + +L        +       + +    G    +   + ++ 
Sbjct: 448 LNLFEEMKLIGIKPNRISFNSLLDSCVKCNKMNIAWRYFEEMRKQYGIFPDNFTYSILVN 507

Query: 428 HF----FNNGMRSQVVRILRAYVVRCYRNPTESIPHTVALWALRLGPFDWALGFLAILLA 483
                  N     + + +L          P E + +++    ++       +     +  
Sbjct: 508 GIKTNHSNRDELLRAITLLEQIQETGQFKPDEILYNSLIDACVKFNEIQKGMELFREMKN 567

Query: 484 SNDEPLSDRIQRRMHEVVKENRSREILKVLEGHKWDR 520
              EP S      +    K+N      K+ E  K  +
Sbjct: 568 KQIEPSSVTYGILIKAYGKQNDLNGAFKIFEEMKQKK 604


 Score = 69.8 bits (169), Expect = 2e-10,   Method: Composition-based stats.
 Identities = 23/214 (10%), Positives = 68/214 (31%), Gaps = 13/214 (6%)

Query: 183 GLLQFLKLNNVPLTREFHDQLEKNFVMRMKTEDAEEVFKDMRNAGVEPVSTHPYNFIFMK 242
            L + +K   +  +   +  L K +  +     A ++F++M+   +          +   
Sbjct: 560 ELFREMKNKQIEPSSVTYGILIKAYGKQNDLNGAFKIFEEMKQKKIPINDVTYGCLVDAC 619

Query: 243 TPPFKYMDLLDYYEDMLDRGIVPMNSTFRILSRQTQNGGLVNQHFSALARGTTTGSDRRH 302
               +    L + + M  + +      +  + +         +          +      
Sbjct: 620 VRNDRLDQALQFIDQMKSQNLPINTVLYTTIIKGFCKLNQTEEAIKYFDLMKQSPK---- 675

Query: 303 ETEGHGGTQAFFATRLEELARLKSSTTLDDALRVLRRMDVEGTPLISGSVVLNVLLSVFC 362
                  T     T    L  +  +  L+ A ++ + +    + +    +  + LL   C
Sbjct: 676 -------TYPNLITYNSLLDGMVKNGLLNQADKLFQELVD--SKIKPDLITFSTLLKGHC 726

Query: 363 RAGHIEDTERVLQLAKERGCTPNGATLSRVLKKS 396
           R G+++     +Q+      +P+ + L  +L+  
Sbjct: 727 RKGNMKRLNETVQIMTGLQISPDESLLQLILEAC 760


 Score = 69.1 bits (167), Expect = 4e-10,   Method: Composition-based stats.
 Identities = 30/201 (14%), Positives = 62/201 (30%), Gaps = 7/201 (3%)

Query: 308 GGTQAFFATRLEELARLKSSTTLDDALRVLRRMDVEGTPLISGSVVLNVLLSVFCRAGHI 367
             T  FF   ++  A  KS   + + L V  R   +   +    V +N ++  + +    
Sbjct: 282 HPTDIFFNKLID-YAFRKSQVEMAEYLLVFMRDQAK---IQPTIVTINTMIDQYFKNNQR 337

Query: 368 EDTERVLQLAKERGCTPNGATLSRVLKKSNADRFLQAELILPDALEAGDVRLSD---ITD 424
           E   +  +  K     P+  T + ++        +  +L      E       D      
Sbjct: 338 EKAWKTFENLKLTQTKPDNFTYTTLINGLKNSDNMDLKLAFSLFEEYKQYNQPDQIIYNC 397

Query: 425 VMCHFFNNGMRSQVVRILRAYVVRCYRNPTESIPHTVALWALRLGPFDWALGFLAILLAS 484
           ++    N G  ++  ++L            E   +T+     R    + AL     +   
Sbjct: 398 LLDACINAGDLNRGFQLLNEMKQSQTIQLDEITYNTLIKGCGRKKRLNDALNLFEEMKLI 457

Query: 485 NDEPLSDRIQRRMHEVVKENR 505
             +P        +   VK N+
Sbjct: 458 GIKPNRISFNSLLDSCVKCNK 478


>UniRef50_Q53NS3 Pentatricopeptide, putative, expressed n=5 Tax=Magnoliophyta
           RepID=Q53NS3_ORYSJ
          Length = 661

 Score =  133 bits (333), Expect = 3e-29,   Method: Composition-based stats.
 Identities = 80/479 (16%), Positives = 162/479 (33%), Gaps = 31/479 (6%)

Query: 70  SLISAAPDLTVGAVEKKEDDRAAKKERLEYCWGRALLSARHLAGDDDEHI---NSIVESF 126
                AP         K  + A+          R +L+       D+  +   +SI  + 
Sbjct: 74  QRAPGAPRPASNPNAPKLPEPASALSGKRLDLHRRILALVREDDLDEAALLTRHSIYSNC 133

Query: 127 EQQFGCVSGYLRALAINAESALEVLQLYQMM-EGPVTTRVATA--ALHRFLTNDASEVS- 182
                  +  L AL   A  A ++L L++ + +  V   VAT    L  +      + + 
Sbjct: 134 RPTVFTCNAVLAALLRQARYA-DLLSLHRFVTQASVAPTVATYNLLLQAYCDCRRPDTAL 192

Query: 183 GLLQFLKLNNVPL--TREFHDQLEKNFVMRMKTEDAEEVFKDMRNAGVEPVSTHPYNFIF 240
              + L  ++ P+  +   +  L ++     K E A E+   M   G+       Y  + 
Sbjct: 193 EHFRLLLKDDSPVLPSPTTYRILARSLAENGKLEQAIELKDGMLERGLVAPDPQVYALVM 252

Query: 241 M-KTPPFKYMDLLDYYEDMLDR---GIVPMNSTFRILSRQTQNGGLVNQHFSALARGTTT 296
                      ++  YE+++++   G +     +  L +     G+  +     A     
Sbjct: 253 GGFVNAGDGDTVVSLYEELVEKLGGGQILDGMVYGNLMKGYFLKGMEKEAMDCYAEVLGE 312

Query: 297 GSDRRHETEGHGGTQAFFATRLEELARLKSSTTLDDALRVLRRMDVEGTP---LISGSVV 353
           GS  R            +   L+ L R   +  LDDAL++  RM  E  P   +      
Sbjct: 313 GSKVRFGA-------VSYNMVLDALGR---NGKLDDALQLFDRMCEEHDPPRRIAVNLGS 362

Query: 354 LNVLLSVFCRAGHIEDTERVLQLAKERGCTPNGATLSRVLKKSNADRFLQAELILPDALE 413
            NV++  +CRA   +D   V     E+ C P+  + + ++     +  +     L   + 
Sbjct: 363 FNVMVDAYCRAERFQDAIEVFGKMGEKRCAPDALSYNNLIDWLGKNELVGEAEQLYKEMG 422

Query: 414 AGDVRLSDITD--VMCHFFNNGMRSQVVRILRAYVVRCYRNPTESIPHTVALWALRLGPF 471
              V   + T   ++  +F        V       V   R P  +  + V    +++   
Sbjct: 423 ERGVNPDEYTYVLLIESYFKVDRVDDSVSYFNKMFVAGLR-PNANAFNKVIGGLVKVDRL 481

Query: 472 DWALGFLAILLASNDEPLSDRIQRRMHEVVKENRSREILKVLEGHKWDRRSILLAPQLQ 530
           D A GF   +     +P     +  +   +   R  + +K +        S++ + +L+
Sbjct: 482 DEAQGFFDKMPEKEVKPNIGSYELLLRAYIDAARLDDAIK-MAKCILLDESVVFSDELK 539


>UniRef50_Q10LT2 Os03g0336000 protein n=4 Tax=Poaceae RepID=Q10LT2_ORYSJ
          Length = 545

 Score =  133 bits (333), Expect = 3e-29,   Method: Composition-based stats.
 Identities = 64/419 (15%), Positives = 120/419 (28%), Gaps = 58/419 (13%)

Query: 138 RALAINAESALEVLQLYQMMEGPVTTRVATAALHRFLTN-DASEVSGLLQFLKLNNVPLT 196
           R + +  E  ++VL L Q  +G +T       L       D      L + L+ N V   
Sbjct: 103 RIMGLPVEERVKVLDLLQRDDGALTVSDYNDILSALAMAGDHDSAVALFRALRPNGVTPD 162

Query: 197 REFHDQLEKNFVMRMKTEDAEEVFKDMRNAGVEPVSTHPYNFIFMKTPPFKYMDLLDYYE 256
            + +    +    +   ++A+E   +M   G  P        +       +    ++ ++
Sbjct: 163 AQSYATAVQCLCRKGAPDEAKEALDEMVARGFRPTVATFSAVVGCLCKRGRVTRAMEVFD 222

Query: 257 DMLDRGIVPMNSTFRILSRQTQNGGLVNQHFSALARGTTTGSDRRHETEGHGGTQAFFAT 316
            M   G  P   T+  L       G + +    L        ++  E+         F  
Sbjct: 223 TMRAVGCEPTIRTYNSLIGGLCYVGRLEEALDLL--------NKLKESPKQTPDIYTFTI 274

Query: 317 RLEELARLKSSTTLDDALRVLRRMDVEGTPLISGSVVLNVLLSVFCRAGHIEDTERVLQL 376
            L+   ++  +   D+A  +       G  L       N LL+  C+ G+      +L  
Sbjct: 275 VLDGFCKVGRT---DEATPIFHDAVRNG--LSPTIFTYNALLNGHCKEGNPLKAYSLLME 329

Query: 377 A-KERGCTPNGATLSRVLKKSNADRFLQAELILPDALE---------------------- 413
                 C P+  + S VL+         A       +E                      
Sbjct: 330 MCGNAACPPDRISFSIVLQALLRAGETSAAWQAYKRMERAGFEADGRALDTLARGLCRQC 389

Query: 414 ------------------AGDVRLSDITDVM--CHFFNNGMRSQVVRILRAYVVRCYRNP 453
                             A        T  +        G     V +L     R Y   
Sbjct: 390 AANVAALADAREVFGKLVASGHEPVSYTYCLMAQALARGGEVDAAVSLLGEMARRGYA-L 448

Query: 454 TESIPHTVALWALRLGPFDWALGFLAILLASNDEPLSDRIQRRMHEVVKENRSREILKV 512
            +     V       G    AL  LA+++A +  P  +     + E+ ++ R  + + V
Sbjct: 449 RKRAYTDVVRALCERGRARDALRVLALVIARDFVPGRNAFDALLGELARQGRWPDAMAV 507


 Score = 72.9 bits (177), Expect = 3e-11,   Method: Composition-based stats.
 Identities = 27/153 (17%), Positives = 46/153 (30%), Gaps = 3/153 (1%)

Query: 367 IEDTERVLQLAKERGCTPNGATLSRVLKKSNADRFLQAELILPDALEAGDVRLS--DITD 424
           +E+  +VL L +        +  + +L          + + L  AL    V         
Sbjct: 109 VEERVKVLDLLQRDDGALTVSDYNDILSALAMAGDHDSAVALFRALRPNGVTPDAQSYAT 168

Query: 425 VMCHFFNNGMRSQVVRILRAYVVRCYRNPTESIPHTVALWALRLGPFDWALGFLAILLAS 484
            +      G   +    L   V R +R PT +    V     + G    A+     + A 
Sbjct: 169 AVQCLCRKGAPDEAKEALDEMVARGFR-PTVATFSAVVGCLCKRGRVTRAMEVFDTMRAV 227

Query: 485 NDEPLSDRIQRRMHEVVKENRSREILKVLEGHK 517
             EP        +  +    R  E L +L   K
Sbjct: 228 GCEPTIRTYNSLIGGLCYVGRLEEALDLLNKLK 260


>UniRef50_Q0DWA2 Os02g0824000 protein n=5 Tax=Poaceae RepID=Q0DWA2_ORYSJ
          Length = 1013

 Score =  133 bits (333), Expect = 3e-29,   Method: Composition-based stats.
 Identities = 54/344 (15%), Positives = 105/344 (30%), Gaps = 36/344 (10%)

Query: 200 HDQLEKNFVMRMKTEDAEEVFKDMRNAGVEPVSTHPYNFIFM-KTPPFKYMDLLDYYEDM 258
            + L   +     T  A  V   M   G+ P+    YN +        +        + M
Sbjct: 172 WNTLIAGYCRVGDTPAALSVADRMTAQGL-PMDVVGYNTLVAGFCRAGQVDAARGVLDMM 230

Query: 259 LDRGIVPMNSTFRILSRQTQNGGLVNQHFS------------------ALARGTTTGS-- 298
            + G+ P  +T+            V + F                   AL  G       
Sbjct: 231 KEAGVDPNVATYTPFIVYYCRTKGVEEAFDLYEGMVRNGVLLDVVTLSALVAGLCRDGRF 290

Query: 299 ------DRRHETEGHGGTQAFFATRLEELARLKSSTTLDDALRVLRRMDVEGTPLISGSV 352
                  R  +  G       + T ++ LA+      L   L +L  M   G  ++   V
Sbjct: 291 SEAYALFREMDKVGAAPNHVTYCTLIDSLAKAGRGKEL---LSLLGEMVSRG--VVMDLV 345

Query: 353 VLNVLLSVFCRAGHIEDTERVLQLAKERGCTPNGATLSRVLKKSNADR-FLQAELILPDA 411
               L+    + G  ++ +  L+ A     +PNG T + ++          +AE +L + 
Sbjct: 346 TYTALMDWLGKQGKTDEVKDTLRFALSDNLSPNGVTYTVLIDALCKAHNVDEAEQVLLEM 405

Query: 412 LEAGDVR-LSDITDVMCHFFNNGMRSQVVRILRAYVVRCYRNPTESIPHTVALWALRLGP 470
            E      +   + V+  F   G+  +     R    R   NP      T+     +   
Sbjct: 406 EEKSISPNVVTFSSVINGFVKRGLLDKATEYKRMMKERGI-NPNVVTYGTLIDGFFKFQG 464

Query: 471 FDWALGFLAILLASNDEPLSDRIQRRMHEVVKENRSREILKVLE 514
            D AL     +L    +     +   ++ + +  +  E + + +
Sbjct: 465 QDAALEVYHDMLCEGVKVNKFIVDSLVNGLRQNGKIEEAMALFK 508


 Score =  132 bits (332), Expect = 3e-29,   Method: Composition-based stats.
 Identities = 71/424 (16%), Positives = 136/424 (32%), Gaps = 57/424 (13%)

Query: 133 VSGYLRALAINAESALEVLQLYQMMEGPVTTRVATAA--LHRFLTND-ASEVSGLLQFLK 189
           V+G+ RA  ++A   +    L  M E  V   VAT    +  +       E   L + + 
Sbjct: 211 VAGFCRAGQVDAARGV----LDMMKEAGVDPNVATYTPFIVYYCRTKGVEEAFDLYEGMV 266

Query: 190 LNNVPLTREFHDQLEKNFVMRMKTEDAEEVFKDMRNAGVEPVSTHPYNFIFMKTPPFKYM 249
            N V L       L        +  +A  +F++M   G  P        I       +  
Sbjct: 267 RNGVLLDVVTLSALVAGLCRDGRFSEAYALFREMDKVGAAPNHVTYCTLIDSLAKAGRGK 326

Query: 250 DLLDYYEDMLDRGIVPMNSTFRILSRQTQNGGLVNQHFSALARGTTTGSDRRHETEGHGG 309
           +LL    +M+ RG+V    T+  L       G  ++    L         R   ++    
Sbjct: 327 ELLSLLGEMVSRGVVMDLVTYTALMDWLGKQGKTDEVKDTL---------RFALSDNLSP 377

Query: 310 TQAFFATRLEELARLKSSTTLDDALRVLRRMDVEGTPLISGSVVLNVLLSVFCRAGHIED 369
               +   ++ L +   +  +D+A +VL  M+ +   +    V  + +++ F + G ++ 
Sbjct: 378 NGVTYTVLIDALCK---AHNVDEAEQVLLEMEEK--SISPNVVTFSSVINGFVKRGLLDK 432

Query: 370 TERVLQLAKERGCTPNGATLSRVLKKSNADRFLQAEL-ILPDAL-EAGDVRLSDITDVMC 427
                ++ KERG  PN  T   ++      +   A L +  D L E   V    +  ++ 
Sbjct: 433 ATEYKRMMKERGINPNVVTYGTLIDGFFKFQGQDAALEVYHDMLCEGVKVNKFIVDSLVN 492

Query: 428 HFFNNGMRSQVVRILRAYVVRCYRN----------------------------------P 453
               NG   + + + +                                           P
Sbjct: 493 GLRQNGKIEEAMALFKDASGSGLSLDHVNYTTLIDGLFKAGDMPTAFKFGQELMDRNMLP 552

Query: 454 TESIPHTVALWALRLGPFDWALGFLAILLASNDEPLSDRIQRRMHEVVKENRSREILKVL 513
              + +        LG F  A  FL  +     +P        +    ++  + + LK+L
Sbjct: 553 DAVVYNVFINCLCMLGKFKEAKSFLTEMRNMGLKPDQSTYNTMIVSHCRKGETAKALKLL 612

Query: 514 EGHK 517
              K
Sbjct: 613 HEMK 616


 Score =  129 bits (323), Expect = 4e-28,   Method: Composition-based stats.
 Identities = 54/377 (14%), Positives = 115/377 (30%), Gaps = 24/377 (6%)

Query: 133 VSGYLRALAINAESALEVLQLYQMMEGPVTTRVATA--ALHRFLTN-DASEVSGLLQFLK 189
           ++GY R    +  +AL V    +M    +   V      +  F          G+L  +K
Sbjct: 176 IAGYCRV--GDTPAALSVAD--RMTAQGLPMDVVGYNTLVAGFCRAGQVDAARGVLDMMK 231

Query: 190 LNNVPLTREFHDQLEKNFVMRMKTEDAEEVFKDMRNAGVEPVSTHPYNFIFMKTPPFKYM 249
              V      +      +      E+A ++++ M   GV          +       ++ 
Sbjct: 232 EAGVDPNVATYTPFIVYYCRTKGVEEAFDLYEGMVRNGVLLDVVTLSALVAGLCRDGRFS 291

Query: 250 DLLDYYEDMLDRGIVPMNSTFRILSRQTQNGGLVNQHFSALARGTTTGSDRRHETEGHGG 309
           +    + +M   G  P + T+  L       G   +  S L    + G            
Sbjct: 292 EAYALFREMDKVGAAPNHVTYCTLIDSLAKAGRGKELLSLLGEMVSRGV---------VM 342

Query: 310 TQAFFATRLEELARLKSSTTLDDALRVLRRMDVEGTPLISGSVVLNVLLSVFCRAGHIED 369
               +   ++ L +   +  + D LR           L    V   VL+   C+A ++++
Sbjct: 343 DLVTYTALMDWLGKQGKTDEVKDTLRF-----ALSDNLSPNGVTYTVLIDALCKAHNVDE 397

Query: 370 TERVLQLAKERGCTPNGATLSRVLKKSNADRFLQAELILPDALEAGDVRL--SDITDVMC 427
            E+VL   +E+  +PN  T S V+        L         ++   +         ++ 
Sbjct: 398 AEQVLLEMEEKSISPNVVTFSSVINGFVKRGLLDKATEYKRMMKERGINPNVVTYGTLID 457

Query: 428 HFFNNGMRSQVVRILRAYVVRCYRNPTESIPHTVALWALRLGPFDWALGFLAILLASNDE 487
            FF    +   + +    +    +   + I  ++     + G  + A+        S   
Sbjct: 458 GFFKFQGQDAALEVYHDMLCEGVK-VNKFIVDSLVNGLRQNGKIEEAMALFKDASGSGLS 516

Query: 488 PLSDRIQRRMHEVVKEN 504
                    +  + K  
Sbjct: 517 LDHVNYTTLIDGLFKAG 533


 Score =  126 bits (315), Expect = 4e-27,   Method: Composition-based stats.
 Identities = 50/327 (15%), Positives = 99/327 (30%), Gaps = 31/327 (9%)

Query: 209 MRMKTEDAEEVFKDMRNAGVEPVSTHPYNFIFMKTPPFKYMDLLDYYEDMLDRGIVPMNS 268
           M  K ++A+    +MRN G++P  +     I       +    L    +M    I P   
Sbjct: 566 MLGKFKEAKSFLTEMRNMGLKPDQSTYNTMIVSHCRKGETAKALKLLHEMKMSSIKPNLI 625

Query: 269 TFRILSRQTQNGGLVNQHFSALARGTTTGSDRR-----------------------HETE 305
           T+  L       G V +    L    + G                           HE  
Sbjct: 626 TYNTLVAGLFGTGAVEKAKYLLNEMVSAGFSPSSLTHRRVLQACSQSRRLDVILDIHEWM 685

Query: 306 GHGGTQAFFATRLEELARLKSSTTLDDALRVLRRMDVEGTPLISGSVVLNVLLSVFCRAG 365
            + G  A        L  L        A  VL  M   G+ +   ++  N L+   C++ 
Sbjct: 686 MNAGLHADITVYNTLLQVLCYHGMTRKATVVLEEML--GSGIAPDTITFNALILGHCKSS 743

Query: 366 HIEDTERVLQLAKERGCTPNGATLSRVLKKSNADRFLQAELILPDALEAGDVRLS--DIT 423
           H+++          +  +PN AT + +L    +   +     +   +E   +  +     
Sbjct: 744 HLDNAFATYAQMLHQNISPNIATFNTLLGGLESVGRIGEAGTVLIEMEKSGLEPNNLTYD 803

Query: 424 DVMCHFFNNGMRSQVVRILRAYVVRCYRNPTESIPHTVALWALRLGPFDWALGFLAILLA 483
            +         + + +R+    V + +  P  S  + +     + G    A      +  
Sbjct: 804 ILATGHGKQSNKVEAMRLYCEMVGKGF-VPKVSTYNALISDFTKAGMMTQAKELFKDMQK 862

Query: 484 SNDEPLSDRIQRRMHE---VVKENRSR 507
               P S      +     + +E +S+
Sbjct: 863 RGVHPTSCTYDILVSGWYDLAREQKSQ 889


 Score =  125 bits (313), Expect = 6e-27,   Method: Composition-based stats.
 Identities = 66/430 (15%), Positives = 135/430 (31%), Gaps = 65/430 (15%)

Query: 121 SIVESFEQQ--FGCVSGYLRALAINAESALEVLQLYQMMEGPVTTRVATAALHRFLTNDA 178
           S++  F ++      + Y R +     +   V+    +++G    +   AAL  +     
Sbjct: 419 SVINGFVKRGLLDKATEYKRMMKERGINP-NVVTYGTLIDGFFKFQGQDAALEVYHDM-- 475

Query: 179 SEVSGLLQFLKLNNVPLTREFHDQLEKNFVMRMKTEDAEEVFKDMRNAGVEPVSTHPYNF 238
                L + +K+N     +   D L        K E+A  +FKD   +G+     +    
Sbjct: 476 -----LCEGVKVN-----KFIVDSLVNGLRQNGKIEEAMALFKDASGSGLSLDHVNYTTL 525

Query: 239 IFMKTPPFKYMDLLDYYEDMLDRGIVPMNSTFRILSRQTQNGGLVNQHFSALARGTTTGS 298
           I              + ++++DR ++P    + +        G   +  S L        
Sbjct: 526 IDGLFKAGDMPTAFKFGQELMDRNMLPDAVVYNVFINCLCMLGKFKEAKSFLTEMRN--- 582

Query: 299 DRRHETEGHGGTQAFFATRLEELARLKSSTTLDDALRVLRRMDVEGTPLISGSVVLNVLL 358
                  G    Q+ + T +    R         AL++L  M +  + +    +  N L+
Sbjct: 583 ------MGLKPDQSTYNTMIVSHCR---KGETAKALKLLHEMKM--SSIKPNLITYNTLV 631

Query: 359 SVFCRAGHIEDTERVLQLAKERGCTPNGATLSRVLKKSNADRFLQAEL-ILPDALEAGDV 417
           +     G +E  + +L      G +P+  T  RVL+  +  R L   L I    + AG  
Sbjct: 632 AGLFGTGAVEKAKYLLNEMVSAGFSPSSLTHRRVLQACSQSRRLDVILDIHEWMMNAGLH 691

Query: 418 RLSD-ITDVMCHFFNNGMRSQVVRILRAYVVRCYR------------------------- 451
                   ++     +GM  +   +L   +                              
Sbjct: 692 ADITVYNTLLQVLCYHGMTRKATVVLEEMLGSGIAPDTITFNALILGHCKSSHLDNAFAT 751

Query: 452 ---------NPTESIPHTVALWALRLGPFDWALGFLAILLASNDEPLSDRIQRRMHEVVK 502
                    +P  +  +T+      +G    A   L  +  S  EP +           K
Sbjct: 752 YAQMLHQNISPNIATFNTLLGGLESVGRIGEAGTVLIEMEKSGLEPNNLTYDILATGHGK 811

Query: 503 ENRSREILKV 512
           ++   E +++
Sbjct: 812 QSNKVEAMRL 821


 Score =  116 bits (289), Expect = 4e-24,   Method: Composition-based stats.
 Identities = 63/426 (14%), Positives = 121/426 (28%), Gaps = 60/426 (14%)

Query: 133 VSGYLRALAINAESALEVLQ-----LYQMMEGPVTTRVATAA--LHRFLTNDASEVSGLL 185
            +G    + I+A      +      L +M E  ++  V T +  ++ F+     + +   
Sbjct: 377 PNGVTYTVLIDALCKAHNVDEAEQVLLEMEEKSISPNVVTFSSVINGFVKRGLLDKATEY 436

Query: 186 Q-FLKLNNVPLTREFHDQLEKNFVMRMKTEDAEEVFKDMRNAGVEPVSTHPYNFIFMKTP 244
           +  +K   +      +  L   F      + A EV+ DM   GV+       + +     
Sbjct: 437 KRMMKERGINPNVVTYGTLIDGFFKFQGQDAALEVYHDMLCEGVKVNKFIVDSLVNGLRQ 496

Query: 245 PFKYMDLLDYYEDMLDRGIVPMNSTFRILSRQTQNGGLVNQHFSALARGTTTGSDRRHET 304
             K  + +  ++D    G+   +  +  L       G +   F               + 
Sbjct: 497 NGKIEEAMALFKDASGSGLSLDHVNYTTLIDGLFKAGDMPTAF--------KFGQELMDR 548

Query: 305 EGHGGTQAFFATRLEELARLKSSTTLDDALRVLRRMDVEGTPLISGSVVLNVLLSVFCRA 364
                    +   +  L  L       +A   L  M   G  L       N ++   CR 
Sbjct: 549 N-MLPDAVVYNVFINCLCML---GKFKEAKSFLTEMRNMG--LKPDQSTYNTMIVSHCRK 602

Query: 365 GHIEDTERVLQLAKERGCTPNGATLSRVLKKS-NADRFLQAELILPDALEAG-------- 415
           G      ++L   K     PN  T + ++          +A+ +L + + AG        
Sbjct: 603 GETAKALKLLHEMKMSSIKPNLITYNTLVAGLFGTGAVEKAKYLLNEMVSAGFSPSSLTH 662

Query: 416 -------------DVRLS---------------DITDVMCHFFNNGMRSQVVRILRAYVV 447
                        DV L                    ++     +GM  +   +L   + 
Sbjct: 663 RRVLQACSQSRRLDVILDIHEWMMNAGLHADITVYNTLLQVLCYHGMTRKATVVLEEMLG 722

Query: 448 RCYRNPTESIPHTVALWALRLGPFDWALGFLAILLASNDEPLSDRIQRRMHEVVKENRSR 507
                P     + + L   +    D A    A +L  N  P        +  +    R  
Sbjct: 723 SGIA-PDTITFNALILGHCKSSHLDNAFATYAQMLHQNISPNIATFNTLLGGLESVGRIG 781

Query: 508 EILKVL 513
           E   VL
Sbjct: 782 EAGTVL 787


 Score =  107 bits (267), Expect = 1e-21,   Method: Composition-based stats.
 Identities = 36/257 (14%), Positives = 69/257 (26%), Gaps = 21/257 (8%)

Query: 259 LDRGIVPMNSTFRILSRQTQNGGLVNQHFSALARGTTTGSDRRHETEGHGGTQAFFATRL 318
           L R   P    + IL     +        + +                  G      T  
Sbjct: 95  LLRSSRPTTVAYNILLAALSDHAHAPAVLAEMC---------------KRGVPFDGVTVN 139

Query: 319 EELARLKSSTTLDDALRVLRRMDVEGTPLISGSVVLNVLLSVFCRAGHIEDTERVLQLAK 378
             LA L  +  +D A  +  R    G       +  N L++ +CR G       V     
Sbjct: 140 TLLAGLCRNGQVDAAAALADR---GGGIHALDVIGWNTLIAGYCRVGDTPAALSVADRMT 196

Query: 379 ERGCTPNGATLSRVLKKSNADRFLQAELILPDALEAGDVRLS--DITDVMCHFFNNGMRS 436
            +G   +    + ++        + A   + D ++   V  +    T  + ++       
Sbjct: 197 AQGLPMDVVGYNTLVAGFCRAGQVDAARGVLDMMKEAGVDPNVATYTPFIVYYCRTKGVE 256

Query: 437 QVVRILRAYVVRCYRNPTESIPHTVALWALRLGPFDWALGFLAILLASNDEPLSDRIQRR 496
           +   +    V              +     R G F  A      +      P        
Sbjct: 257 EAFDLYEGMVRNGVL-LDVVTLSALVAGLCRDGRFSEAYALFREMDKVGAAPNHVTYCTL 315

Query: 497 MHEVVKENRSREILKVL 513
           +  + K  R +E+L +L
Sbjct: 316 IDSLAKAGRGKELLSLL 332


 Score =  106 bits (265), Expect = 2e-21,   Method: Composition-based stats.
 Identities = 35/204 (17%), Positives = 66/204 (32%), Gaps = 14/204 (6%)

Query: 203 LEKNFVMRMKTEDAEEVFKDMRNAGVEPVSTHPYNFIFMKTPPFKYMDLLDYYEDMLDRG 262
           L +       T  A  V ++M  +G+ P +      I          +    Y  ML + 
Sbjct: 700 LLQVLCYHGMTRKATVVLEEMLGSGIAPDTITFNALILGHCKSSHLDNAFATYAQMLHQN 759

Query: 263 IVPMNSTFRILSRQTQNGGLVNQHFSALARGTTTGSDRRHETEGHGGTQAFFATRLEELA 322
           I P  +TF  L    ++ G + +  + L                  G +    T      
Sbjct: 760 ISPNIATFNTLLGGLESVGRIGEAGTVLI------------EMEKSGLEPNNLTYDILAT 807

Query: 323 RLKSSTTLDDALRVLRRMDVEGTPLISGSVVLNVLLSVFCRAGHIEDTERVLQLAKERGC 382
                +   +A+R+   M  +G   +      N L+S F +AG +   + + +  ++RG 
Sbjct: 808 GHGKQSNKVEAMRLYCEMVGKG--FVPKVSTYNALISDFTKAGMMTQAKELFKDMQKRGV 865

Query: 383 TPNGATLSRVLKKSNADRFLQAEL 406
            P   T   ++         Q   
Sbjct: 866 HPTSCTYDILVSGWYDLAREQKSQ 889


>UniRef50_B9MU52 Predicted protein n=1 Tax=Populus trichocarpa RepID=B9MU52_POPTR
          Length = 826

 Score =  133 bits (333), Expect = 3e-29,   Method: Composition-based stats.
 Identities = 53/345 (15%), Positives = 111/345 (32%), Gaps = 25/345 (7%)

Query: 177 DASEVSGLLQFLKLNNVPLTREFHDQLEKNFVMRMKTEDAEEVFKDMRNAGVEPVSTHPY 236
              E   LL+      +   +  +  L   +  + K   A ++F  M   G  P+    Y
Sbjct: 360 KVHEAEELLEHAIKRGLSPNKLSYTPLIHVYCKQGKCLRAFDLFIGMTEKG-HPLDLVAY 418

Query: 237 -NFIFMKTPPFKYMDLLDYYEDMLDRGIVPMNSTFRILSRQTQNGGLVNQHFSALARGTT 295
              +       +    L   + M++RG++P  + + +L       G ++     L     
Sbjct: 419 GALVHGLVAAGEVDVALTVRDKMVERGVLPDANVYNVLMNGLCKKGRLSAAKLLLVEMLH 478

Query: 296 TGSDRRHETEGHGGTQAFFATRLEELARLKSSTTLDDALRVLRRMDVEGTPLISGSVVLN 355
                              AT ++   R      LD+A ++      +G  +  G V  N
Sbjct: 479 QNLSL---------DAFVSATLVDGFIR---HGKLDEAKKLFELTIAKG--MDPGVVGYN 524

Query: 356 VLLSVFCRAGHIEDTERVLQLAKERGCTPNGATLSRVLKKSNADRFLQAELILPDALEAG 415
            ++  +C+ G + D    +Q  K+   +P+  T S ++        L   L L   +   
Sbjct: 525 AMIKGYCKFGMMNDALTCVQRMKDGDHSPDEFTYSTIIDGYVKQNDLHNALKLFGQMVKQ 584

Query: 416 DVRL--SDITDVMCHFFNNGMRSQVVRILRAYVVRCYRNPTESIPHTVALWALRLGPFDW 473
             +      T ++  F   G  S+  +          + P       +     + G    
Sbjct: 585 KCKPNVVTYTSLINGFCRTGDSSRAEKTFEEMRSSGLK-PNVVTYTILIGCFCKEGKISK 643

Query: 474 ALGFLAILLASNDEPLSDRIQRRMHEV------VKENRSREILKV 512
           A  F  ++L +   P        ++ +         N++ E L++
Sbjct: 644 ACSFFELMLLNRCIPNDVTFNYLINGLTNNLATAVSNKANESLEI 688


 Score =  127 bits (320), Expect = 9e-28,   Method: Composition-based stats.
 Identities = 52/364 (14%), Positives = 109/364 (29%), Gaps = 30/364 (8%)

Query: 177 DASEVSGLLQFLKLNNVPLTRE-FHDQLEKNFVMRMKTEDAEEVFKDMRNAGVEPVSTHP 235
           +   V GLL  +K   V +  + ++  ++       K E   +  + +   G EP  T  
Sbjct: 290 NFKAVDGLLVEMKERGVDVNVQVYNSIVDAQIKHGCKIEVG-KTLRWITENGCEPDITTY 348

Query: 236 YNFIFMKTPPFKYMDLLDYYEDMLDRGIVPMNSTFRILSRQTQNGGLVNQHFSA------ 289
              I       K  +  +  E  + RG+ P   ++  L       G   + F        
Sbjct: 349 NTLISGSCRDGKVHEAEELLEHAIKRGLSPNKLSYTPLIHVYCKQGKCLRAFDLFIGMTE 408

Query: 290 -----------------LARGTTTGSDRRHETEGHGGTQAFFATRLEELARLKSSTTLDD 332
                            +A G    +    +     G           +  L     L  
Sbjct: 409 KGHPLDLVAYGALVHGLVAAGEVDVALTVRDKMVERGVLPDANVYNVLMNGLCKKGRLSA 468

Query: 333 ALRVLRRMDVEGTPLISGSVVLNVLLSVFCRAGHIEDTERVLQLAKERGCTPNGATLSRV 392
           A  +L  M  +   L   + V   L+  F R G +++ +++ +L   +G  P     + +
Sbjct: 469 AKLLLVEMLHQNLSL--DAFVSATLVDGFIRHGKLDEAKKLFELTIAKGMDPGVVGYNAM 526

Query: 393 LKKSNADRFLQAELILPDALEAGDVRLS--DITDVMCHFFNNGMRSQVVRILRAYVVRCY 450
           +K       +   L     ++ GD        + ++  +         +++    V +  
Sbjct: 527 IKGYCKFGMMNDALTCVQRMKDGDHSPDEFTYSTIIDGYVKQNDLHNALKLFGQMVKQKC 586

Query: 451 RNPTESIPHTVALWALRLGPFDWALGFLAILLASNDEPLSDRIQRRMHEVVKENRSREIL 510
           + P      ++     R G    A      + +S  +P        +    KE +  +  
Sbjct: 587 K-PNVVTYTSLINGFCRTGDSSRAEKTFEEMRSSGLKPNVVTYTILIGCFCKEGKISKAC 645

Query: 511 KVLE 514
              E
Sbjct: 646 SFFE 649


 Score =  121 bits (303), Expect = 7e-26,   Method: Composition-based stats.
 Identities = 46/325 (14%), Positives = 91/325 (28%), Gaps = 35/325 (10%)

Query: 184 LLQFLKLNNVPLTREFHDQLEKNFVMRMKTEDAEEVFKDMRNAGVEPVSTHPYNFIFMKT 243
           L++ L  N + L       L   F+   K ++A+++F+     G++P        I    
Sbjct: 473 LVEMLHQN-LSLDAFVSATLVDGFIRHGKLDEAKKLFELTIAKGMDPGVVGYNAMIKGYC 531

Query: 244 PPFKYMDLLDYYEDMLDRGIVPMNSTFRILSRQTQNGGLVNQHFSALARGTTTGSDRRHE 303
                 D L   + M D    P   T+  +         ++                   
Sbjct: 532 KFGMMNDALTCVQRMKDGDHSPDEFTYSTIIDGYVKQNDLHNALKLF------------G 579

Query: 304 TEGHGGTQAFFATRLEELARLKSSTTLDDALRVLRRMDVEGTPLISGSVVLNVLLSVFCR 363
                  +    T    +     +     A +    M   G  L    V   +L+  FC+
Sbjct: 580 QMVKQKCKPNVVTYTSLINGFCRTGDSSRAEKTFEEMRSSG--LKPNVVTYTILIGCFCK 637

Query: 364 AGHIEDTERVLQLAKERGCTPNGATLSRVLKKSNADRFLQAELILPDALEAGDVRLSDIT 423
            G I       +L     C PN  T + ++     +          ++LE          
Sbjct: 638 EGKISKACSFFELMLLNRCIPNDVTFNYLINGLTNNLATAVSNKANESLEIK-------- 689

Query: 424 DVMCHFFNNGMRSQVVRILRAYVVRCYRNPTESIPHTVALWALRLGPFDWALGFLAILLA 483
                       S ++   R  +   +     +  ++V +        + AL     +  
Sbjct: 690 -----------ASLMMDFFRTMISDGWEQ-RVAAYNSVLICLCHHKMVNAALQLRDKMTG 737

Query: 484 SNDEPLSDRIQRRMHEVVKENRSRE 508
               P        ++ +  E RS+E
Sbjct: 738 KGIFPDPVSFAALVYGLCLEGRSKE 762


 Score =  117 bits (294), Expect = 8e-25,   Method: Composition-based stats.
 Identities = 42/305 (13%), Positives = 86/305 (28%), Gaps = 17/305 (5%)

Query: 212 KTEDAEEVFKDMRNAGVEPVSTHPYNFIFMKTPPFKYMDLLDYYEDMLDRGIVPMNSTFR 271
           K E+  ++  D    G  P        +               ++++  +G +P   T+ 
Sbjct: 220 KVEEGRKLINDRWGKGCIPNIVFYNTLVDGYWKRGDVERANGLFKELKMKGFLPTTETYG 279

Query: 272 ILSRQTQNGGLVNQHFSALARGTTTGSDRRHETEGHGGTQAFFATRLEELARLKSSTTLD 331
           I+                L      G D                     +          
Sbjct: 280 IMINGLCKKCNFKAVDGLLVEMKERGVD------------VNVQVYNSIVDAQIKHGCKI 327

Query: 332 DALRVLRRMDVEGTPLISGSVVLNVLLSVFCRAGHIEDTERVLQLAKERGCTPNGATLSR 391
           +  + LR +   G          N L+S  CR G + + E +L+ A +RG +PN  + + 
Sbjct: 328 EVGKTLRWITENGC--EPDITTYNTLISGSCRDGKVHEAEELLEHAIKRGLSPNKLSYTP 385

Query: 392 VLKKSNADRFLQAELILPDALEAGDVRLS--DITDVMCHFFNNGMRSQVVRILRAYVVRC 449
           ++              L   +      L       ++      G     + +    V R 
Sbjct: 386 LIHVYCKQGKCLRAFDLFIGMTEKGHPLDLVAYGALVHGLVAAGEVDVALTVRDKMVERG 445

Query: 450 YRNPTESIPHTVALWALRLGPFDWALGFLAILLASNDEPLSDRIQRRMHEVVKENRSREI 509
              P  ++ + +     + G    A   L  +L  N    +      +   ++  +  E 
Sbjct: 446 VL-PDANVYNVLMNGLCKKGRLSAAKLLLVEMLHQNLSLDAFVSATLVDGFIRHGKLDEA 504

Query: 510 LKVLE 514
            K+ E
Sbjct: 505 KKLFE 509


 Score = 96.0 bits (237), Expect = 4e-18,   Method: Composition-based stats.
 Identities = 45/306 (14%), Positives = 94/306 (30%), Gaps = 22/306 (7%)

Query: 215 DAEEVFKDMRNAGVEPVSTHPYNFIFMKTPPFKYMDLLDYYEDMLD-RGIVPMNSTFRIL 273
           + E + + M+   + P        +            L+ Y    D    +P       L
Sbjct: 117 EVENLLETMKCKDLAPTREALSFVVGAYVDSGLVNRALELYHIAYDIHNYLPDVIACNAL 176

Query: 274 SRQTQNGGLVNQHFSALARGTTTGSDRR--HETEGHGGTQAFFATRLEELARLKSSTTLD 331
                         +AL +       R+   E     G    ++  +     L     ++
Sbjct: 177 -------------LNALIQQKKVEIARKVYEEMVKRDGCWDNYSVCIMVRG-LCKERKVE 222

Query: 332 DALRVLRRMDVEGTPLISGSVVLNVLLSVFCRAGHIEDTERVLQLAKERGCTPNGATLSR 391
           +  +++     +G   I   V  N L+  + + G +E    + +  K +G  P   T   
Sbjct: 223 EGRKLINDRWGKGC--IPNIVFYNTLVDGYWKRGDVERANGLFKELKMKGFLPTTETYGI 280

Query: 392 VLKKSNAD-RFLQAELILPDALEAG-DVRLSDITDVMCHFFNNGMRSQVVRILRAYVVRC 449
           ++        F   + +L +  E G DV +     ++     +G + +V + LR      
Sbjct: 281 MINGLCKKCNFKAVDGLLVEMKERGVDVNVQVYNSIVDAQIKHGCKIEVGKTLRWITENG 340

Query: 450 YRNPTESIPHTVALWALRLGPFDWALGFLAILLASNDEPLSDRIQRRMHEVVKENRSREI 509
              P  +  +T+   + R G    A   L   +     P        +H   K+ +    
Sbjct: 341 C-EPDITTYNTLISGSCRDGKVHEAEELLEHAIKRGLSPNKLSYTPLIHVYCKQGKCLRA 399

Query: 510 LKVLEG 515
             +  G
Sbjct: 400 FDLFIG 405


 Score = 89.1 bits (219), Expect = 4e-16,   Method: Composition-based stats.
 Identities = 33/241 (13%), Positives = 73/241 (30%), Gaps = 6/241 (2%)

Query: 207 FVMRMKTEDAEEVFKDMRNAGVEPVSTHPYNFIFMKTPPFKYMDLLDYYEDMLDRGIVPM 266
           +V +    +A ++F  M     +P      + I               +E+M   G+ P 
Sbjct: 565 YVKQNDLHNALKLFGQMVKQKCKPNVVTYTSLINGFCRTGDSSRAEKTFEEMRSSGLKPN 624

Query: 267 NSTFRILSRQTQNGGLVNQH--FSALARGTTTGSDRRHETEGHGGTQAFFATRLEELARL 324
             T+ IL       G +++   F  L        +         G     AT +   A  
Sbjct: 625 VVTYTILIGCFCKEGKISKACSFFELMLLNRCIPNDVTFNYLINGLTNNLATAVSNKANE 684

Query: 325 KSSTTLDDALRVLRRMDVEGTPLISGSVVLNVLLSVFCRAGHIEDTERVLQLAKERGCTP 384
                    +   R M  +G          N +L   C    +    ++      +G  P
Sbjct: 685 SLEIKASLMMDFFRTMISDG--WEQRVAAYNSVLICLCHHKMVNAALQLRDKMTGKGIFP 742

Query: 385 NGATLSRVLKKSN-ADRFLQAELILPDALEAGDVR-LSDITDVMCHFFNNGMRSQVVRIL 442
           +  + + ++       R  + +  +   L   +++     +  +  F   G+ S+  ++ 
Sbjct: 743 DPVSFAALVYGLCLEGRSKEWKNTISCKLNEWELQIAVKYSQKLNPFLPKGLTSEASKVF 802

Query: 443 R 443
            
Sbjct: 803 H 803


 Score = 87.2 bits (214), Expect = 2e-15,   Method: Composition-based stats.
 Identities = 42/306 (13%), Positives = 85/306 (27%), Gaps = 52/306 (16%)

Query: 212 KTEDAEEVFKDM-RNAGVEPVSTHPYNFIFM-KTPPFKYMDLLDYYEDMLDRGIVPMNST 269
           K E A +V+++M +  G      +    +        K  +      D   +G +P    
Sbjct: 185 KVEIARKVYEEMVKRDGC--WDNYSVCIMVRGLCKERKVEEGRKLINDRWGKGCIPNIVF 242

Query: 270 FRILSRQTQNGGLVNQHFSALARGTTTGSDRRHETEGHGGTQAFFATRLEELARLKSSTT 329
           +  L       G V +           G  +  + +G   T   +   +  L +  +   
Sbjct: 243 YNTLVDGYWKRGDVERA---------NGLFKELKMKGFLPTTETYGIMINGLCKKCNFKA 293

Query: 330 LDDALRVLRRMDVEGTPLISGSVVLNVLLSVFCRAGHIEDTERVLQLAKERGCTPNGATL 389
           +D    +L  M   G  +     V N ++    + G   +  + L+   E GC P+  T 
Sbjct: 294 VD---GLLVEMKERGVDV--NVQVYNSIVDAQIKHGCKIEVGKTLRWITENGCEPDITTY 348

Query: 390 SRVLKKSNADRFLQAELILPDALEAGDVRLSDITDVMCHFFNNGMRSQVVRILRAYVVRC 449
           + ++  S  D                                 G   +   +L   + R 
Sbjct: 349 NTLISGSCRD---------------------------------GKVHEAEELLEHAIKRG 375

Query: 450 YRNPTESIPHTVALWALRLGPFDWALGFLAILLASNDEPLSDRIQRRMHEVVKENRSREI 509
             +P +     +     + G    A      +               +H +V        
Sbjct: 376 L-SPNKLSYTPLIHVYCKQGKCLRAFDLFIGMTEKGHPLDLVAYGALVHGLVAAGEVDVA 434

Query: 510 LKVLEG 515
           L V + 
Sbjct: 435 LTVRDK 440


 Score = 46.7 bits (109), Expect = 0.003,   Method: Composition-based stats.
 Identities = 29/176 (16%), Positives = 57/176 (32%), Gaps = 20/176 (11%)

Query: 169 ALHRFLTNDASEVSGLLQFLKLN-NVPLTREFHDQLEKNFVMRMKTEDAEEVFKDMRNAG 227
            L+R + ND +  + L+  L  N    ++ + ++ LE      +K     + F+ M + G
Sbjct: 652 LLNRCIPNDVT-FNYLINGLTNNLATAVSNKANESLE------IKASLMMDFFRTMISDG 704

Query: 228 VEPVSTHPYNFIFMKTPPFKYMDLLDYYEDMLDRGIVPMNSTFRILSRQTQNGGLVNQHF 287
            E       + +            L   + M  +GI P   +F  L       G   +  
Sbjct: 705 WEQRVAAYNSVLICLCHHKMVNAALQLRDKMTGKGIFPDPVSFAALVYGLCLEGRSKE-- 762

Query: 288 SALARGTTTGSDRRHETEGHGGTQAFFATRLEELARLKSSTTLDDALRVLRRMDVE 343
                   T S + +E E     +       ++L          +A +V   +   
Sbjct: 763 -----WKNTISCKLNEWELQIAVK-----YSQKLNPFLPKGLTSEASKVFHTLLEG 808


>UniRef50_Q9SAJ5 Pentatricopeptide repeat-containing protein At1g79540 n=1
           Tax=Arabidopsis thaliana RepID=PP133_ARATH
          Length = 780

 Score =  132 bits (332), Expect = 3e-29,   Method: Composition-based stats.
 Identities = 51/339 (15%), Positives = 104/339 (30%), Gaps = 36/339 (10%)

Query: 166 ATAALHRFLTNDASE--VSGLLQFLKLNNVPLTREFHDQLEKNFVMRMKTEDAEEVFKDM 223
               +  +     +E  V    +  + +  P    ++  L       +    A  V+ +M
Sbjct: 130 FCVLISAYAKMGMAEKAVESFGRMKEFDCRPDVFTYNVILRVMMREEVFFMLAFAVYNEM 189

Query: 224 RNAGVEPVSTHPYNFIFMKTPPFKYMDLLDYYEDMLDRGIVPMNSTFRILSRQTQNGGLV 283
                 P        +       +  D    ++DM  RGI P   T+ IL       G  
Sbjct: 190 LKCNCSPNLYTFGILMDGLYKKGRTSDAQKMFDDMTGRGISPNRVTYTILISGLCQRGSA 249

Query: 284 NQ------------------HFSALARGTTTGSD--------RRHETEGHGGTQAFFATR 317
           +                     +AL  G              R  E +G       +++ 
Sbjct: 250 DDARKLFYEMQTSGNYPDSVAHNALLDGFCKLGRMVEAFELLRLFEKDGFVLGLRGYSSL 309

Query: 318 LEELARLKSSTTLDDALRVLRRMDVEGTPLISGSVVLNVLLSVFCRAGHIEDTERVLQLA 377
           ++ L R +  T    A  +   M  +   +    ++  +L+    +AG IED  ++L   
Sbjct: 310 IDGLFRARRYT---QAFELYANMLKK--NIKPDIILYTILIQGLSKAGKIEDALKLLSSM 364

Query: 378 KERGCTPNGATLSRVLKKSNADRFLQAELILPDALEAGDVRLSDITD--VMCHFFNNGMR 435
             +G +P+    + V+K       L+    L   +   +      T   ++C    NG+ 
Sbjct: 365 PSKGISPDTYCYNAVIKALCGRGLLEEGRSLQLEMSETESFPDACTHTILICSMCRNGLV 424

Query: 436 SQVVRILRAYVVRCYRNPTESIPHTVALWALRLGPFDWA 474
            +   I          +P+ +  + +     + G    A
Sbjct: 425 REAEEIFTEIEKSGC-SPSVATFNALIDGLCKSGELKEA 462


 Score =  131 bits (329), Expect = 9e-29,   Method: Composition-based stats.
 Identities = 69/456 (15%), Positives = 140/456 (30%), Gaps = 77/456 (16%)

Query: 123 VESFEQQ--FGCVSGY------LRALAINAESALEVLQLY-QMMEGPVTTRVATAALHR- 172
           VESF +   F C          LR +       +    +Y +M++   +  + T  +   
Sbjct: 147 VESFGRMKEFDCRPDVFTYNVILRVMMREEVFFMLAFAVYNEMLKCNCSPNLYTFGILMD 206

Query: 173 --FLTNDASEVSGLLQFLKLNNVPLTREFHDQLEKNFVMRMKTEDAEEVFKDMRNAGVEP 230
             +     S+   +   +    +   R  +  L      R   +DA ++F +M+ +G  P
Sbjct: 207 GLYKKGRTSDAQKMFDDMTGRGISPNRVTYTILISGLCQRGSADDARKLFYEMQTSGNYP 266

Query: 231 VSTHPYNFIFMKTPPF-----------------------------------KYMDLLDYY 255
            S      +                                          +Y    + Y
Sbjct: 267 DSVAHNALLDGFCKLGRMVEAFELLRLFEKDGFVLGLRGYSSLIDGLFRARRYTQAFELY 326

Query: 256 EDMLDRGIVPMNSTFRILSRQTQNGGLVNQHFSALARGTTTGSDRRHETEGHGGTQAFFA 315
            +ML + I P    + IL +     G +      L+   + G                + 
Sbjct: 327 ANMLKKNIKPDIILYTILIQGLSKAGKIEDALKLLSSMPSKGIS---------PDTYCYN 377

Query: 316 TRLEELARLKSSTTLDDALRVLRRMDVEGTPLISGSVVLNVLLSVFCRAGHIEDTERVLQ 375
             ++ L        L++   +   M    T     +    +L+   CR G + + E +  
Sbjct: 378 AVIKALCGR---GLLEEGRSLQLEMSE--TESFPDACTHTILICSMCRNGLVREAEEIFT 432

Query: 376 LAKERGCTPNGATLSRVLKKSNADRFLQAELILPDALEAGDVRLSDITDVMCHFFNNGMR 435
             ++ GC+P+ AT + ++        L+   +L   +E G         +     ++G R
Sbjct: 433 EIEKSGCSPSVATFNALIDGLCKSGELKEARLLLHKMEVGR-----PASLFLRLSHSGNR 487

Query: 436 SQVVRILRAYVVRCYRN----------PTESIPHTVALWALRLGPFDWALGFLAILLASN 485
           S    +    +++ YR+          P     + +     R G  D AL  L +L    
Sbjct: 488 SFDTMVESGSILKAYRDLAHFADTGSSPDIVSYNVLINGFCRAGDIDGALKLLNVLQLKG 547

Query: 486 DEPLSDRIQRRMHEVVKENRSREILKVL-EGHKWDR 520
             P S      ++ + +  R  E  K+      +  
Sbjct: 548 LSPDSVTYNTLINGLHRVGREEEAFKLFYAKDDFRH 583


 Score =  127 bits (319), Expect = 1e-27,   Method: Composition-based stats.
 Identities = 59/334 (17%), Positives = 108/334 (32%), Gaps = 22/334 (6%)

Query: 185 LQFLKLNNVPLTREFHDQLEKNFVMRMKTEDAEEVFKDMRNAGVEPVSTHPYNFIFMKTP 244
           L+ LK   V +       L   +      E A E F  M+     P     YN I     
Sbjct: 115 LEELKSGGVSVDSYCFCVLISAYAKMGMAEKAVESFGRMKEFDCRP-DVFTYNVILRVMM 173

Query: 245 PFK--YMDLLDYYEDMLDRGIVPMNSTFRILSRQTQNGGLVNQHFSALARGTTTGSDRRH 302
             +  +M     Y +ML     P   TF IL       G  +         T  G     
Sbjct: 174 REEVFFMLAFAVYNEMLKCNCSPNLYTFGILMDGLYKKGRTSDAQKMFDDMTGRGIS--- 230

Query: 303 ETEGHGGTQAFFATRLEELARLKSSTTLDDALRVLRRMDVEGTPLISGSVVLNVLLSVFC 362
                   +  +   +  L +  S+   DDA ++   M   G      SV  N LL  FC
Sbjct: 231 ------PNRVTYTILISGLCQRGSA---DDARKLFYEMQTSG--NYPDSVAHNALLDGFC 279

Query: 363 RAGHIEDTERVLQLAKERGCTPNGATLSRVLKKS-NADRFLQAELILPDALEAGDVRLSD 421
           + G + +   +L+L ++ G        S ++     A R+ QA  +  + L+  +++   
Sbjct: 280 KLGRMVEAFELLRLFEKDGFVLGLRGYSSLIDGLFRARRYTQAFELYANMLK-KNIKPDI 338

Query: 422 --ITDVMCHFFNNGMRSQVVRILRAYVVRCYRNPTESIPHTVALWALRLGPFDWALGFLA 479
              T ++      G     +++L +   +   +P     + V       G  +       
Sbjct: 339 ILYTILIQGLSKAGKIEDALKLLSSMPSKGI-SPDTYCYNAVIKALCGRGLLEEGRSLQL 397

Query: 480 ILLASNDEPLSDRIQRRMHEVVKENRSREILKVL 513
            +  +   P +      +  + +    RE  ++ 
Sbjct: 398 EMSETESFPDACTHTILICSMCRNGLVREAEEIF 431


 Score =  124 bits (312), Expect = 6e-27,   Method: Composition-based stats.
 Identities = 71/422 (16%), Positives = 128/422 (30%), Gaps = 56/422 (13%)

Query: 145 ESALEVLQLYQMMEGPVTTRVATAALH-RFLTNDASEVSGLL-QFLKLNNVPLTREFHDQ 202
             A E+L+L++     +  R  ++ +   F     ++   L    LK N  P     +  
Sbjct: 285 VEAFELLRLFEKDGFVLGLRGYSSLIDGLFRARRYTQAFELYANMLKKNIKP-DIILYTI 343

Query: 203 LEKNFVMRMKTEDAEEVFKDMRNAGVEPVSTHPYNFIFMKTPPFKYMDLLDYYEDMLDRG 262
           L +      K EDA ++   M + G+ P +      I          +      +M +  
Sbjct: 344 LIQGLSKAGKIEDALKLLSSMPSKGISPDTYCYNAVIKALCGRGLLEEGRSLQLEMSETE 403

Query: 263 IVPMNSTFRILSRQTQNGGLVNQHFSALARGTTTGSDRRHETEGHGGTQAFFATRLEELA 322
             P   T  IL       GLV +                       G     AT    + 
Sbjct: 404 SFPDACTHTILICSMCRNGLVREAEEIFT------------EIEKSGCSPSVATFNALID 451

Query: 323 RLKSSTTLDDALRVLRRMDVE-------------------------------------GT 345
            L  S  L +A  +L +M+V                                       T
Sbjct: 452 GLCKSGELKEARLLLHKMEVGRPASLFLRLSHSGNRSFDTMVESGSILKAYRDLAHFADT 511

Query: 346 PLISGSVVLNVLLSVFCRAGHIEDTERVLQLAKERGCTPNGATLSRVLKKSNADRFLQAE 405
                 V  NVL++ FCRAG I+   ++L + + +G +P+  T + ++   +     +  
Sbjct: 512 GSSPDIVSYNVLINGFCRAGDIDGALKLLNVLQLKGLSPDSVTYNTLINGLHRVGREEEA 571

Query: 406 LILPDALEAGDVRLSDITDVMCHFFNNGMRSQVVRILRAYVVRCYRNPTESIPHTVALWA 465
             L  A +      +    +M              +   Y ++      +   + +    
Sbjct: 572 FKLFYAKDDFRHSPAVYRSLMTWSCRKRKVLVAFNLWMKY-LKKISCLDDETANEIEQ-C 629

Query: 466 LRLGPFDWALGFLAILLASNDEPLSDRIQRRMHEVVKENRSREILKVLEGHKWDRRSILL 525
            + G  + AL  L  L    DE         +  + +  R  E L V        + IL+
Sbjct: 630 FKEGETERALRRLIELDTRKDELTLGPYTIWLIGLCQSGRFHEALMVFS--VLREKKILV 687

Query: 526 AP 527
            P
Sbjct: 688 TP 689


 Score =  112 bits (281), Expect = 3e-23,   Method: Composition-based stats.
 Identities = 41/296 (13%), Positives = 97/296 (32%), Gaps = 21/296 (7%)

Query: 218 EVFKDMRNAGVEPVSTHPYNFIFMKTPPFKYMDLLDYYEDMLDRGIVPMNSTFRILSRQT 277
           +  +++++ GV   S      I            ++ +  M +    P   T+ ++ R  
Sbjct: 113 QTLEELKSGGVSVDSYCFCVLISAYAKMGMAEKAVESFGRMKEFDCRPDVFTYNVILRVM 172

Query: 278 QNGGLVNQHFSALARGTTTGSDRRHETEGHGGTQAFFATRLEELARLKSSTTLDDALRVL 337
               +      A+           +E      +   +   +  +  L       DA ++ 
Sbjct: 173 MREEVFFMLAFAV----------YNEMLKCNCSPNLYTFGI-LMDGLYKKGRTSDAQKMF 221

Query: 338 RRMDVEGTPLISGSVVLNVLLSVFCRAGHIEDTERVLQLAKERGCTPNGATLSRVLKKSN 397
             M   G       V   +L+S  C+ G  +D  ++    +  G  P+    + +L    
Sbjct: 222 DDMTGRGIS--PNRVTYTILISGLCQRGSADDARKLFYEMQTSGNYPDSVAHNALLDGFC 279

Query: 398 A-DRFLQAELILPDALEAGDVR-LSDITDVMCHFFNNGMRSQVVRILRAYVVRCYRNPTE 455
              R ++A  +L    + G V  L   + ++   F     +Q   +    + +  + P  
Sbjct: 280 KLGRMVEAFELLRLFEKDGFVLGLRGYSSLIDGLFRARRYTQAFELYANMLKKNIK-PDI 338

Query: 456 SIPHTVALWALRLGPFDWALGFLAILLASNDEPLSDRIQRRM-----HEVVKENRS 506
            +   +     + G  + AL  L+ + +    P +      +       +++E RS
Sbjct: 339 ILYTILIQGLSKAGKIEDALKLLSSMPSKGISPDTYCYNAVIKALCGRGLLEEGRS 394


 Score = 89.1 bits (219), Expect = 5e-16,   Method: Composition-based stats.
 Identities = 33/183 (18%), Positives = 60/183 (32%), Gaps = 6/183 (3%)

Query: 334 LRVLRRMDVEGTPLISGSVVLNVLLSVFCRAGHIEDTERVLQLAKERGCTPNGATLSRVL 393
            + L  +   G  +   S    VL+S + + G  E         KE  C P+  T + +L
Sbjct: 112 WQTLEELKSGGVSV--DSYCFCVLISAYAKMGMAEKAVESFGRMKEFDCRPDVFTYNVIL 169

Query: 394 KKSNADR--FLQAELILPDALEAGDVR-LSDITDVMCHFFNNGMRSQVVRILRAYVVRCY 450
           +    +   F+ A  +  + L+      L     +M   +  G  S   ++      R  
Sbjct: 170 RVMMREEVFFMLAFAVYNEMLKCNCSPNLYTFGILMDGLYKKGRTSDAQKMFDDMTGRGI 229

Query: 451 RNPTESIPHTVALWALRLGPFDWALGFLAILLASNDEPLSDRIQRRMHEVVKENRSREIL 510
            +P       +     + G  D A      +  S + P S      +    K  R  E  
Sbjct: 230 -SPNRVTYTILISGLCQRGSADDARKLFYEMQTSGNYPDSVAHNALLDGFCKLGRMVEAF 288

Query: 511 KVL 513
           ++L
Sbjct: 289 ELL 291


>UniRef50_Q9FMQ1 Pentatricopeptide repeat-containing protein At5g12100,
           mitochondrial n=3 Tax=rosids RepID=PP376_ARATH
          Length = 816

 Score =  131 bits (330), Expect = 5e-29,   Method: Composition-based stats.
 Identities = 46/330 (13%), Positives = 97/330 (29%), Gaps = 17/330 (5%)

Query: 177 DASEVSGLLQFLKLNNVPLTREFHDQLEKNFVMRMKTEDAEEVFKDMRNAGVEPVSTHPY 236
            A    G+ +    + V +       L        K E AEE+       G+ P      
Sbjct: 334 KAEAALGVYETAVDSGVKMNAYTCSILLNALCKEGKIEKAEEILGREMAKGLVPNEVIYN 393

Query: 237 NFIFMKTPPFKYMDLLDYYEDMLDRGIVPMNSTFRILSRQTQNGGLVNQHFSALARGTTT 296
             I         +      E M  +G+ P +  +  L R+    G +             
Sbjct: 394 TMIDGYCRKGDLVGARMKIEAMEKQGMKPDHLAYNCLIRRFCELGEMENA---------- 443

Query: 297 GSDRRHETEGHGGTQAFFATRLEELARLKSSTTLDDALRVLRRMDVEGTPLISGSVVLNV 356
             ++        G      T    +         D    +L+ M+  GT  +   V    
Sbjct: 444 --EKEVNKMKLKGVSPSVETYNILIGGYGRKYEFDKCFDILKEMEDNGT--MPNVVSYGT 499

Query: 357 LLSVFCRAGHIEDTERVLQLAKERGCTPNGATLSRVLKKSN-ADRFLQAELILPDALEAG 415
           L++  C+   + + + V +  ++RG +P     + ++       +   A     + L+ G
Sbjct: 500 LINCLCKGSKLLEAQIVKRDMEDRGVSPKVRIYNMLIDGCCSKGKIEDAFRFSKEMLKKG 559

Query: 416 -DVRLSDITDVMCHFFNNGMRSQVVRILRAYVVRCYRNPTESIPHTVALWALRLGPFDWA 474
            ++ L     ++      G  S+   +L     +  + P     +++       G     
Sbjct: 560 IELNLVTYNTLIDGLSMTGKLSEAEDLLLEISRKGLK-PDVFTYNSLISGYGFAGNVQRC 618

Query: 475 LGFLAILLASNDEPLSDRIQRRMHEVVKEN 504
           +     +  S  +P        +    KE 
Sbjct: 619 IALYEEMKRSGIKPTLKTYHLLISLCTKEG 648


 Score =  131 bits (329), Expect = 8e-29,   Method: Composition-based stats.
 Identities = 49/315 (15%), Positives = 109/315 (34%), Gaps = 17/315 (5%)

Query: 185 LQFLKLNNVPLTREFHDQLEKNFVMRMKTEDAEEVFKDMRNAGVEPVSTHPYNFIFMKTP 244
           +  +KL  V  + E ++ L   +  + + +   ++ K+M + G  P        I     
Sbjct: 447 VNKMKLKGVSPSVETYNILIGGYGRKYEFDKCFDILKEMEDNGTMPNVVSYGTLINCLCK 506

Query: 245 PFKYMDLLDYYEDMLDRGIVPMNSTFRILSRQTQNGGLVNQHFSALARGTTTGSDRRHET 304
             K ++      DM DRG+ P    + +L     + G +   F            R  + 
Sbjct: 507 GSKLLEAQIVKRDMEDRGVSPKVRIYNMLIDGCCSKGKIEDAF------------RFSKE 554

Query: 305 EGHGGTQAFFATRLEELARLKSSTTLDDALRVLRRMDVEGTPLISGSVVLNVLLSVFCRA 364
               G +    T    +  L  +  L +A  +L  +  +G  L       N L+S +  A
Sbjct: 555 MLKKGIELNLVTYNTLIDGLSMTGKLSEAEDLLLEISRKG--LKPDVFTYNSLISGYGFA 612

Query: 365 GHIEDTERVLQLAKERGCTPNGATLSRVLKKSNADRFLQAELILPDALEAGDVRLSDITD 424
           G+++    + +  K  G  P   T   ++     +     E +  +   +    L     
Sbjct: 613 GNVQRCIALYEEMKRSGIKPTLKTYHLLISLCTKEGIELTERLFGEM--SLKPDLLVYNG 670

Query: 425 VMCHFFNNGMRSQVVRILRAYVVRCYRNPTESIPHTVALWALRLGPFDWALGFLAILLAS 484
           V+  +  +G   +   + +  + +      ++  +++ L  L++G        +  + A 
Sbjct: 671 VLHCYAVHGDMEKAFNLQKQMIEKSI-GLDKTTYNSLILGQLKVGKLCEVRSLIDEMNAR 729

Query: 485 NDEPLSDRIQRRMHE 499
             EP +D     +  
Sbjct: 730 EMEPEADTYNIIVKG 744


 Score =  127 bits (319), Expect = 1e-27,   Method: Composition-based stats.
 Identities = 52/384 (13%), Positives = 111/384 (28%), Gaps = 31/384 (8%)

Query: 156 MMEGPVTTRVATAALHRFLTNDASEV---SGLLQFLKLNNVPLTREFHDQLEKNFVMRMK 212
           ++E                    S+V     L   +K + +  +   ++ L        +
Sbjct: 170 ILESDFRPSKFMYGKAIQAAVKLSDVGKGLELFNRMKHDRIYPSVFIYNVLIDGLCKGKR 229

Query: 213 TEDAEEVFKDMRNAGVEPVSTHPYNFIFMKTPPFKYMDLLDYYEDMLDRGIVPMNSTFRI 272
             DAE++F +M    + P        I                E M    I P   TF  
Sbjct: 230 MNDAEQLFDEMLARRLLPSLITYNTLIDGYCKAGNPEKSFKVRERMKADHIEPSLITFNT 289

Query: 273 LSRQTQNGGLVNQH------------------FSALARGTTTGSDRR-----HETEGHGG 309
           L +     G+V                     FS L  G ++          +ET    G
Sbjct: 290 LLKGLFKAGMVEDAENVLKEMKDLGFVPDAFTFSILFDGYSSNEKAEAALGVYETAVDSG 349

Query: 310 TQAFFATRLEELARLKSSTTLDDALRVLRRMDVEGTPLISGSVVLNVLLSVFCRAGHIED 369
            +    T    L  L     ++ A  +L R   +G  L+   V+ N ++  +CR G +  
Sbjct: 350 VKMNAYTCSILLNALCKEGKIEKAEEILGREMAKG--LVPNEVIYNTMIDGYCRKGDLVG 407

Query: 370 TERVLQLAKERGCTPNGATLSRVLKKSNADRFLQAELILPDALEAGDVRLS--DITDVMC 427
               ++  +++G  P+    + ++++      ++      + ++   V  S      ++ 
Sbjct: 408 ARMKIEAMEKQGMKPDHLAYNCLIRRFCELGEMENAEKEVNKMKLKGVSPSVETYNILIG 467

Query: 428 HFFNNGMRSQVVRILRAYVVRCYRNPTESIPHTVALWALRLGPFDWALGFLAILLASNDE 487
            +       +   IL+         P      T+     +      A      +      
Sbjct: 468 GYGRKYEFDKCFDILKEMEDNGTM-PNVVSYGTLINCLCKGSKLLEAQIVKRDMEDRGVS 526

Query: 488 PLSDRIQRRMHEVVKENRSREILK 511
           P        +     + +  +  +
Sbjct: 527 PKVRIYNMLIDGCCSKGKIEDAFR 550


 Score =  102 bits (253), Expect = 6e-20,   Method: Composition-based stats.
 Identities = 48/389 (12%), Positives = 115/389 (29%), Gaps = 20/389 (5%)

Query: 128 QQFGCVSGYLRALAINAESALEVLQLYQMMEGPVTTRVATAALHRFLTNDASEVSGLLQF 187
           +     S Y      ++ SA    +L+     P        A          ++  L   
Sbjct: 6   RLVSRSSRYATVKFTDSVSACSCRRLFSASTDPEPESQPEQAPPTNPVTGDEKLRNLRVL 65

Query: 188 LKLNNVPLTREFHDQLEKNFVMRMKTEDAEEVFKDMRNAGVEPVSTHPYNFIFMKTPPFK 247
           L+ N +   R     L +           +E+F     +         Y  + +     K
Sbjct: 66  LQQNRIETARGVLSSLLR--SDSTPFASPKELFSAFSLSSPSLKHDFSYLLLSVLLNESK 123

Query: 248 YM-DLLDYYEDMLDRGIVPMNSTFRILSRQTQNGGLVNQHFSALARGTTTGSDRRHETEG 306
            + +  D +  + + GI P + +  +L              +       +          
Sbjct: 124 MISEAADLFFALRNEGIYPSSDSLTLLLDHLVKTKQFRVTINVFLNILESD--------- 174

Query: 307 HGGTQAFFATRLEELARLKSSTTLDDALRVLRRMDVEGTPLISGSVVLNVLLSVFCRAGH 366
              ++  +   ++   +L         L +  RM  +   +     + NVL+   C+   
Sbjct: 175 FRPSKFMYGKAIQAAVKLSDVG---KGLELFNRMKHD--RIYPSVFIYNVLIDGLCKGKR 229

Query: 367 IEDTERVLQLAKERGCTPNGATLSRVLKKSNADRFLQAELILPDALEAGDVRLS--DITD 424
           + D E++      R   P+  T + ++         +    + + ++A  +  S      
Sbjct: 230 MNDAEQLFDEMLARRLLPSLITYNTLIDGYCKAGNPEKSFKVRERMKADHIEPSLITFNT 289

Query: 425 VMCHFFNNGMRSQVVRILRAYVVRCYRNPTESIPHTVALWALRLGPFDWALGFLAILLAS 484
           ++   F  GM      +L+      +  P       +          + ALG     + S
Sbjct: 290 LLKGLFKAGMVEDAENVLKEMKDLGF-VPDAFTFSILFDGYSSNEKAEAALGVYETAVDS 348

Query: 485 NDEPLSDRIQRRMHEVVKENRSREILKVL 513
             +  +      ++ + KE +  +  ++L
Sbjct: 349 GVKMNAYTCSILLNALCKEGKIEKAEEIL 377


 Score = 87.2 bits (214), Expect = 2e-15,   Method: Composition-based stats.
 Identities = 31/271 (11%), Positives = 78/271 (28%), Gaps = 20/271 (7%)

Query: 177 DASEVSGLLQFLKLNNVPLTREFHDQLEKNFVMRMKTEDAEEVFKDMRNAGVEPVSTHPY 236
              +     + +    + L    ++ L     M  K  +AE++  ++   G++P      
Sbjct: 544 KIEDAFRFSKEMLKKGIELNLVTYNTLIDGLSMTGKLSEAEDLLLEISRKGLKPDVFTYN 603

Query: 237 NFIFMKTPPFKYMDLLDYYEDMLDRGIVPMNSTFRILSRQTQNGGLVNQHFSALARGTTT 296
           + I            +  YE+M   GI P   T+ +L       G+              
Sbjct: 604 SLISGYGFAGNVQRCIALYEEMKRSGIKPTLKTYHLLISLCTKEGI-------------- 649

Query: 297 GSDRRHETEGHGGTQAFFATRLEELARLKSSTTLDDALRVLRRMDVEGTPLISGSVVLNV 356
             +      G    +         L        ++ A  + ++M  +   L       N 
Sbjct: 650 --ELTERLFGEMSLKPDLLVYNGVLHCYAVHGDMEKAFNLQKQMIEKSIGL--DKTTYNS 705

Query: 357 LLSVFCRAGHIEDTERVLQLAKERGCTPNGATLSRVLKKSNADRFLQAELILPDALEAGD 416
           L+    + G + +   ++     R   P   T + ++K     +   +  +    ++   
Sbjct: 706 LILGQLKVGKLCEVRSLIDEMNAREMEPEADTYNIIVKGHCEVKDYMSAYVWYREMQEKG 765

Query: 417 VRLSDI--TDVMCHFFNNGMRSQVVRILRAY 445
             L      +++          +   ++   
Sbjct: 766 FLLDVCIGNELVSGLKEEWRSKEAEIVISEM 796


 Score = 49.8 bits (117), Expect = 3e-04,   Method: Composition-based stats.
 Identities = 26/180 (14%), Positives = 54/180 (30%), Gaps = 7/180 (3%)

Query: 345 TPLISGSVVLNVLLSVFCRAGHIEDTERVLQLAKERGCTPNGATLSRVLKKSNADRFLQA 404
           +P +       +L  +   +  I +   +    +  G  P+  +L+ +L      +  + 
Sbjct: 103 SPSLKHDFSYLLLSVLLNESKMISEAADLFFALRNEGIYPSSDSLTLLLDHLVKTKQFRV 162

Query: 405 ELILPDALEAGDVRLSDITDVMCHFFNNG--MRSQVVRILRAYVVRCYRN--PTESIPHT 460
            + +   +   D R S     M           S V + L  +    +    P+  I + 
Sbjct: 163 TINVFLNILESDFRPSKF---MYGKAIQAAVKLSDVGKGLELFNRMKHDRIYPSVFIYNV 219

Query: 461 VALWALRLGPFDWALGFLAILLASNDEPLSDRIQRRMHEVVKENRSREILKVLEGHKWDR 520
           +     +    + A      +LA    P        +    K     +  KV E  K D 
Sbjct: 220 LIDGLCKGKRMNDAEQLFDEMLARRLLPSLITYNTLIDGYCKAGNPEKSFKVRERMKADH 279


>UniRef50_C5Z6V3 Putative uncharacterized protein Sb10g007440 n=1 Tax=Sorghum
           bicolor RepID=C5Z6V3_SORBI
          Length = 499

 Score =  131 bits (329), Expect = 7e-29,   Method: Composition-based stats.
 Identities = 34/242 (14%), Positives = 78/242 (32%), Gaps = 13/242 (5%)

Query: 265 PMNSTFRILSRQTQNGGLVNQHFSALARGTTTGSDRRHETEGHGGTQAFFATRLEELARL 324
           P    + IL +     G +   F  L         R +           ++T +  L R 
Sbjct: 183 PNTCVYNILIKHFVRIGELETAFKVLDEM------REYTCADVKPNLVTYSTLIAGLCR- 235

Query: 325 KSSTTLDDALRVLRRMDVEGTPLISGSVVLNVLLSVFCRAGHIEDTERVLQLAKERGCTP 384
                + +A  +   M +E   ++   ++ NV++  FCR G ++    +    K+  C P
Sbjct: 236 --GGKMMEAFELFEEM-IEKDRIVPDQLLYNVIIDGFCRLGQVDKARAIFGFMKKNDCEP 292

Query: 385 NGATLSRVLKKSNADRFLQAELILPDALEAGDVRLS--DITDVMCHFFNNGMRSQVVRIL 442
           N    + ++        ++A   + + +    V       T ++     +G   + + ++
Sbjct: 293 NAFNYATLINGHCKKADIEAARSVFEEMRNAGVEPDAVSYTALIGCLCRHGSVDEAINLV 352

Query: 443 RAYVVRCYRNPTESIPHTVALWALRLGPFDWALGFLAILLASNDEPLSDRIQRRMHEVVK 502
                +  R       + V     R G    A+  L  +     +      +  M+ +  
Sbjct: 353 LEMKQKGCRA-DVVTYNLVIEGLCRDGRTVEAMDLLESVPLEGVKLNVASYRILMNCLCS 411

Query: 503 EN 504
             
Sbjct: 412 RG 413


 Score =  121 bits (302), Expect = 1e-25,   Method: Composition-based stats.
 Identities = 49/375 (13%), Positives = 108/375 (28%), Gaps = 23/375 (6%)

Query: 150 VLQLYQMMEGPVTTRVATAALHRFLTNDASEVSGLLQFLKLNNVPLTREFHDQLEKNFVM 209
           VL+                 +     + A  +   L  L   +    +     L++    
Sbjct: 99  VLRRTASEPCRFQEPQFLPLVRLLPPDHALALLRFLPALLRTSRVSHKALAVCLDRLVSS 158

Query: 210 RM---KTEDAEEVFKDMRNAGVEPVSTHPYNFIFMKTPP-FKYMDLLDYYEDMLDR---G 262
           R      ++     +D RN  +   +T  YN +        +        ++M +     
Sbjct: 159 RGCHGVLDELLSDLRDPRNKYLPRPNTCVYNILIKHFVRIGELETAFKVLDEMREYTCAD 218

Query: 263 IVPMNSTFRILSRQTQNGGLVNQHFSALARGTTTGSDRRHETEGHGGTQAFFATRLEELA 322
           + P   T+  L      GG + + F               E +     Q  +   ++   
Sbjct: 219 VKPNLVTYSTLIAGLCRGGKMMEAFELFEEMI--------EKDRIVPDQLLYNVIIDGFC 270

Query: 323 RLKSSTTLDDALRVLRRMDVEGTPLISGSVVLNVLLSVFCRAGHIEDTERVLQLAKERGC 382
           RL     +D A  +   M          +     L++  C+   IE    V +  +  G 
Sbjct: 271 RL---GQVDKARAIFGFMKKNDC--EPNAFNYATLINGHCKKADIEAARSVFEEMRNAGV 325

Query: 383 TPNGATLSRVLKKSNADRFLQAELILPDALEAGDVRLS--DITDVMCHFFNNGMRSQVVR 440
            P+  + + ++        +   + L   ++    R        V+     +G   + + 
Sbjct: 326 EPDAVSYTALIGCLCRHGSVDEAINLVLEMKQKGCRADVVTYNLVIEGLCRDGRTVEAMD 385

Query: 441 ILRAYVVRCYRNPTESIPHTVALWALRLGPFDWALGFLAILLASNDEPLSDRIQRRMHEV 500
           +L +  +   +    +    +       G  D A+G L ++L     P        +  +
Sbjct: 386 LLESVPLEGVK-LNVASYRILMNCLCSRGEMDKAVGLLGLMLGRGFLPHYAASNNLLIGL 444

Query: 501 VKENRSREILKVLEG 515
               R  +    L G
Sbjct: 445 CDAGRIADATMALYG 459


 Score = 96.4 bits (238), Expect = 3e-18,   Method: Composition-based stats.
 Identities = 47/236 (19%), Positives = 78/236 (33%), Gaps = 14/236 (5%)

Query: 177 DASEVSGLLQFLKLNNVPLTREFHDQLEKNFVMRMKTEDAEEVFKDMRNAGVEPVSTHPY 236
              +   +  F+K N+       +  L      +   E A  VF++MRNAGVEP +    
Sbjct: 274 QVDKARAIFGFMKKNDCEPNAFNYATLINGHCKKADIEAARSVFEEMRNAGVEPDAVSYT 333

Query: 237 NFIFMKTPPFKYMDLLDYYEDMLDRGIVPMNSTFRILSRQTQNGGLVNQHFSALARGTTT 296
             I          + ++   +M  +G      T+ ++       G   +    L      
Sbjct: 334 ALIGCLCRHGSVDEAINLVLEMKQKGCRADVVTYNLVIEGLCRDGRTVEAMDLL------ 387

Query: 297 GSDRRHETEGHGGTQAFFATRLEELARLKSSTTLDDALRVLRRMDVEGTPLISGSVVLNV 356
                 E+    G +   A+    +  L S   +D A  V     + G   +      N 
Sbjct: 388 ------ESVPLEGVKLNVASYRILMNCLCSRGEMDKA--VGLLGLMLGRGFLPHYAASNN 439

Query: 357 LLSVFCRAGHIEDTERVLQLAKERGCTPNGATLSRVLKKSNADRFLQAELILPDAL 412
           LL   C AG I D    L    + G  P      R+++    +R  +    L D L
Sbjct: 440 LLIGLCDAGRIADATMALYGLADAGFMPEARCWERLVETMCRERKQRRSTELLDVL 495


 Score = 87.9 bits (216), Expect = 9e-16,   Method: Composition-based stats.
 Identities = 41/235 (17%), Positives = 81/235 (34%), Gaps = 16/235 (6%)

Query: 189 KLNNVPLTREFHDQLEKNFVMRMKTEDAEEVFKDMRNAGVEPVSTHPYNFIFMKTPPFKY 248
           K   VP    ++  ++  F    + + A  +F  M+    EP + +    I         
Sbjct: 252 KDRIVPDQLLYNVIID-GFCRLGQVDKARAIFGFMKKNDCEPNAFNYATLINGHCKKADI 310

Query: 249 MDLLDYYEDMLDRGIVPMNSTFRILSRQTQNGGLVNQHFSALARGTTTGSDRRHETEGHG 308
                 +E+M + G+ P   ++  L       G V++  + +                  
Sbjct: 311 EAARSVFEEMRNAGVEPDAVSYTALIGCLCRHGSVDEAINLVL------------EMKQK 358

Query: 309 GTQAFFATRLEELARLKSSTTLDDALRVLRRMDVEGTPLISGSVVLNVLLSVFCRAGHIE 368
           G +A   T    +  L       +A+ +L  + +EG  L        +L++  C  G ++
Sbjct: 359 GCRADVVTYNLVIEGLCRDGRTVEAMDLLESVPLEGVKL--NVASYRILMNCLCSRGEMD 416

Query: 369 DTERVLQLAKERGCTPNGATLSRVLKKSNA-DRFLQAELILPDALEAGDVRLSDI 422
               +L L   RG  P+ A  + +L       R   A + L    +AG +  +  
Sbjct: 417 KAVGLLGLMLGRGFLPHYAASNNLLIGLCDAGRIADATMALYGLADAGFMPEARC 471


>UniRef50_A8IKT9 Predicted mitochondrial protein (Fragment) n=2 Tax=Chlamydomonas
           reinhardtii RepID=A8IKT9_CHLRE
          Length = 630

 Score =  131 bits (328), Expect = 1e-28,   Method: Composition-based stats.
 Identities = 48/304 (15%), Positives = 98/304 (32%), Gaps = 18/304 (5%)

Query: 175 TNDASEVSGLLQFLKLNNVPLTREFHDQLEKNFVMRMKTEDAEEVFKDMRNAGVEPVSTH 234
           + D      L+  ++  N+         L    +   K   A E++ +MR A   P    
Sbjct: 81  SQDVDRAMELMNEMRQRNIERNVHTFTALMNVCIKCGKLPLALEIYNNMRAANCMPNVVT 140

Query: 235 PYNFIFMKTPPFKYMDLLDYYEDMLDRGIVPMNSTFRILSRQTQNGGLVNQHFSALARGT 294
               + +     ++   +   + M   G+ P+  T+  L          NQ   ALA   
Sbjct: 141 YNTLVDVYGKLGRWERAIHVLDLMKQEGVEPVLRTYNTLIIACNM---CNQPREALAVYQ 197

Query: 295 TTGSDRRHETEGHGGTQAFFATRLEELARLKSSTTLDDALRVLRRMDVEGTPLISGSVVL 354
              SD         G      T    ++    +  L  AL V + M  +   +    +  
Sbjct: 198 RLLSD---------GYTPNSTTYNALISAYGKTMQLGKALEVYQEMLRQ--NMERSVITY 246

Query: 355 NVLLSVFCRAGHIEDTERVLQLAKERGCTPNGATLSRVLKKSNADRFLQAELILPDALEA 414
           + L+S   +AG  E   R+    ++  C PN  T + ++         +    + + + A
Sbjct: 247 SSLISACEKAGQWETALRIFNEMQQDNCVPNTVTYNSLVTACAQGGQWEKATEVFEQMTA 306

Query: 415 GDVRLS--DITDVMCHFFNNGMRSQVVRILRAYVVRCYRNPTESIPHTVALWALRLGPFD 472
                     T ++  +   G   + ++      ++  + P   + + +       G   
Sbjct: 307 HGCTPDVVTYTALISAYERGGQWQKALQAFGKMCMQGCK-PDAIVYNAIIDTLWETGII- 364

Query: 473 WALG 476
           WA G
Sbjct: 365 WAQG 368


 Score = 61.4 bits (147), Expect = 1e-07,   Method: Composition-based stats.
 Identities = 37/197 (18%), Positives = 65/197 (32%), Gaps = 15/197 (7%)

Query: 103 RALLSARHLAGDDDEHINSIVESFEQQFGCVSGYLRALAINAESALEVLQLYQMMEGPVT 162
            AL   + L  D     ++   +       +S Y + + +    ALEV Q  +M+   + 
Sbjct: 191 EALAVYQRLLSDGYTPNSTTYNAL------ISAYGKTMQLG--KALEVYQ--EMLRQNME 240

Query: 163 TRVATAALHRFLTNDA----SEVSGLLQFLKLNNVPLTREFHDQLEKNFVMRMKTEDAEE 218
             V T +        A    + +    +  + N VP T  ++  L        + E A E
Sbjct: 241 RSVITYSSLISACEKAGQWETALRIFNEMQQDNCVPNTVTYN-SLVTACAQGGQWEKATE 299

Query: 219 VFKDMRNAGVEPVSTHPYNFIFMKTPPFKYMDLLDYYEDMLDRGIVPMNSTFRILSRQTQ 278
           VF+ M   G  P        I       ++   L  +  M  +G  P    +  +     
Sbjct: 300 VFEQMTAHGCTPDVVTYTALISAYERGGQWQKALQAFGKMCMQGCKPDAIVYNAIIDTLW 359

Query: 279 NGGLVNQHFSALARGTT 295
             G++     AL    T
Sbjct: 360 ETGIIWAQGRALQLFLT 376


 Score = 48.6 bits (114), Expect = 6e-04,   Method: Composition-based stats.
 Identities = 22/167 (13%), Positives = 50/167 (29%), Gaps = 9/167 (5%)

Query: 357 LLSVFCRAGHIEDTERVLQLAKERGCTP------NGATLSRVLKKSNADRFLQAELILPD 410
           LL    R G       +    +            +  + +  +      + +   + L +
Sbjct: 33  LLKDLSRLGKDRRAMELFDWLRSANERSPLRQLCDVYSYTATISLCIYSQDVDRAMELMN 92

Query: 411 ALEAGDVR--LSDITDVMCHFFNNGMRSQVVRILRAYVVRCYRNPTESIPHTVALWALRL 468
            +   ++   +   T +M      G     + I           P     +T+     +L
Sbjct: 93  EMRQRNIERNVHTFTALMNVCIKCGKLPLALEIYNNM-RAANCMPNVVTYNTLVDVYGKL 151

Query: 469 GPFDWALGFLAILLASNDEPLSDRIQRRMHEVVKENRSREILKVLEG 515
           G ++ A+  L ++     EP+       +      N+ RE L V + 
Sbjct: 152 GRWERAIHVLDLMKQEGVEPVLRTYNTLIIACNMCNQPREALAVYQR 198


>UniRef50_Q84ZD2 Os07g0548300 protein n=6 Tax=Poaceae RepID=Q84ZD2_ORYSJ
          Length = 661

 Score =  131 bits (328), Expect = 1e-28,   Method: Composition-based stats.
 Identities = 57/364 (15%), Positives = 116/364 (31%), Gaps = 19/364 (5%)

Query: 158 EGPVTTRVATAALHRFLTNDASEVSGLLQFLKLNNVPLTREFHDQLEKNFVMRMKTEDAE 217
           + P+ + + +A     L + A E+    Q + L   P +      +      R +  +AE
Sbjct: 220 DAPLFSDLISAFARARLPDAALELLASAQAIGL--TPRSNAVTALISSLGSAR-RVAEAE 276

Query: 218 EVFKDMRNAG-VEPVSTHPYNFIFMKTPPFKYMDLLDYYEDMLDRGIVPMNSTFRILSRQ 276
            +F +   AG ++P +      +          +     ++M   G+ P  +T+ +L   
Sbjct: 277 ALFLEFFLAGEIKPRTRAYNALLKGYVKIGSLKNAEQVLDEMSQCGVAPDEATYSLLVDA 336

Query: 277 TQNGGLVNQHFSALARGTTTGSDRRHETEGHGGTQAFFATRLEELARLKSSTTLDDALRV 336
               G        L            +     G +         LA  +       A  V
Sbjct: 337 YTRAGRWESARILL------------KEMEADGVKPSSYVFSRILAGFRDRGEWQKAFAV 384

Query: 337 LRRMDVEGTPLISGSVVLNVLLSVFCRAGHIEDTERVLQLAKERGCTPNGATLSRVLKKS 396
           LR M   G  +       NV++  F +   +          +E G  P+  T + ++   
Sbjct: 385 LREMHASG--VRPDRHFYNVMIDTFGKYNCLGHAMDAFDRMREEGIEPDVVTWNTLIDAH 442

Query: 397 NADRFLQAELILPDALEAGDVRLSDIT-DVMCHFFNNGMRSQVVRILRAYVVRCYRNPTE 455
                    + L D +   +  L   T ++M +      R + V  + A +      P  
Sbjct: 443 CKGGRHDRAIELFDEMRESNCPLGTTTYNIMINLLGEEQRWEGVEAMLAEMKEQGLVPNI 502

Query: 456 SIPHTVALWALRLGPFDWALGFLAILLASNDEPLSDRIQRRMHEVVKENRSREILKVLEG 515
               T+     R G F  A+  +  + A   +P        ++   +   +   L V++ 
Sbjct: 503 ITYTTLVDVYGRSGRFKEAVDCIEAMKADGLKPSPTMYHALVNAYAQRGLADHALNVVKA 562

Query: 516 HKWD 519
            + D
Sbjct: 563 MRAD 566


 Score =  127 bits (319), Expect = 1e-27,   Method: Composition-based stats.
 Identities = 49/324 (15%), Positives = 108/324 (33%), Gaps = 20/324 (6%)

Query: 184 LLQFLKLNNVPLTREFHDQLEKNFVMRMKTEDAEEVFKDMRNAGVEPVSTHPYNFIFMKT 243
           LL+ ++ + V  +     ++   F  R + + A  V ++M  +GV P        I    
Sbjct: 349 LLKEMEADGVKPSSYVFSRILAGFRDRGEWQKAFAVLREMHASGVRPDRHFYNVMIDTFG 408

Query: 244 PPFKYMDLLDYYEDMLDRGIVPMNSTFRILSRQTQNGGLVNQHFSALARGTTTGSDRRHE 303
                   +D ++ M + GI P   T+  L      GG  ++               R  
Sbjct: 409 KYNCLGHAMDAFDRMREEGIEPDVVTWNTLIDAHCKGGRHDRAIELFDEM-------RES 461

Query: 304 TEGHGGTQAFFATRLEELARLKSSTTLDDALRVLRRMDVEGTPLISGSVVLNVLLSVFCR 363
               G T   +   +  L   +    ++    +L  M  +G  L+   +    L+ V+ R
Sbjct: 462 NCPLGTT--TYNIMINLLGEEQRWEGVEA---MLAEMKEQG--LVPNIITYTTLVDVYGR 514

Query: 364 AGHIEDTERVLQLAKERGCTPNGATLSRVLKKSNADRFLQAELILPDALEAGDVRLSDI- 422
           +G  ++    ++  K  G  P+      ++            L +  A+ A  +  S + 
Sbjct: 515 SGRFKEAVDCIEAMKADGLKPSPTMYHALVNAYAQRGLADHALNVVKAMRADGLEASTVV 574

Query: 423 -TDVMCHFFNNGMRSQVVRILRAYVVRCYRNPTESIPHTVALWALRLGPFDWALGFLAIL 481
              ++  F  +   ++   +L+       R P      T+    +R+  F+        +
Sbjct: 575 LNSLINAFGEDRRIAEAFSVLQFMKENGLR-PDVITYTTLMKALIRVEQFEKVPVIYEEM 633

Query: 482 LASNDEPLSDR---IQRRMHEVVK 502
           + S   P       ++  +  +  
Sbjct: 634 ITSGCAPDRKARAMLRSALRYMKH 657


 Score = 76.8 bits (187), Expect = 2e-12,   Method: Composition-based stats.
 Identities = 31/204 (15%), Positives = 65/204 (31%), Gaps = 14/204 (6%)

Query: 182 SGLLQFLKLNNVPLTREFHDQLEKNFVMRMKTEDAEEVFKDMRNAGVEPVSTHPYNFIFM 241
             L   ++ +N PL    ++ +        + E  E +  +M+  G+ P        + +
Sbjct: 452 IELFDEMRESNCPLGTTTYNIMINLLGEEQRWEGVEAMLAEMKEQGLVPNIITYTTLVDV 511

Query: 242 KTPPFKYMDLLDYYEDMLDRGIVPMNSTFRILSRQTQNGGLVNQHFSALARGTTTGSDRR 301
                ++ + +D  E M   G+ P  + +  L       GL +   + +           
Sbjct: 512 YGRSGRFKEAVDCIEAMKADGLKPSPTMYHALVNAYAQRGLADHALNVV----------- 560

Query: 302 HETEGHGGTQAFFATRLEELARLKSSTTLDDALRVLRRMDVEGTPLISGSVVLNVLLSVF 361
            +     G +A        +        + +A  VL+ M   G  L    +    L+   
Sbjct: 561 -KAMRADGLEASTVVLNSLINAFGEDRRIAEAFSVLQFMKENG--LRPDVITYTTLMKAL 617

Query: 362 CRAGHIEDTERVLQLAKERGCTPN 385
            R    E    + +     GC P+
Sbjct: 618 IRVEQFEKVPVIYEEMITSGCAPD 641


 Score = 46.0 bits (107), Expect = 0.004,   Method: Composition-based stats.
 Identities = 22/159 (13%), Positives = 52/159 (32%), Gaps = 6/159 (3%)

Query: 153 LYQMMEGPVTTRVATA--ALHRFL-TNDASEVSGLLQFLKLNNVPLTREFHDQLEKNFVM 209
           L +M E  +   + T    +  +  +    E    ++ +K + +  +   +  L   +  
Sbjct: 490 LAEMKEQGLVPNIITYTTLVDVYGRSGRFKEAVDCIEAMKADGLKPSPTMYHALVNAYAQ 549

Query: 210 RMKTEDAEEVFKDMRNAGVEPVSTHPYNFIFMKTPPFKYMDLLDYYEDMLDRGIVPMNST 269
           R   + A  V K MR  G+E  +    + I       +  +     + M + G+ P   T
Sbjct: 550 RGLADHALNVVKAMRADGLEASTVVLNSLINAFGEDRRIAEAFSVLQFMKENGLRPDVIT 609

Query: 270 FRILSR---QTQNGGLVNQHFSALARGTTTGSDRRHETE 305
           +  L +   + +    V   +  +         +     
Sbjct: 610 YTTLMKALIRVEQFEKVPVIYEEMITSGCAPDRKARAML 648


>UniRef50_C7J343 Os05g0393900 protein n=3 Tax=Poaceae RepID=C7J343_ORYSJ
          Length = 553

 Score =  131 bits (328), Expect = 1e-28,   Method: Composition-based stats.
 Identities = 59/375 (15%), Positives = 118/375 (31%), Gaps = 23/375 (6%)

Query: 144 AESALEVLQ-LYQMMEGPVTTRVATAALHRFLTNDAS-EVSGLLQFLKLNNVPLTREFHD 201
           A+ AL +L  +  ++         T       +         +L  +  + V        
Sbjct: 82  ADRALHLLDEMRALLRRRPDAACFTTVAAALSSASRPGAALAVLDAMAADGVAPDAAACT 141

Query: 202 QLEKNFVMRMK-TEDAEEVFKDMRNAGVEPVSTHPYNFIFMKTPPFKYMDLLDYYEDMLD 260
            L   +  R++  + A EV + M   GV P        I       +  + L   + ML+
Sbjct: 142 VLVGVYACRLRRFDAAYEVVRWMVANGVAPDVVTYSTLISGLCSAGQVAEALGVLDLMLE 201

Query: 261 RGIVPMNSTFRILSRQTQNGGLVNQHFSALARGTTTGSDRRHETEGHGGTQAFFATRLEE 320
            G  P   T+  +      GG +++    L     +G            + A +   +E 
Sbjct: 202 EGCQPNAHTYTPIVHAYCTGGRIHEAKRLLNTMIASG---------FAPSTATYNVLVEA 252

Query: 321 LARLKSSTTLDDALRVLRRMDVEGTPLISGSVVLNVLLSVFCRAGHIEDTERVLQLAKER 380
           L ++ +   +D  L      +          +  +  +   C+AG I+ +  ++      
Sbjct: 253 LCKVGAFEEVDALLE-----ESTAKGWTPDVITYSSYMDGLCKAGRIDKSFALVDKMLSN 307

Query: 381 GCTPNGATLSRVLKKSNADRFLQAELILPD-ALEAG-DVRLSDITDVMCHFFNNGMRSQV 438
           G  P+  TL+ +L          A   L + + E G D  + +   VM    +      V
Sbjct: 308 GLQPSEVTLNILLDGVCRSSTAWAAKRLLECSAELGWDANVVNYNTVMRKLCDEHRWLSV 367

Query: 439 VRILRAYVVRCYRNPTESIPHTVALWALRLGPFDWALGFLAILLASNDEPLSDRIQRRMH 498
           V++      +    P     + V     +LG    A   L +L +             + 
Sbjct: 368 VKLFTDMAKKGIA-PNSWTFNIVVHSLCKLGRLHKA---LFLLRSKEFVATVITYNTLIR 423

Query: 499 EVVKENRSREILKVL 513
            +       E+  +L
Sbjct: 424 HLSISGEGNEVCLLL 438


 Score =  115 bits (288), Expect = 4e-24,   Method: Composition-based stats.
 Identities = 47/297 (15%), Positives = 98/297 (32%), Gaps = 20/297 (6%)

Query: 211 MKTEDAEEVFKDMRNAGVEPVSTHPYNFIFMKTPPFKYMDLLDYYEDMLDRGIVPMNSTF 270
            +  +A  V   M   G +P +      +       +  +       M+  G  P  +T+
Sbjct: 187 GQVAEALGVLDLMLEEGCQPNAHTYTPIVHAYCTGGRIHEAKRLLNTMIASGFAPSTATY 246

Query: 271 RILSRQTQNGGLVNQHFSALARGTTTGSDRRHETEGHGGTQAFFATRLEELARLKSSTTL 330
            +L       G   +  + L   T  G                +++ ++ L +   +  +
Sbjct: 247 NVLVEALCKVGAFEEVDALLEESTAKG---------WTPDVITYSSYMDGLCK---AGRI 294

Query: 331 DDALRVLRRMDVEGTPLISGSVVLNVLLSVFCRAGHIEDTERVLQLAKERGCTPNGATLS 390
           D +  ++ +M   G  L    V LN+LL   CR+      +R+L+ + E G   N    +
Sbjct: 295 DKSFALVDKMLSNG--LQPSEVTLNILLDGVCRSSTAWAAKRLLECSAELGWDANVVNYN 352

Query: 391 RVLKKSNADRF-LQAELILPDALEAGDVRLS-DITDVMCHFFNNGMRSQVVRILRAYVVR 448
            V++K   +   L    +  D  + G    S     V+      G   + + +LR+    
Sbjct: 353 TVMRKLCDEHRWLSVVKLFTDMAKKGIAPNSWTFNIVVHSLCKLGRLHKALFLLRSKEFV 412

Query: 449 CYRNPTESIPHTVALWALRLGPFDWALGFLAILLASNDEPLSDRIQRRMHEVVKENR 505
                T    +T+       G  +     L  ++     P        +  + +E +
Sbjct: 413 A----TVITYNTLIRHLSISGEGNEVCLLLYQMIEGGIAPNDITYSLVIDCLCREEK 465


 Score =  113 bits (283), Expect = 2e-23,   Method: Composition-based stats.
 Identities = 48/290 (16%), Positives = 94/290 (32%), Gaps = 25/290 (8%)

Query: 234 HPYNFIFMKTPPFK----YMDLLDYYEDM---LDRGIVPMNSTFRILSRQTQNGGLVNQH 286
           + YN +       +        L   ++M   L R   P  + F  ++    +       
Sbjct: 64  YDYNRLMSAHAGTRDGAGADRALHLLDEMRALLRR--RPDAACFTTVAAALSSASRPGAA 121

Query: 287 FSALARGTTTGSDRRHETEGHGGTQAFFATRLEELARLKSSTTLDDALRVLRRMDVEGTP 346
            + L      G                       L R       D A  V+R M   G  
Sbjct: 122 LAVLDAMAADGVA-----PDAAACTVLVGVYACRLRR------FDAAYEVVRWMVANG-- 168

Query: 347 LISGSVVLNVLLSVFCRAGHIEDTERVLQLAKERGCTPNGATLSRVLKK-SNADRFLQAE 405
           +    V  + L+S  C AG + +   VL L  E GC PN  T + ++       R  +A+
Sbjct: 169 VAPDVVTYSTLISGLCSAGQVAEALGVLDLMLEEGCQPNAHTYTPIVHAYCTGGRIHEAK 228

Query: 406 LILPDALEAGDVRLS-DITDVMCHFFNNGMRSQVVRILRAYVVRCYRNPTESIPHTVALW 464
            +L   + +G    +     ++      G   +V  +L     + +  P      +    
Sbjct: 229 RLLNTMIASGFAPSTATYNVLVEALCKVGAFEEVDALLEESTAKGW-TPDVITYSSYMDG 287

Query: 465 ALRLGPFDWALGFLAILLASNDEPLSDRIQRRMHEVVKENRSREILKVLE 514
             + G  D +   +  +L++  +P    +   +  V + + +    ++LE
Sbjct: 288 LCKAGRIDKSFALVDKMLSNGLQPSEVTLNILLDGVCRSSTAWAAKRLLE 337


 Score = 95.3 bits (235), Expect = 6e-18,   Method: Composition-based stats.
 Identities = 56/348 (16%), Positives = 100/348 (28%), Gaps = 32/348 (9%)

Query: 147 ALEVLQLYQMMEGPVTTRVATAALHRFLTN-DASEVSGLLQFLKLNNVPLTREFHDQLEK 205
           AL VL L             T  +H + T     E   LL  +  +    +   ++ L +
Sbjct: 192 ALGVLDLMLEEGCQPNAHTYTPIVHAYCTGGRIHEAKRLLNTMIASGFAPSTATYNVLVE 251

Query: 206 NFVMRMKTEDAEEVFKDMRNAGVEPVSTHPYNFIFMKTPPFKYMDLLDYYEDMLDRGIVP 265
                   E+ + + ++    G  P      +++       +        + ML  G+ P
Sbjct: 252 ALCKVGAFEEVDALLEESTAKGWTPDVITYSSYMDGLCKAGRIDKSFALVDKMLSNGLQP 311

Query: 266 MNSTFRILSRQTQNGGLVNQHFSALARGTTTGSD-----------------------RRH 302
              T  IL                L      G D                       +  
Sbjct: 312 SEVTLNILLDGVCRSSTAWAAKRLLECSAELGWDANVVNYNTVMRKLCDEHRWLSVVKLF 371

Query: 303 ETEGHGGTQAFFATRLEELARLKSSTTLDDALRVLRRMDVEGTPLISGSVVLNVLLSVFC 362
                 G      T    +  L     L  AL +LR  +      ++  +  N L+    
Sbjct: 372 TDMAKKGIAPNSWTFNIVVHSLCKLGRLHKALFLLRSKE-----FVATVITYNTLIRHLS 426

Query: 363 RAGHIEDTERVLQLAKERGCTPNGATLSRVLK-KSNADRFLQAELILPDALEAGDVRLSD 421
            +G   +   +L    E G  PN  T S V+      ++FL A      +LE  D   S 
Sbjct: 427 ISGEGNEVCLLLYQMIEGGIAPNDITYSLVIDCLCREEKFLVALCCFYQSLE-DDFFPSA 485

Query: 422 ITDVMCHFFNNGMRSQVVRILRAYVVRCYRNPTESIPHTVALWALRLG 469
              ++      GM  Q+  ++   + + +      I   +     + G
Sbjct: 486 FLSIIRGLIVGGMLGQLHTLIGCVLGQGF-IIEVYIYQELIKALCKNG 532


 Score = 80.2 bits (196), Expect = 2e-13,   Method: Composition-based stats.
 Identities = 35/240 (14%), Positives = 71/240 (29%), Gaps = 38/240 (15%)

Query: 313 FFATRLEELARLKSSTTLDDALRVLRRMDV------------------------------ 342
            +   +   A  +     D AL +L  M                                
Sbjct: 65  DYNRLMSAHAGTRDGAGADRALHLLDEMRALLRRRPDAACFTTVAAALSSASRPGAALAV 124

Query: 343 ----EGTPLISGSVVLNVLLSVF-CRAGHIEDTERVLQLAKERGCTPNGATLSRVLKKSN 397
                   +   +    VL+ V+ CR    +    V++     G  P+  T S ++    
Sbjct: 125 LDAMAADGVAPDAAACTVLVGVYACRLRRFDAAYEVVRWMVANGVAPDVVTYSTLISGLC 184

Query: 398 -ADRFLQAELILPDALEAGDVR-LSDITDVMCHFFNNGMRSQVVRILRAYVVRCYRNPTE 455
            A +  +A  +L   LE G        T ++  +   G   +  R+L   +   +  P+ 
Sbjct: 185 SAGQVAEALGVLDLMLEEGCQPNAHTYTPIVHAYCTGGRIHEAKRLLNTMIASGFA-PST 243

Query: 456 SIPHTVALWALRLGPFDWALGFLAILLASNDEPLSDRIQRRMHEVVKENRSREILKVLEG 515
           +  + +     ++G F+     L    A    P        M  + K  R  +   +++ 
Sbjct: 244 ATYNVLVEALCKVGAFEEVDALLEESTAKGWTPDVITYSSYMDGLCKAGRIDKSFALVDK 303


>UniRef50_C7J306 Os05g0313900 protein n=4 Tax=Poaceae RepID=C7J306_ORYSJ
          Length = 1070

 Score =  130 bits (327), Expect = 1e-28,   Method: Composition-based stats.
 Identities = 44/305 (14%), Positives = 91/305 (29%), Gaps = 17/305 (5%)

Query: 212 KTEDAEEVFKDMRNAGVEPVSTHPYNFIFMKTPPFKYMDLLDYYEDMLDRGIVPMNSTFR 271
           K + A  + KDM + G +       + I       +  +    +  M D G+ P   T+ 
Sbjct: 455 KLDMALALTKDMISLGCKGKILMFNDLIHELCNMDRLEEGYGIFNQMKDLGLTPSEFTYN 514

Query: 272 ILSRQTQNGGLVNQHFSALARGTTTGSDRRHETEGHGGTQAFFATRLEELARLKSSTTLD 331
            L                L         R  +T GH          +++L      T   
Sbjct: 515 SLFYGICRRKDPKAALDLL---------REMQTNGHPPWIKNCTEMVQQLCFSGRVT--- 562

Query: 332 DALRVLRRMDVEGTPLISGSVVLNVLLSVFCRAGHIEDTERVLQLAKERGCTPNGATLSR 391
           +A++ L  M   G   +   V  +  ++  C  G ++D   + +    +   P+    + 
Sbjct: 563 EAVQFLDGMLQIG--FLPDIVTYSAAMNGMCNTGEVDDALHLFRDISCKYYLPDVVAHNI 620

Query: 392 VLKKSNADRFLQAELILPDALEAGDVRLS--DITDVMCHFFNNGMRSQVVRILRAYVVRC 449
           ++        L     + + +    +  S      ++      G   + +  L   V   
Sbjct: 621 LINGFRKSSKLDEAQKIMEEMLEKGLFPSVVTYNLMIDVCCKTGRIEKAISYLDKMVYE- 679

Query: 450 YRNPTESIPHTVALWALRLGPFDWALGFLAILLASNDEPLSDRIQRRMHEVVKENRSREI 509
            + PT     ++       G  D A+     +      P +      ++ + K  R    
Sbjct: 680 EKQPTVITYTSLIDGFCSAGRPDEAIKLWCEMREKGCAPNNIAYTAFINGLRKCGRIETA 739

Query: 510 LKVLE 514
           L   E
Sbjct: 740 LTYFE 744


 Score =  123 bits (308), Expect = 2e-26,   Method: Composition-based stats.
 Identities = 36/272 (13%), Positives = 83/272 (30%), Gaps = 25/272 (9%)

Query: 177 DASEVSGLLQFLKLNNVPLTREFHDQLEKNFVMRMKTEDAEEVFKDMRNAGVEPVSTHPY 236
              E  G+   +K   +  +   ++ L      R   + A ++ ++M+  G  P   +  
Sbjct: 490 RLEEGYGIFNQMKDLGLTPSEFTYNSLFYGICRRKDPKAALDLLREMQTNGHPPWIKNCT 549

Query: 237 NFIFMKTPPFKYMDLLDYYEDMLDRGIVPMNSTFRILSRQTQNGGLVNQHFSALARGTTT 296
             +       +  + + + + ML  G +P   T+        N G V+         +  
Sbjct: 550 EMVQQLCFSGRVTEAVQFLDGMLQIGFLPDIVTYSAAMNGMCNTGEVDDALHLFRDISCK 609

Query: 297 -----------------------GSDRRHETEGHGGTQAFFATRLEELARLKSSTTLDDA 333
                                   + +  E     G      T    +     +  ++ A
Sbjct: 610 YYLPDVVAHNILINGFRKSSKLDEAQKIMEEMLEKGLFPSVVTYNLMIDVCCKTGRIEKA 669

Query: 334 LRVLRRMDVEGTPLISGSVVLNVLLSVFCRAGHIEDTERVLQLAKERGCTPNGATLSRVL 393
           +  L +M  E        +    L+  FC AG  ++  ++    +E+GC PN    +  +
Sbjct: 670 ISYLDKMVYE--EKQPTVITYTSLIDGFCSAGRPDEAIKLWCEMREKGCAPNNIAYTAFI 727

Query: 394 KKSNADRFLQAELILPDALEAGDVRLSDITDV 425
                   ++  L   + +      L   + +
Sbjct: 728 NGLRKCGRIETALTYFEEMVTKGFELDTFSLL 759


 Score =  117 bits (293), Expect = 1e-24,   Method: Composition-based stats.
 Identities = 59/412 (14%), Positives = 121/412 (29%), Gaps = 53/412 (12%)

Query: 152 QLYQMME--GPVTTRVATAALHRFLT-NDASEVSGLLQFLKLNNVPLTREFHDQLEKNFV 208
            ++Q M   G V   V T  +  F           LL  ++   + L+ +    L   F 
Sbjct: 232 DVFQRMSELGWVDEHVLTTLMVAFSKWGKVDGAVELLGSMEALGMRLSEKTLSVLVHGFT 291

Query: 209 MRMKTEDAEEVFKDMRNAGVEPVSTHPYNFIFM-KTPPFKYMDLLDYYEDMLDRGIVPMN 267
            + + + A ++F  M + G   V    Y+ +             +  +++M   G+ P  
Sbjct: 292 KQGRVDKAMDMFAKMVSYG-FVVDLAMYSVLIEGLCQQKDIARAVKLFKEMKSSGVAPDV 350

Query: 268 STFRILSRQTQNGGL------------------------------------VNQHFSALA 291
              + +       G                                     V   +  L 
Sbjct: 351 RLLKKVIEAFCREGDFAVIGPFINENAEYLKSGSVVPLYNVVLEELVHCGEVEAAYQLLR 410

Query: 292 RGTTTGSDRRHETEG-------HGGTQAFFATRLEELARLKSSTTLDDALRVLRRMDVEG 344
                G    ++  G           +    +    +  L     LD AL + + M   G
Sbjct: 411 SMVCGGQAVNNDVAGGAHMLHIREDAKPNSDSFNIVVCGLCKVKKLDMALALTKDMISLG 470

Query: 345 TPLISGSVVLNVLLSVFCRAGHIEDTERVLQLAKERGCTPNGATLSRVLKKSNADRFLQA 404
                  ++ N L+   C    +E+   +    K+ G TP+  T + +       +  +A
Sbjct: 471 C--KGKILMFNDLIHELCNMDRLEEGYGIFNQMKDLGLTPSEFTYNSLFYGICRRKDPKA 528

Query: 405 ELILPDALEAGDVRL--SDITDVMCHFFNNGMRSQVVRILRAYVVRCYRNPTESIPHTVA 462
            L L   ++         + T+++     +G  ++ V+ L   +   +  P         
Sbjct: 529 ALDLLREMQTNGHPPWIKNCTEMVQQLCFSGRVTEAVQFLDGMLQIGFL-PDIVTYSAAM 587

Query: 463 LWALRLGPFDWALGFLAILLASNDEPLSDRIQRRMHEVVKENRSREILKVLE 514
                 G  D AL     +      P        ++   K ++  E  K++E
Sbjct: 588 NGMCNTGEVDDALHLFRDISCKYYLPDVVAHNILINGFRKSSKLDEAQKIME 639


 Score = 92.9 bits (229), Expect = 3e-17,   Method: Composition-based stats.
 Identities = 52/357 (14%), Positives = 120/357 (33%), Gaps = 37/357 (10%)

Query: 143 NAESALEVLQLYQMMEGPVTTRVATAALHRFL-TNDASEVSGLLQ-FLKLNNVPLTREFH 200
           + ++AL++L+  Q    P   +  T  + +   +   +E    L   L++  +P    + 
Sbjct: 525 DPKAALDLLREMQTNGHPPWIKNCTEMVQQLCFSGRVTEAVQFLDGMLQIGFLPDIVTYS 584

Query: 201 DQLEKNFVMRMKTEDAEEVFKDMRNAGVEPVSTHPYNFIFMKTPPFKYMDLLDYYEDMLD 260
             +        + +DA  +F+D+      P        I       K  +     E+ML+
Sbjct: 585 AAMNGMCN-TGEVDDALHLFRDISCKYYLPDVVAHNILINGFRKSSKLDEAQKIMEEMLE 643

Query: 261 RGIVPMNSTFRILSRQTQNGGLVNQHFSALARGTTTGSDRRHETEGHGGTQAFFATRLEE 320
           +G+ P   T+ ++       G + +  S L            +   +   Q    T    
Sbjct: 644 KGLFPSVVTYNLMIDVCCKTGRIEKAISYL------------DKMVYEEKQPTVITYTSL 691

Query: 321 LARLKSSTTLDDALRVLRRMDVEGTPLISGSVVLNVLLSVFCRAGHIEDTERVLQLAKER 380
           +    S+   D+A+++   M  +G      ++     ++   + G IE      +    +
Sbjct: 692 IDGFCSAGRPDEAIKLWCEMREKGC--APNNIAYTAFINGLRKCGRIETALTYFEEMVTK 749

Query: 381 GCTPNGATLSRVLKKSNADRFLQAELILPDALEAGDVRLSD------ITDVMCHFFNNGM 434
           G   +  +L   +    ++ +      L   +   D   ++      I + +     +G+
Sbjct: 750 GFELDTFSLLYFINFLISNGYPMKGCELLKEVLQKDTYGNNLKMVGLINEAVVELSKDGI 809

Query: 435 R-SQVVRILRAYVVRC----YRNPTESI---------PHTVALWALRLGPFDWALGF 477
             S +++ +    V C       P+ S           ++V       G + WAL  
Sbjct: 810 TSSDILKFVDKGSVDCSLLLSTCPSASCNYFPAAYTGVNSVVPGLEARGNWRWALSV 866


 Score = 81.4 bits (199), Expect = 9e-14,   Method: Composition-based stats.
 Identities = 53/345 (15%), Positives = 104/345 (30%), Gaps = 21/345 (6%)

Query: 162 TTRVATAALHRFLTNDASEVSGLLQFLKLNNVPLTREFHDQLEKNFVMRMKTEDAEEVFK 221
            + +A   L  F    A+  +  L+ L               E   +       A + F+
Sbjct: 39  PSYLAHHLLDEFSRPRATRDAARLRRLAAELTAPA------AESVLLRLPSWRHALDFFR 92

Query: 222 DMRNAGVEPVSTHPYNFIFMKTPPFKYMDLLDYYEDMLDRGIVPMNSTFRILSRQTQNGG 281
              +      S +  N +    P          ++      +     + R L       G
Sbjct: 93  WAADQPGFRHSCYSLNAMASLLPR---------HQRAHLDRLAADAISARCLMTPGA-LG 142

Query: 282 LVNQHFSALARGTTTGSDRRHETEGHGGTQAFFATRLEELARLKSSTTLDDALRVLRRMD 341
            + +   A     T            G T   + T    L  L  +   DDA   LR M 
Sbjct: 143 FLLRCLGAAGLPDTAVRAFDAARASFGCTPNSY-TYNCLLDALAKAGRADDAQARLREMV 201

Query: 342 VEGTPLISGSVVLNVLLSVFCRAGHIEDTERVLQLAKERGCTPNGATLSRVLKKSNADRF 401
                       L  LL  +C AG  +D   V Q   E G   +   L+ ++   +    
Sbjct: 202 ARCGDGSVDKYTLTSLLRCYCNAGRPDDANDVFQRMSELGWV-DEHVLTTLMVAFSKWGK 260

Query: 402 LQAELILPDALEAGDVRLS--DITDVMCHFFNNGMRSQVVRILRAYVVRCYRNPTESIPH 459
           +   + L  ++EA  +RLS   ++ ++  F   G   + + +    V   +     ++  
Sbjct: 261 VDGAVELLGSMEALGMRLSEKTLSVLVHGFTKQGRVDKAMDMFAKMVSYGF-VVDLAMYS 319

Query: 460 TVALWALRLGPFDWALGFLAILLASNDEPLSDRIQRRMHEVVKEN 504
            +     +      A+     + +S   P    +++ +    +E 
Sbjct: 320 VLIEGLCQQKDIARAVKLFKEMKSSGVAPDVRLLKKVIEAFCREG 364


Searching..................................................done


Results from round 3


                                                                 Score    E
Sequences producing significant alignments:                      (bits) Value
Sequences used in model and found again:

UniRef50_Q38CF9 Putative uncharacterized protein n=2 Tax=Trypano...   537   e-151
UniRef50_Q4E1S8 Putative uncharacterized protein n=3 Tax=Trypano...   428   e-118
UniRef50_A9TFE2 Predicted protein n=1 Tax=Physcomitrella patens ...   426   e-117
UniRef50_Q3EDF8 Pentatricopeptide repeat-containing protein At1g...   401   e-110
UniRef50_Q0DEH2 Os06g0152500 protein n=2 Tax=Oryza sativa RepID=...   391   e-107
UniRef50_B9P5D9 Predicted protein n=9 Tax=Populus trichocarpa Re...   390   e-107
UniRef50_C5Z4C1 Putative uncharacterized protein Sb10g003720 n=1...   387   e-106
UniRef50_Q0DUV9 Os03g0165100 protein n=3 Tax=Poaceae RepID=Q0DUV...   386   e-106
UniRef50_UPI0000E1269A Os06g0152500 n=1 Tax=Oryza sativa Japonic...   385   e-105
UniRef50_UPI00019837DE PREDICTED: hypothetical protein n=1 Tax=V...   385   e-105
UniRef50_Q9FIX3 Pentatricopeptide repeat-containing protein At5g...   385   e-105
UniRef50_D1HCJ3 Whole genome shotgun sequence of line PN40024, s...   383   e-104
UniRef50_B9MZK2 Predicted protein n=5 Tax=Populus trichocarpa Re...   380   e-104
UniRef50_A9TCK1 Predicted protein (Fragment) n=1 Tax=Physcomitre...   380   e-103
UniRef50_B9HB63 Predicted protein n=1 Tax=Populus trichocarpa Re...   379   e-103
UniRef50_Q9LFF1 Pentatricopeptide repeat-containing protein At3g...   378   e-103
UniRef50_B9I898 Predicted protein n=2 Tax=Populus trichocarpa Re...   378   e-103
UniRef50_A9S042 Predicted protein n=1 Tax=Physcomitrella patens ...   377   e-103
UniRef50_Q0WVK7 Pentatricopeptide repeat-containing protein At1g...   377   e-103
UniRef50_Q9LQ16 Pentatricopeptide repeat-containing protein At1g...   377   e-103
UniRef50_D1I761 Whole genome shotgun sequence of line PN40024, s...   376   e-103
UniRef50_Q2QXL4 Os12g0152600 protein n=2 Tax=Oryza sativa RepID=...   376   e-103
UniRef50_D1J475 Whole genome shotgun sequence of line PN40024, s...   376   e-102
UniRef50_B9I897 Predicted protein n=25 Tax=Magnoliophyta RepID=B...   375   e-102
UniRef50_D1IL48 Whole genome shotgun sequence of line PN40024, s...   374   e-102
UniRef50_Q10QC8 Os03g0201300 protein n=4 Tax=Magnoliophyta RepID...   373   e-101
UniRef50_Q6Z7E0 cDNA clone:J013162J12, full insert sequence n=3 ...   372   e-101
UniRef50_D1J1V9 Whole genome shotgun sequence of line PN40024, s...   371   e-101
UniRef50_B9RM74 Pentatricopeptide repeat-containing protein, put...   369   e-100
UniRef50_Q7XK39 OSJNBa0044K18.6 protein n=10 Tax=Poaceae RepID=Q...   369   e-100
UniRef50_Q9FMF6 Pentatricopeptide repeat-containing protein At5g...   369   e-100
UniRef50_D1HZ16 Whole genome shotgun sequence of line PN40024, s...   368   e-100
UniRef50_D1H2G3 Whole genome shotgun sequence of line PN40024, s...   368   e-100
UniRef50_Q76C99 Protein Rf1, mitochondrial n=47 Tax=Poaceae RepI...   368   e-100
UniRef50_Q9M9X9 Pentatricopeptide repeat-containing protein At1g...   368   e-100
UniRef50_D1H9V5 Whole genome shotgun sequence of line PN40024, s...   367   e-100
UniRef50_D1I4W0 Whole genome shotgun sequence of line PN40024, s...   366   1e-99
UniRef50_Q84NV9 Os07g0513200 protein n=5 Tax=Magnoliophyta RepID...   366   1e-99
UniRef50_Q6ZC60 Os08g0110200 protein n=4 Tax=Oryza sativa RepID=...   366   2e-99
UniRef50_Q1SMZ4 Tetratricopeptide-like helical n=1 Tax=Medicago ...   365   2e-99
UniRef50_D1I0N6 Whole genome shotgun sequence of line PN40024, s...   365   3e-99
UniRef50_Q0DQQ9 Os03g0569800 protein n=7 Tax=Poaceae RepID=Q0DQQ...   364   4e-99
UniRef50_A9SGY6 Predicted protein n=1 Tax=Physcomitrella patens ...   363   1e-98
UniRef50_B9GER4 Predicted protein n=3 Tax=rosids RepID=B9GER4_POPTR   363   1e-98
UniRef50_Q3ECK2 Pentatricopeptide repeat-containing protein At1g...   362   2e-98
UniRef50_B9R9U2 Pentatricopeptide repeat-containing protein, put...   362   2e-98
UniRef50_B9IFK4 Predicted protein n=2 Tax=Malpighiales RepID=B9I...   361   3e-98
UniRef50_B9HA20 Predicted protein n=3 Tax=rosids RepID=B9HA20_POPTR   361   4e-98
UniRef50_D1I4Z8 Whole genome shotgun sequence of line PN40024, s...   361   4e-98
UniRef50_Q9LSL9 Pentatricopeptide repeat-containing protein At5g...   361   5e-98
UniRef50_Q2HVJ3 Tetratricopeptide-like helical n=1 Tax=Medicago ...   361   6e-98
UniRef50_C5XUZ8 Putative uncharacterized protein Sb04g023230 n=1...   361   6e-98
UniRef50_A9RQM0 Predicted protein n=1 Tax=Physcomitrella patens ...   359   1e-97
UniRef50_D1IP62 Whole genome shotgun sequence of line PN40024, s...   359   2e-97
UniRef50_Q2R1F4 Os11g0607100 protein n=3 Tax=Oryza sativa RepID=...   358   3e-97
UniRef50_C5Y4P7 Putative uncharacterized protein Sb05g003220 n=2...   358   5e-97
UniRef50_D1HSX8 Whole genome shotgun sequence of line PN40024, s...   357   6e-97
UniRef50_C5XB35 Putative uncharacterized protein Sb02g004626 (Fr...   357   8e-97
UniRef50_B9SJK1 Pentatricopeptide repeat-containing protein, put...   356   1e-96
UniRef50_B9I9F9 Predicted protein n=1 Tax=Populus trichocarpa Re...   356   2e-96
UniRef50_B8LN20 Putative uncharacterized protein n=1 Tax=Picea s...   355   3e-96
UniRef50_C5Y455 Putative uncharacterized protein Sb05g002360 n=5...   355   3e-96
UniRef50_C5XB24 Putative uncharacterized protein Sb02g004530 n=2...   355   3e-96
UniRef50_B9ICN8 Predicted protein n=2 Tax=Malpighiales RepID=B9I...   354   4e-96
UniRef50_Q0DBH2 Os06g0565000 protein n=4 Tax=Poaceae RepID=Q0DBH...   354   5e-96
UniRef50_Q9LFC5 Pentatricopeptide repeat-containing protein At5g...   354   6e-96
UniRef50_A9STA3 Predicted protein n=2 Tax=Physcomitrella patens ...   354   7e-96
UniRef50_C7SI28 Putative PPR repeat protein n=1 Tax=Thellungiell...   354   7e-96
UniRef50_Q9SZ52 Pentatricopeptide repeat-containing protein At4g...   353   8e-96
UniRef50_Q9SH60 Pentatricopeptide repeat-containing protein At1g...   353   9e-96
UniRef50_B9SJZ3 Pentatricopeptide repeat-containing protein, put...   353   1e-95
UniRef50_Q8LQQ6 Os01g0783100 protein n=5 Tax=Poaceae RepID=Q8LQQ...   353   1e-95
UniRef50_D1IQE2 Whole genome shotgun sequence of line PN40024, s...   352   2e-95
UniRef50_Q9LQ20 F16P17.1 protein n=2 Tax=Brassicaceae RepID=Q9LQ...   352   2e-95
UniRef50_C9W4B9 PPR-817 n=5 Tax=Zea mays RepID=C9W4B9_MAIZE           352   3e-95
UniRef50_Q8W0G9 Os01g0852900 protein n=3 Tax=Poaceae RepID=Q8W0G...   352   3e-95
UniRef50_Q9SR00 Pentatricopeptide repeat-containing protein At3g...   352   3e-95
UniRef50_Q6EPV3 Os02g0582300 protein n=4 Tax=Poaceae RepID=Q6EPV...   351   3e-95
UniRef50_Q9FLL3 Pentatricopeptide repeat-containing protein At5g...   351   4e-95
UniRef50_C5Y600 Putative uncharacterized protein Sb05g024080 n=1...   350   7e-95
UniRef50_A1YKE2 Auxin efflux carrier n=2 Tax=BEP clade RepID=A1Y...   350   8e-95
UniRef50_Q0D4K4 Os07g0621100 protein n=5 Tax=Poaceae RepID=Q0D4K...   350   1e-94
UniRef50_Q8S5M5 Os10g0368800 protein n=2 Tax=Oryza sativa Japoni...   349   1e-94
UniRef50_Q6YS36 Os07g0300200 protein n=8 Tax=Magnoliophyta RepID...   349   2e-94
UniRef50_UPI0001982A13 PREDICTED: hypothetical protein n=1 Tax=V...   349   2e-94
UniRef50_D1IKL2 Whole genome shotgun sequence of line PN40024, s...   348   4e-94
UniRef50_B9GN13 Predicted protein n=2 Tax=Populus trichocarpa Re...   348   4e-94
UniRef50_Q9LPX2 Pentatricopeptide repeat-containing protein At1g...   346   1e-93
UniRef50_Q9T0D6 Pentatricopeptide repeat-containing protein At4g...   346   1e-93
UniRef50_Q9SIC9 Pentatricopeptide repeat-containing protein At2g...   346   1e-93
UniRef50_C5XG27 Putative uncharacterized protein Sb03g030790 n=8...   346   2e-93
UniRef50_Q9ZVX5 Pentatricopeptide repeat-containing protein At2g...   345   3e-93
UniRef50_Q6ZLH4 Os07g0590600 protein n=3 Tax=Oryza sativa RepID=...   345   3e-93
UniRef50_P0C7Q7 Putative pentatricopeptide repeat-containing pro...   344   4e-93
UniRef50_Q9FJE6 Putative pentatricopeptide repeat-containing pro...   344   4e-93
UniRef50_B9I8Q2 Predicted protein n=2 Tax=Malpighiales RepID=B9I...   344   5e-93
UniRef50_C5XD50 Putative uncharacterized protein Sb02g038080 n=1...   341   4e-92
UniRef50_Q9FIT7 Pentatricopeptide repeat-containing protein At5g...   341   4e-92
UniRef50_D1HY44 Whole genome shotgun sequence of line PN40024, s...   341   4e-92
UniRef50_B9RP84 Pentatricopeptide repeat-containing protein, put...   341   6e-92
UniRef50_B9MZJ2 Predicted protein n=7 Tax=Populus trichocarpa Re...   341   6e-92
UniRef50_Q7XK59 OSJNBa0091C07.1 protein n=21 Tax=Poaceae RepID=Q...   341   6e-92
UniRef50_Q6MWD7 B1358B12.18 protein n=6 Tax=Magnoliophyta RepID=...   340   8e-92
UniRef50_C5YWY0 Putative uncharacterized protein Sb09g030360 n=2...   340   9e-92
UniRef50_Q940A6 Pentatricopeptide repeat-containing protein At4g...   340   1e-91
UniRef50_Q9SFV9 Pentatricopeptide repeat-containing protein At3g...   339   1e-91
UniRef50_B8LL58 Putative uncharacterized protein n=1 Tax=Picea s...   339   2e-91
UniRef50_C5Y5C2 Putative uncharacterized protein Sb05g022840 n=1...   339   2e-91
UniRef50_O49436 Pentatricopeptide repeat-containing protein At4g...   339   2e-91
UniRef50_O04491 Putative pentatricopeptide repeat-containing pro...   339   3e-91
UniRef50_Q0DD68 Os06g0249500 protein n=3 Tax=Oryza sativa Japoni...   338   3e-91
UniRef50_Q0WPZ6 Pentatricopeptide repeat-containing protein At2g...   338   3e-91
UniRef50_C5Y9W9 Putative uncharacterized protein Sb06g019140 n=1...   338   3e-91
UniRef50_Q338A4 Pentatricopeptide, putative, expressed n=5 Tax=P...   338   3e-91
UniRef50_A3AU91 Putative uncharacterized protein n=4 Tax=Poaceae...   338   3e-91
UniRef50_Q2QY23 Cytochrome P450 family protein n=20 Tax=Magnolio...   337   7e-91
UniRef50_Q8L8A4 Fertility restorer n=4 Tax=Solanaceae RepID=Q8L8...   337   8e-91
UniRef50_Q6YW98 Os09g0110200 protein n=4 Tax=Poaceae RepID=Q6YW9...   337   9e-91
UniRef50_Q9ZQF1 Pentatricopeptide repeat-containing protein At2g...   337   9e-91
UniRef50_B9HGU6 Predicted protein n=4 Tax=Malpighiales RepID=B9H...   337   9e-91
UniRef50_Q8LQY2 Os01g0611900 protein n=3 Tax=Poaceae RepID=Q8LQY...   336   1e-90
UniRef50_Q654Y7 Os06g0690900 protein n=4 Tax=Poaceae RepID=Q654Y...   336   1e-90
UniRef50_C0PGG8 Putative uncharacterized protein n=1 Tax=Zea may...   336   2e-90
UniRef50_D1H2J7 Whole genome shotgun sequence of line PN40024, s...   336   2e-90
UniRef50_Q9M302 Pentatricopeptide repeat-containing protein At3g...   336   2e-90
UniRef50_C5Z8N7 Putative uncharacterized protein Sb10g028090 n=1...   335   3e-90
UniRef50_B9G6F7 Putative uncharacterized protein n=1 Tax=Oryza s...   334   5e-90
UniRef50_Q8H473 Os07g0671200 protein n=7 Tax=Magnoliophyta RepID...   334   6e-90
UniRef50_Q9CA58 Putative pentatricopeptide repeat-containing pro...   334   7e-90
UniRef50_Q7XKS2 OSJNBa0038P21.9 protein n=3 Tax=Oryza sativa Rep...   334   8e-90
UniRef50_P0C8Q3 Pentatricopeptide repeat-containing protein At4g...   333   1e-89
UniRef50_D1J1G9 Whole genome shotgun sequence of line PN40024, s...   333   1e-89
UniRef50_B9IEE4 Predicted protein n=3 Tax=rosids RepID=B9IEE4_POPTR   333   1e-89
UniRef50_Q7XUX2 Os04g0446100 protein n=5 Tax=Poaceae RepID=Q7XUX...   333   1e-89
UniRef50_D1H6S1 Whole genome shotgun sequence of line PN40024, s...   333   2e-89
UniRef50_Q9FLJ4 Pentatricopeptide repeat-containing protein At5g...   333   2e-89
UniRef50_Q9M907 Pentatricopeptide repeat-containing protein At3g...   332   2e-89
UniRef50_B9T3M8 Pentatricopeptide repeat-containing protein, put...   332   2e-89
UniRef50_Q9LVQ5 Pentatricopeptide repeat-containing protein At5g...   332   2e-89
UniRef50_Q8LNU8 Os10g0484300 protein n=7 Tax=Poaceae RepID=Q8LNU...   332   2e-89
UniRef50_Q0DWA2 Os02g0824000 protein n=5 Tax=Poaceae RepID=Q0DWA...   332   3e-89
UniRef50_Q6ZDB7 Os08g0300700 protein n=5 Tax=Poaceae RepID=Q6ZDB...   332   3e-89
UniRef50_B9SZC0 Pentatricopeptide repeat-containing protein, put...   332   3e-89
UniRef50_Q6ZG82 Os02g0132100 protein n=3 Tax=Poaceae RepID=Q6ZG8...   331   3e-89
UniRef50_B9H9T3 Predicted protein (Fragment) n=3 Tax=rosids RepI...   331   4e-89
UniRef50_B9R997 Pentatricopeptide repeat-containing protein, put...   331   5e-89
UniRef50_B7FM66 Putative uncharacterized protein n=1 Tax=Medicag...   331   5e-89
UniRef50_C5YZH4 Putative uncharacterized protein Sb09g002630 n=1...   331   6e-89
UniRef50_Q7XIR4 Os07g0688100 protein n=3 Tax=Poaceae RepID=Q7XIR...   331   7e-89
UniRef50_O04504 Pentatricopeptide repeat-containing protein At1g...   329   1e-88
UniRef50_Q6EPZ3 Os09g0417500 protein n=3 Tax=Oryza sativa RepID=...   329   2e-88
UniRef50_C5XC86 Putative uncharacterized protein Sb02g024500 n=1...   329   2e-88
UniRef50_Q9SS81 Pentatricopeptide repeat-containing protein At3g...   329   2e-88
UniRef50_B9FLT7 Putative uncharacterized protein n=2 Tax=Oryza s...   329   3e-88
UniRef50_Q9ZUE9 Pentatricopeptide repeat-containing protein At2g...   328   4e-88
UniRef50_A2ZMR2 Putative uncharacterized protein n=1 Tax=Oryza s...   328   4e-88
UniRef50_C5Y173 Putative uncharacterized protein Sb04g017840 n=1...   328   4e-88
UniRef50_B9T4Q6 Pentatricopeptide repeat-containing protein, put...   328   5e-88
UniRef50_Q6K7A0 Os02g0470000 protein n=4 Tax=Poaceae RepID=Q6K7A...   327   8e-88
UniRef50_D1IS18 Whole genome shotgun sequence of line PN40024, s...   327   9e-88
UniRef50_Q8S8P6 Pentatricopeptide repeat-containing protein At2g...   327   9e-88
UniRef50_Q2QM66 Pentatricopeptide, putative n=9 Tax=Magnoliophyt...   327   1e-87
UniRef50_Q75HY8 Os05g0583900 protein n=5 Tax=Poaceae RepID=Q75HY...   326   2e-87
UniRef50_A9SSM7 Predicted protein n=1 Tax=Physcomitrella patens ...   325   3e-87
UniRef50_Q65XT3 Os05g0132000 protein n=3 Tax=Oryza sativa RepID=...   325   3e-87
UniRef50_B9MU52 Predicted protein n=1 Tax=Populus trichocarpa Re...   325   3e-87
UniRef50_Q6Z277 Putative uncharacterized protein n=3 Tax=Poaceae...   325   4e-87
UniRef50_D1ISD9 Whole genome shotgun sequence of line PN40024, s...   324   7e-87
UniRef50_Q6ATD8 Os05g0275000 protein n=5 Tax=Poaceae RepID=Q6ATD...   323   1e-86
UniRef50_Q9LMY5 Putative pentatricopeptide repeat-containing pro...   323   1e-86
UniRef50_UPI0001A7B196 unknown protein n=1 Tax=Arabidopsis thali...   323   2e-86
UniRef50_Q0J5U1 Os08g0402600 protein (Fragment) n=3 Tax=Poaceae ...   322   2e-86
UniRef50_Q9SUD8 Pentatricopeptide repeat-containing protein At4g...   322   2e-86
UniRef50_B9MWE8 Predicted protein n=2 Tax=Malpighiales RepID=B9M...   322   2e-86
UniRef50_C5Y166 Putative uncharacterized protein Sb04g017800 n=1...   322   2e-86
UniRef50_B9RLG0 Pentatricopeptide repeat-containing protein, put...   322   2e-86
UniRef50_Q9LR67 Pentatricopeptide repeat-containing protein At1g...   322   2e-86
UniRef50_Q9SAJ5 Pentatricopeptide repeat-containing protein At1g...   322   3e-86
UniRef50_C5Z7W6 Putative uncharacterized protein Sb10g008940 n=2...   322   3e-86
UniRef50_A9SZZ6 Predicted protein n=2 Tax=Physcomitrella patens ...   321   4e-86
UniRef50_D1I1Z5 Whole genome shotgun sequence of line PN40024, s...   321   4e-86
UniRef50_Q9LW84 Pentatricopeptide repeat-containing protein At3g...   321   4e-86
UniRef50_D1IYW7 Whole genome shotgun sequence of line PN40024, s...   321   6e-86
UniRef50_Q9LYZ9 Pentatricopeptide repeat-containing protein At5g...   320   8e-86
UniRef50_D1I9L5 Whole genome shotgun sequence of line PN40024, s...   320   9e-86
UniRef50_Q6Z2B6 Os08g0290000 protein n=3 Tax=Poaceae RepID=Q6Z2B...   319   1e-85
UniRef50_Q9SZ20 Pentatricopeptide repeat-containing protein At4g...   319   1e-85
UniRef50_Q9ZU27 Pentatricopeptide repeat-containing protein At1g...   319   2e-85
UniRef50_D1I6L4 Whole genome shotgun sequence of line PN40024, s...   319   2e-85
UniRef50_P0C7Q9 Pentatricopeptide repeat-containing protein At1g...   318   4e-85
UniRef50_B9MV11 Predicted protein n=3 Tax=rosids RepID=B9MV11_POPTR   318   4e-85
UniRef50_Q0JQL2 Os01g0153200 protein n=5 Tax=Poaceae RepID=Q0JQL...   317   7e-85
UniRef50_Q9FMQ1 Pentatricopeptide repeat-containing protein At5g...   317   7e-85
UniRef50_A9T9D8 Predicted protein n=1 Tax=Physcomitrella patens ...   317   8e-85
UniRef50_D1IC39 Whole genome shotgun sequence of line PN40024, s...   316   1e-84
UniRef50_Q2R047 Salt-inducible protein, putative n=20 Tax=cellul...   316   1e-84
UniRef50_Q6AUZ9 Pentatricopeptide, putative, expressed n=1 Tax=O...   316   2e-84
UniRef50_B9SHV3 Pentatricopeptide repeat-containing protein, put...   315   3e-84
UniRef50_B9SDG1 Pentatricopeptide repeat-containing protein, put...   314   4e-84
UniRef50_B9RLV9 Pentatricopeptide repeat-containing protein, put...   314   7e-84
UniRef50_Q7XDD8 Os10g0476900 protein n=5 Tax=Poaceae RepID=Q7XDD...   313   1e-83
UniRef50_O80958 Pentatricopeptide repeat-containing protein At2g...   313   1e-83
UniRef50_Q8L844 Pentatricopeptide repeat-containing protein At5g...   312   2e-83
UniRef50_Q9LN69 Putative pentatricopeptide repeat-containing pro...   312   3e-83
UniRef50_Q8S9D1 Pentatricopeptide repeat-containing protein At5g...   312   3e-83
UniRef50_B9HKM1 Predicted protein n=1 Tax=Populus trichocarpa Re...   311   5e-83
UniRef50_UPI0001984B81 PREDICTED: hypothetical protein n=1 Tax=V...   311   7e-83
UniRef50_A0D323 Chromosome undetermined scaffold_36, whole genom...   310   8e-83
UniRef50_Q0WMY5 Pentatricopeptide repeat-containing protein At5g...   310   9e-83
UniRef50_B9MV37 Predicted protein (Fragment) n=3 Tax=rosids RepI...   310   1e-82
UniRef50_B9F9M1 Putative uncharacterized protein n=2 Tax=Poaceae...   309   2e-82
UniRef50_A9RIA0 Predicted protein n=3 Tax=Embryophyta RepID=A9RI...   309   2e-82
UniRef50_A9TMK7 Predicted protein n=1 Tax=Physcomitrella patens ...   308   4e-82
UniRef50_D1ISS9 Whole genome shotgun sequence of line PN40024, s...   308   4e-82
UniRef50_Q9M316 Pentatricopeptide repeat-containing protein At3g...   307   5e-82
UniRef50_A2Q3R1 Pentatricopeptide repeat n=1 Tax=Medicago trunca...   307   5e-82
UniRef50_Q9FKR3 Pentatricopeptide repeat-containing protein At5g...   307   6e-82
UniRef50_C5XQ70 Putative uncharacterized protein Sb03g026930 n=2...   307   7e-82
UniRef50_B9G7I7 Putative uncharacterized protein n=4 Tax=Poaceae...   307   7e-82
UniRef50_Q7XKS5 OSJNBa0038P21.6 protein n=2 Tax=Oryza sativa Rep...   307   7e-82
UniRef50_B9IEL1 Predicted protein n=1 Tax=Populus trichocarpa Re...   307   9e-82
UniRef50_Q9SZ10 Pentatricopeptide repeat-containing protein At4g...   307   1e-81
UniRef50_Q9S7R4 Pentatricopeptide repeat-containing protein At1g...   307   1e-81
UniRef50_Q84ZD2 Os07g0548300 protein n=6 Tax=Poaceae RepID=Q84ZD...   307   1e-81
UniRef50_Q8L6Y3 Pentatricopeptide repeat-containing protein At5g...   306   1e-81
UniRef50_UPI00015CA2E9 PREDICTED: hypothetical protein n=1 Tax=V...   306   1e-81
UniRef50_C5Z2W8 Putative uncharacterized protein Sb10g001520 n=1...   306   2e-81
UniRef50_Q6K7Q1 UDP-glucoronosyl/UDP-glucosyl transferase family...   306   2e-81
UniRef50_Q53NS3 Pentatricopeptide, putative, expressed n=5 Tax=M...   305   3e-81
UniRef50_Q9SAD9 Pentatricopeptide repeat-containing protein At1g...   305   3e-81
UniRef50_B9MU51 Predicted protein n=2 Tax=Malpighiales RepID=B9M...   305   3e-81
UniRef50_D1IC67 Whole genome shotgun sequence of line PN40024, s...   304   5e-81
UniRef50_Q0E1N8 Os02g0321000 protein n=3 Tax=Oryza sativa RepID=...   304   9e-81
UniRef50_Q9SSR4 Pentatricopeptide repeat-containing protein At1g...   303   1e-80
UniRef50_Q9FRS4 Pentatricopeptide repeat-containing protein At1g...   303   1e-80
UniRef50_Q6EPP6 Os02g0679200 protein n=4 Tax=Poaceae RepID=Q6EPP...   302   2e-80
UniRef50_B9N1T3 Predicted protein n=2 Tax=Populus trichocarpa Re...   302   2e-80
UniRef50_Q2HUC3 Tetratricopeptide-like helical n=2 Tax=fabids Re...   301   4e-80
UniRef50_O81908 Pentatricopeptide repeat-containing protein At1g...   301   6e-80
UniRef50_D1HYF1 Whole genome shotgun sequence of line PN40024, s...   300   1e-79
UniRef50_Q9LWW3 Os06g0125300 protein n=2 Tax=Oryza sativa RepID=...   299   1e-79
UniRef50_A9TXR2 Predicted protein n=1 Tax=Physcomitrella patens ...   299   2e-79
UniRef50_Q6NKW7 Pentatricopeptide repeat-containing protein At2g...   298   3e-79
UniRef50_B9HZ40 Predicted protein n=1 Tax=Populus trichocarpa Re...   298   4e-79
UniRef50_D1H4V0 Whole genome shotgun sequence of line PN40024, s...   298   4e-79
UniRef50_C7J306 Os05g0313900 protein n=4 Tax=Poaceae RepID=C7J30...   298   4e-79
UniRef50_B9SJ30 Pentatricopeptide repeat-containing protein, put...   297   8e-79
UniRef50_Q8RWS8 Pentatricopeptide repeat-containing protein At2g...   297   8e-79
UniRef50_Q9ZUA2 Pentatricopeptide repeat-containing protein At2g...   297   9e-79
UniRef50_Q9LER0 Pentatricopeptide repeat-containing protein At5g...   297   1e-78

Sequences not found previously or not previously below threshold:

>UniRef50_Q38CF9 Putative uncharacterized protein n=2 Tax=Trypanosoma brucei
           RepID=Q38CF9_9TRYP
          Length = 603

 Score =  537 bits (1384), Expect = e-151,   Method: Composition-based stats.
 Identities = 603/603 (100%), Positives = 603/603 (100%)

Query: 1   MGAEKKINRPTNSGEVAENVGAFTEVMVPVWSRLCDKVIAAYKAGEDIVVLQHFEELRAT 60
           MGAEKKINRPTNSGEVAENVGAFTEVMVPVWSRLCDKVIAAYKAGEDIVVLQHFEELRAT
Sbjct: 1   MGAEKKINRPTNSGEVAENVGAFTEVMVPVWSRLCDKVIAAYKAGEDIVVLQHFEELRAT 60

Query: 61  PELDVIAHDSLISAAPDLTVGAVEKKEDDRAAKKERLEYCWGRALLSARHLAGDDDEHIN 120
           PELDVIAHDSLISAAPDLTVGAVEKKEDDRAAKKERLEYCWGRALLSARHLAGDDDEHIN
Sbjct: 61  PELDVIAHDSLISAAPDLTVGAVEKKEDDRAAKKERLEYCWGRALLSARHLAGDDDEHIN 120

Query: 121 SIVESFEQQFGCVSGYLRALAINAESALEVLQLYQMMEGPVTTRVATAALHRFLTNDASE 180
           SIVESFEQQFGCVSGYLRALAINAESALEVLQLYQMMEGPVTTRVATAALHRFLTNDASE
Sbjct: 121 SIVESFEQQFGCVSGYLRALAINAESALEVLQLYQMMEGPVTTRVATAALHRFLTNDASE 180

Query: 181 VSGLLQFLKLNNVPLTREFHDQLEKNFVMRMKTEDAEEVFKDMRNAGVEPVSTHPYNFIF 240
           VSGLLQFLKLNNVPLTREFHDQLEKNFVMRMKTEDAEEVFKDMRNAGVEPVSTHPYNFIF
Sbjct: 181 VSGLLQFLKLNNVPLTREFHDQLEKNFVMRMKTEDAEEVFKDMRNAGVEPVSTHPYNFIF 240

Query: 241 MKTPPFKYMDLLDYYEDMLDRGIVPMNSTFRILSRQTQNGGLVNQHFSALARGTTTGSDR 300
           MKTPPFKYMDLLDYYEDMLDRGIVPMNSTFRILSRQTQNGGLVNQHFSALARGTTTGSDR
Sbjct: 241 MKTPPFKYMDLLDYYEDMLDRGIVPMNSTFRILSRQTQNGGLVNQHFSALARGTTTGSDR 300

Query: 301 RHETEGHGGTQAFFATRLEELARLKSSTTLDDALRVLRRMDVEGTPLISGSVVLNVLLSV 360
           RHETEGHGGTQAFFATRLEELARLKSSTTLDDALRVLRRMDVEGTPLISGSVVLNVLLSV
Sbjct: 301 RHETEGHGGTQAFFATRLEELARLKSSTTLDDALRVLRRMDVEGTPLISGSVVLNVLLSV 360

Query: 361 FCRAGHIEDTERVLQLAKERGCTPNGATLSRVLKKSNADRFLQAELILPDALEAGDVRLS 420
           FCRAGHIEDTERVLQLAKERGCTPNGATLSRVLKKSNADRFLQAELILPDALEAGDVRLS
Sbjct: 361 FCRAGHIEDTERVLQLAKERGCTPNGATLSRVLKKSNADRFLQAELILPDALEAGDVRLS 420

Query: 421 DITDVMCHFFNNGMRSQVVRILRAYVVRCYRNPTESIPHTVALWALRLGPFDWALGFLAI 480
           DITDVMCHFFNNGMRSQVVRILRAYVVRCYRNPTESIPHTVALWALRLGPFDWALGFLAI
Sbjct: 421 DITDVMCHFFNNGMRSQVVRILRAYVVRCYRNPTESIPHTVALWALRLGPFDWALGFLAI 480

Query: 481 LLASNDEPLSDRIQRRMHEVVKENRSREILKVLEGHKWDRRSILLAPQLQEPTNSSDGAG 540
           LLASNDEPLSDRIQRRMHEVVKENRSREILKVLEGHKWDRRSILLAPQLQEPTNSSDGAG
Sbjct: 481 LLASNDEPLSDRIQRRMHEVVKENRSREILKVLEGHKWDRRSILLAPQLQEPTNSSDGAG 540

Query: 541 EVNGRSSEGGNSGGGHHRRDMGPSWMSAMHLVLKEMGVEKEVLMGYKAKLSALINDAKKK 600
           EVNGRSSEGGNSGGGHHRRDMGPSWMSAMHLVLKEMGVEKEVLMGYKAKLSALINDAKKK
Sbjct: 541 EVNGRSSEGGNSGGGHHRRDMGPSWMSAMHLVLKEMGVEKEVLMGYKAKLSALINDAKKK 600

Query: 601 RDN 603
           RDN
Sbjct: 601 RDN 603


>UniRef50_Q4E1S8 Putative uncharacterized protein n=3 Tax=Trypanosoma cruzi
           RepID=Q4E1S8_TRYCR
          Length = 623

 Score =  428 bits (1101), Expect = e-118,   Method: Composition-based stats.
 Identities = 295/608 (48%), Positives = 398/608 (65%), Gaps = 33/608 (5%)

Query: 17  AENVGAFTEVMVPVWSRLCDKVIAAYKAGEDIVVLQHFEELRATPELDVIAHDSLISAA- 75
           A N GA     +P W  LC+ ++AAYKAG+DIVVLQ FEEL+A PELD++          
Sbjct: 20  AGNEGARVAAAMP-WDDLCEAIVAAYKAGQDIVVLQRFEELQAMPELDILLETQRPGGTT 78

Query: 76  --------------PDLTVGAVEKKEDDRAAKKERLEYCWGRALLSARHLAGDDDEHINS 121
                          ++   A        A    R+E+CWGRALL+A+ LAGDDDEHI +
Sbjct: 79  TATPTSTKMNGNIHEEIAAAATAAGHPINADALGRVEFCWGRALLAAKRLAGDDDEHIFT 138

Query: 122 IVESFEQQFGCVSGYLRALAINAESALEVLQLYQMMEGPVTTRVATAALHRFLTNDASEV 181
           IVE+FEQ+F   S YLR LAI A+SALEVL+L+Q+MEG  +T   +AALH+F +  ASE 
Sbjct: 139 IVEAFEQRFERPSEYLRVLAITADSALEVLRLHQLMEGSFSTSAVSAALHKFPSLTASET 198

Query: 182 SGLLQFLKLNNVPLTREFHDQLEKNFVMRMKTEDAEEVFKDMRNAGVEPVSTHPYNFIFM 241
             LL+FL+ N+V LT++  +QLE+ FVMRMKTEDAE+VF++M +AGVEP+ST PYN IFM
Sbjct: 199 RELLEFLQANDVSLTKDLSEQLERQFVMRMKTEDAEDVFQEMCSAGVEPMSTRPYNLIFM 258

Query: 242 KTPPFKYMDLLDYYEDMLDRGIVPMNSTFRILSRQTQNGGLVNQHFSALARGTTTGSDRR 301
           KT PF++M  ++YY DMLDRGI P NSTFRILS+QTQN GLVNQHFS+LA    + S+RR
Sbjct: 259 KTLPFRHMSPVEYYLDMLDRGITPENSTFRILSKQTQNDGLVNQHFSSLA-WKNSASNRR 317

Query: 302 HETEGHGGTQAFFATRLEELARLKSSTTLDDALRVLRRMDVEGTPLISGSVVLNVLLSVF 361
            + +  GGTQ FFA  LEELA+ K   TL++AL V  RMDVEGTPL +GS V++ LL+ F
Sbjct: 318 RDEDERGGTQIFFAMSLEELAKSKPDATLEEALHVFCRMDVEGTPLTNGSPVISALLTHF 377

Query: 362 CRAGHIEDTERVLQLAKERGCTPNGATLSRVLKKSNADRFLQAELILPDALEAGDVRLSD 421
           CR GH+ED ERVL L++ERGC P   T+ ++L+ ++ DRF QAE++L   +EAG+V   +
Sbjct: 378 CRQGHLEDVERVLHLSQERGCRPTSVTVQKLLRGNHPDRFNQAEMVLQKVVEAGEVIQVE 437

Query: 422 ITDVMCHFFNNGMRSQVVRILRAYVVRCYRNPTESIPHTVALWALRLGPFDWALGFLAIL 481
             D++ HF    +R++ VR+ RA+V++ +++P E IP  +A  A++LGPFDWALG +AIL
Sbjct: 438 CVDLLRHFVVGNIRNKAVRVFRAFVIQGHQHPNEPIPFAIASMAMKLGPFDWALGVMAIL 497

Query: 482 LASNDEPLSDRIQRRMHEVVKENRSREILKVLEGHKWDRRSILLAPQLQEPTNSSDGAGE 541
           LA+ D+PL   +Q R+     + R RE+L VLE   W    +L A +LQEP        E
Sbjct: 498 LATTDKPLGRGLQSRIRYTAHDARGREVLAVLEKCDWRHERLLSATELQEP--------E 549

Query: 542 VNGRSSEGGNSGGG--------HHRRDMGPSWMSAMHLVLKEMGVEKEVLMGYKAKLSAL 593
           +N ++  G     G        + R +   +W+ A+H+ L EMGVE  V+  YK  L   
Sbjct: 550 INSKNHSGNGGAAGATWTDPKNNQRVERSVTWLGALHVALTEMGVEPGVMEAYKNALLQA 609

Query: 594 INDAKKKR 601
           I  AK+ R
Sbjct: 610 IERAKEHR 617


>UniRef50_A9TFE2 Predicted protein n=1 Tax=Physcomitrella patens subsp. patens
           RepID=A9TFE2_PHYPA
          Length = 621

 Score =  426 bits (1096), Expect = e-117,   Method: Composition-based stats.
 Identities = 95/591 (16%), Positives = 200/591 (33%), Gaps = 45/591 (7%)

Query: 28  VPVWSRLCDKVIAAYKAGEDIVVLQHFEELRATP-ELDVIAHDSLISAAPDLTVGAVEKK 86
           V  ++ L + +  A +  E       FEEL+A     DV+++  LI++           +
Sbjct: 9   VVTYNSLLNALAKAGQCEE---AQLLFEELKAAKWTPDVVSYSCLINSLGRAGKWEAALE 65

Query: 87  EDDRAAKKERLEYCWG-RALLSARHLAGDDDEHINSIVESFEQQFGCVSGYLRALAINA- 144
                  K      W    L+     AG  DE +  ++                  I+  
Sbjct: 66  VVAEMQAKGCKPNLWTYNTLVDCLGKAGQFDEALR-LLAEMRDNGCVPDVRTYNCLISTL 124

Query: 145 ------ESALEVLQLYQMMEGPVTTRVATAALHRFLT-NDASEVSGLLQFLKLNNVPLTR 197
                   A  +    +       T    + ++       + +   LL+ ++ +  P   
Sbjct: 125 GKAGRLSEAFTLFAEMRERGCVPDTFTYNSLIYGLGKVGRSQKAMELLEEMERHGCPPDV 184

Query: 198 EFHDQLEKNFVMRMKTEDAEEVFKDMRNAGVEPVSTHPYNFIFMKTPPFKYMDLLDYYED 257
             +  L        +T  A ++F++M+  G +P S      +       +  D L+  ++
Sbjct: 185 MTYSSLITGLGKDGETVKAFKLFQEMKRRGRKPDSITFTALMDALGKAGRVDDALELLDE 244

Query: 258 MLDRGIVPMNSTFRILSRQTQNGGLVNQHFSALARGTTTGSDRRHETEGHGGTQAFFATR 317
           M +RG+ P   T+  L       G + + ++ L            +     G +    T 
Sbjct: 245 MKERGVKPGVVTYNALIAGFGKVGDLVEAYNLL------------DEMKRNGCKPDVVTY 292

Query: 318 LEELARLKSSTTLDDALRVLRRMDVEGTPLISGSVVLNVLLSVFCRAGHIEDTERVLQLA 377
              +  L  ++ LD+A +VL++M+ EG P    ++  N L++   +AG + D  R+    
Sbjct: 293 SCLITGLIKASQLDEACQVLKKMEKEGCP--PDTITYNTLINGLGKAGLLNDAGRLFDRM 350

Query: 378 KERGCTPNGATLSRVLKKSNADRFLQAELILPDALEAGDVRLS--DITDVMCHFFNNGMR 435
           K +GC P+  T S ++        +++  +L + +E+  ++        ++      G  
Sbjct: 351 KSKGCNPDVVTYSTLITALGKAARVESACVLFEEMESVGIQPDLFTYCSIITVLGKAGQV 410

Query: 436 SQVVRILRAYVVRCYRNPTESIPHTVALWALRLGPFDWALGFLAILLASNDEPLSDRIQR 495
               R+      +   +P     +       R G F  A      +  S   P       
Sbjct: 411 DDADRLFSEMRGKGL-SPDVITYNAFLNSLGRGGRFKEARKIFEDMKESGLLPDVATYDA 469

Query: 496 RMHEVVKENRSREILKVL-----EGHKWDRRSILLAPQLQEPTNSSDGAGEV--NGRSSE 548
            +  + K     +   +L     +G  +D        ++     + D A E+     S  
Sbjct: 470 LLLGLSKTKEVDDACGLLKELIEQGCAFDSLKFDECLEILTSWGNVDEAHELLQFANSKG 529

Query: 549 GGNSGGGHHRRDMGPSWMSAMHLV------LKEMGVEKEVLMGYKAKLSAL 593
                  ++      +    +         LKE G + +++  Y + +SAL
Sbjct: 530 LWPGASSYNALIDALAKAGRVSEAFNTLEDLKEQGGKPDIV-SYSSLISAL 579


 Score =  385 bits (989), Expect = e-105,   Method: Composition-based stats.
 Identities = 61/411 (14%), Positives = 128/411 (31%), Gaps = 40/411 (9%)

Query: 190 LNNVPLTREFHDQLEKNFVMRMKTEDAEEVFKDMRNAGVEPVSTHPYNFIFMKTPPFKYM 249
                     ++ L        + E+A+ +F++++ A   P        I       K+ 
Sbjct: 2   KGFPSPNVVTYNSLLNALAKAGQCEEAQLLFEELKAAKWTPDVVSYSCLINSLGRAGKWE 61

Query: 250 DLLDYYEDMLDRGIVPMNSTFRILSRQTQNGGLVNQHFSALARGTTTGSDRRHETEGHGG 309
             L+   +M  +G  P   T+  L       G  ++    LA                 G
Sbjct: 62  AALEVVAEMQAKGCKPNLWTYNTLVDCLGKAGQFDEALRLLA------------EMRDNG 109

Query: 310 TQAFFATRLEELARLKSSTTLDDALRVLRRMDVEGTPLISGSVVLNVLLSVFCRAGHIED 369
                 T    ++ L  +  L +A  +   M   G   +  +   N L+    + G  + 
Sbjct: 110 CVPDVRTYNCLISTLGKAGRLSEAFTLFAEMRERGC--VPDTFTYNSLIYGLGKVGRSQK 167

Query: 370 TERVLQLAKERGCTPNGATLSRVLKKSNADRFLQAELILPDALEAGDVRLS--DITDVMC 427
              +L+  +  GC P+  T S ++     D        L   ++    +      T +M 
Sbjct: 168 AMELLEEMERHGCPPDVMTYSSLITGLGKDGETVKAFKLFQEMKRRGRKPDSITFTALMD 227

Query: 428 HFFNNGMRSQVVRILRAYVVRCYRNPTESIPHTVALWALRLGPFDWALGFLAILLASNDE 487
                G     + +L     R  + P     + +     ++G    A   L  +  +  +
Sbjct: 228 ALGKAGRVDDALELLDEMKERGVK-PGVVTYNALIAGFGKVGDLVEAYNLLDEMKRNGCK 286

Query: 488 PLSDRIQRRMHEVVKENRSREILKVLEGHKWDRRSILLAPQLQEPTNSSDGAGEVNGRSS 547
           P        +  ++K ++  E  +VL+  + +            P ++      +NG   
Sbjct: 287 PDVVTYSCLITGLIKASQLDEACQVLKKMEKEG----------CPPDTITYNTLINGLGK 336

Query: 548 EGGNSGGGHHRRDMGPSWMSAMHLVLKEMGVEKEVLMGYKAKLSALINDAK 598
            G  +  G             +   +K  G   +V+  Y   ++AL   A+
Sbjct: 337 AGLLNDAG------------RLFDRMKSKGCNPDVV-TYSTLITALGKAAR 374


 Score =  380 bits (977), Expect = e-104,   Method: Composition-based stats.
 Identities = 73/556 (13%), Positives = 157/556 (28%), Gaps = 68/556 (12%)

Query: 16  VAENVGAFTEVMVPVWSRLCDKVIAAYKAGEDIVVLQHFEELRATP-ELDVIAHDSLISA 74
           VAE      +  +  ++ L D +    KAG+    L+   E+R      DV  ++ LIS 
Sbjct: 67  VAEMQAKGCKPNLWTYNTLVDCL---GKAGQFDEALRLLAEMRDNGCVPDVRTYNCLIST 123

Query: 75  APDLTVGAVEKKEDDRAAKKERL---EYCWGRALLSARHLAGDDDEHINSIVESFEQQFG 131
                 G + +     A  +ER    +     +L+      G   +    ++E  E+   
Sbjct: 124 LGK--AGRLSEAFTLFAEMRERGCVPDTFTYNSLIYGLGKVGRS-QKAMELLEEMERHGC 180

Query: 132 CVSGYLRALAIN-------AESALEVLQLYQMMEGPVTTRVATAALHRFLT-NDASEVSG 183
                  +  I           A ++ Q  +       +   TA +          +   
Sbjct: 181 PPDVMTYSSLITGLGKDGETVKAFKLFQEMKRRGRKPDSITFTALMDALGKAGRVDDALE 240

Query: 184 LLQFLKLNNVPLTREFHDQLEKNFVMRMKTEDAEEVFKDMRNAGVEPVSTHPYNFIFMKT 243
           LL  +K   V      ++ L   F       +A  +  +M+  G +P        I    
Sbjct: 241 LLDEMKERGVKPGVVTYNALIAGFGKVGDLVEAYNLLDEMKRNGCKPDVVTYSCLITGLI 300

Query: 244 PPFKYMDLLDYYEDMLDRGIVPMNSTFRILSRQTQNGGLVNQHFSALARGTTTGSDRRHE 303
              +  +     + M   G  P   T+  L       GL+N                  +
Sbjct: 301 KASQLDEACQVLKKMEKEGCPPDTITYNTLINGLGKAGLLNDAGRLF------------D 348

Query: 304 TEGHGGTQAFFATRLEELARLKSSTTLDDALRVLRRMDVEGTPLISGSVVLNVLLSVFCR 363
                G      T    +  L  +  ++ A  +   M+  G  +         +++V  +
Sbjct: 349 RMKSKGCNPDVVTYSTLITALGKAARVESACVLFEEMESVG--IQPDLFTYCSIITVLGK 406

Query: 364 AGHIEDTERVLQLAKERGCTPNGATLSRVLKKSNADRFLQAELILPDALEAGDVRLS--D 421
           AG ++D +R+    + +G +P+  T +  L         +    + + ++   +      
Sbjct: 407 AGQVDDADRLFSEMRGKGLSPDVITYNAFLNSLGRGGRFKEARKIFEDMKESGLLPDVAT 466

Query: 422 ITDVMCHFFNNGMRSQVVRILRAYVVRCYRN----------------------------- 452
              ++              +L+  + +                                 
Sbjct: 467 YDALLLGLSKTKEVDDACGLLKELIEQGCAFDSLKFDECLEILTSWGNVDEAHELLQFAN 526

Query: 453 -----PTESIPHTVALWALRLGPFDWALGFLAILLASNDEPLSDRIQRRMHEVVKENRSR 507
                P  S  + +     + G    A   L  L     +P        +  + +  +  
Sbjct: 527 SKGLWPGASSYNALIDALAKAGRVSEAFNTLEDLKEQGGKPDIVSYSSLISALGQTGQID 586

Query: 508 EILKVLEGHKWDRRSI 523
              ++LE        +
Sbjct: 587 TAFELLEEMSKRGLKL 602


 Score =  264 bits (674), Expect = 9e-69,   Method: Composition-based stats.
 Identities = 67/478 (14%), Positives = 142/478 (29%), Gaps = 78/478 (16%)

Query: 6   KINRPTNSGEVAE-NVGAFTEVMVPVWSRLCDKVIAAYKAGEDIVVLQHFEELRATPE-- 62
           K+ R   + E+ E          V  +S L   +    K GE +   + F+E++      
Sbjct: 161 KVGRSQKAMELLEEMERHGCPPDVMTYSSLITGL---GKDGETVKAFKLFQEMKRRGRKP 217

Query: 63  --------LDVIAHDSLISAAPDLTVGAVEKKEDDRAAKKERLEYCWGRALLSARHLAGD 114
                   +D +     +  A +L     E+                  AL++     GD
Sbjct: 218 DSITFTALMDALGKAGRVDDALELLDEMKERGVKPGVVTYN--------ALIAGFGKVGD 269

Query: 115 DDEHINSIVESFEQQFGCVSGYLRALAINA-------ESALEVLQLYQMMEGPVTTRVAT 167
             E  N +++  ++          +  I         + A +VL+  +    P  T    
Sbjct: 270 LVEAYN-LLDEMKRNGCKPDVVTYSCLITGLIKASQLDEACQVLKKMEKEGCPPDTITYN 328

Query: 168 AALHRFLTNDA-SEVSGLLQFLKLNNVPLTREFHDQLEKNFVMRMKTEDAEEVFKDMRNA 226
             ++        ++   L   +K          +  L        + E A  +F++M + 
Sbjct: 329 TLINGLGKAGLLNDAGRLFDRMKSKGCNPDVVTYSTLITALGKAARVESACVLFEEMESV 388

Query: 227 GVEPVSTHPYNFIFMKTPPFKYMDLLDYYEDMLDRGIVPMNSTFRILSRQTQNGGLVNQH 286
           G++P      + I +     +  D    + +M  +G+ P   T+         GG   + 
Sbjct: 389 GIQPDLFTYCSIITVLGKAGQVDDADRLFSEMRGKGLSPDVITYNAFLNSLGRGGRFKEA 448

Query: 287 FSALARGTTTGSDRRHETEGHGGTQAFFATRLEELARLKSSTTLDDALRVLRRMDVEGTP 346
                                 G     AT    L  L  +  +DDA  +L+ +  +G  
Sbjct: 449 RKIFED------------MKESGLLPDVATYDALLLGLSKTKEVDDACGLLKELIEQGCA 496

Query: 347 LI---------------------------------SGSVVLNVLLSVFCRAGHIEDTERV 373
                                               G+   N L+    +AG + +    
Sbjct: 497 FDSLKFDECLEILTSWGNVDEAHELLQFANSKGLWPGASSYNALIDALAKAGRVSEAFNT 556

Query: 374 LQLAKERGCTPNGATLSRVLKKSNADRFLQAELILPDALEAGDVR--LSDITDVMCHF 429
           L+  KE+G  P+  + S ++        +     L + +    ++      ++++   
Sbjct: 557 LEDLKEQGGKPDIVSYSSLISALGQTGQIDTAFELLEEMSKRGLKLSPRSYSNLVRKL 614


 Score =  112 bits (280), Expect = 5e-23,   Method: Composition-based stats.
 Identities = 39/278 (14%), Positives = 75/278 (26%), Gaps = 24/278 (8%)

Query: 19  NVGAFTEVMVPVWSRLCDKVIAAYKAGEDIVVLQHFEELRATPEL-------DVIAHDSL 71
                    V  +S L   +  A +     V+ +  E +   P+L        V+     
Sbjct: 350 MKSKGCNPDVVTYSTLITALGKAARVESACVLFEEMESVGIQPDLFTYCSIITVLGKAGQ 409

Query: 72  ISAAPDLTVGAVEKKEDDRAAKKERLEYCWGRALLSARHLAGDDDEHINSIVESFEQQFG 131
           +  A  L      K                GR         G   +    I E  ++   
Sbjct: 410 VDDADRLFSEMRGKGLSPDVITYNAFLNSLGR---------GGRFKEARKIFEDMKESGL 460

Query: 132 CVSGYLRALA-------INAESALEVLQLYQMMEGPVTTRVATAALHRFLT-NDASEVSG 183
                               + A  +L+          +      L    +  +  E   
Sbjct: 461 LPDVATYDALLLGLSKTKEVDDACGLLKELIEQGCAFDSLKFDECLEILTSWGNVDEAHE 520

Query: 184 LLQFLKLNNVPLTREFHDQLEKNFVMRMKTEDAEEVFKDMRNAGVEPVSTHPYNFIFMKT 243
           LLQF     +      ++ L        +  +A    +D++  G +P      + I    
Sbjct: 521 LLQFANSKGLWPGASSYNALIDALAKAGRVSEAFNTLEDLKEQGGKPDIVSYSSLISALG 580

Query: 244 PPFKYMDLLDYYEDMLDRGIVPMNSTFRILSRQTQNGG 281
              +     +  E+M  RG+     ++  L R+ Q+ G
Sbjct: 581 QTGQIDTAFELLEEMSKRGLKLSPRSYSNLVRKLQDWG 618


>UniRef50_Q3EDF8 Pentatricopeptide repeat-containing protein At1g09900 n=6
           Tax=Magnoliophyta RepID=PPR28_ARATH
          Length = 598

 Score =  401 bits (1032), Expect = e-110,   Method: Composition-based stats.
 Identities = 80/462 (17%), Positives = 156/462 (33%), Gaps = 26/462 (5%)

Query: 63  LDVIAHDSLISAAPDLTVGAVEKKEDDRAAKKERLEYCWGRALLSARHLAGDDDEHINSI 122
            D+I   +LI     L       K  +       +       ++ + +    +  +  S+
Sbjct: 135 PDIIPCTTLIRGFCRLGKTRKAAKILEILEGSGAVPDVITYNVMISGYCKAGEINNALSV 194

Query: 123 VESFE--QQFGCVSGYLRALAINAE--SALEVLQLYQMMEGPVTTRVATAALHRFLTND- 177
           ++           +  LR+L  + +   A+EVL   +M++      V T  +    T   
Sbjct: 195 LDRMSVSPDVVTYNTILRSLCDSGKLKQAMEVLD--RMLQRDCYPDVITYTILIEATCRD 252

Query: 178 --ASEVSGLLQFLKLNNVPLTREFHDQLEKNFVMRMKTEDAEEVFKDMRNAGVEPVSTHP 235
                   LL  ++          ++ L        + ++A +   DM ++G +P     
Sbjct: 253 SGVGHAMKLLDEMRDRGCTPDVVTYNVLVNGICKEGRLDEAIKFLNDMPSSGCQPNVITH 312

Query: 236 YNFIFMKTPPFKYMDLLDYYEDMLDRGIVPMNSTFRILSRQTQNGGLVNQHFSALARGTT 295
              +       ++MD      DML +G  P   TF IL       GL+ +    L     
Sbjct: 313 NIILRSMCSTGRWMDAEKLLADMLRKGFSPSVVTFNILINFLCRKGLLGRAIDIL----- 367

Query: 296 TGSDRRHETEGHGGTQAFFATRLEELARLKSSTTLDDALRVLRRMDVEGTPLISGSVVLN 355
                  E     G Q    +    L        +D A+  L RM   G       V  N
Sbjct: 368 -------EKMPQHGCQPNSLSYNPLLHGFCKEKKMDRAIEYLERMVSRGC--YPDIVTYN 418

Query: 356 VLLSVFCRAGHIEDTERVLQLAKERGCTPNGATLSRVLKKSNADRFLQAELILPDALEAG 415
            +L+  C+ G +ED   +L     +GC+P   T + V+            + L D + A 
Sbjct: 419 TMLTALCKDGKVEDAVEILNQLSSKGCSPVLITYNTVIDGLAKAGKTGKAIKLLDEMRAK 478

Query: 416 DVRLSD--ITDVMCHFFNNGMRSQVVRILRAYVVRCYRNPTESIPHTVALWALRLGPFDW 473
           D++      + ++      G   + ++    +     R P     +++ L   +    D 
Sbjct: 479 DLKPDTITYSSLVGGLSREGKVDEAIKFFHEFERMGIR-PNAVTFNSIMLGLCKSRQTDR 537

Query: 474 ALGFLAILLASNDEPLSDRIQRRMHEVVKENRSREILKVLEG 515
           A+ FL  ++    +P        +  +  E  ++E L++L  
Sbjct: 538 AIDFLVFMINRGCKPNETSYTILIEGLAYEGMAKEALELLNE 579


 Score =  363 bits (931), Expect = 1e-98,   Method: Composition-based stats.
 Identities = 84/598 (14%), Positives = 183/598 (30%), Gaps = 94/598 (15%)

Query: 36  DKVIAAYKAGEDIVVLQHF-EELRATPELDVIAHDSLISAAPDLTVGAVEKKEDDRAAKK 94
           D +++   A E   ++Q F  E +   +LDV    S  S +  + +G+ ++      +  
Sbjct: 2   DLMVSTSSAQEGFCLIQQFHREYKRGNKLDVSCRTSG-SISSKIPLGSRKRNRLVLVSAA 60

Query: 95  ERLE------YCWGRALLSARHLAGDDDEHINSIVESFEQQFGCVSGYLRALAINAESAL 148
            ++E             LS+ +   + + H +S+  SF  +    + +LR +    E   
Sbjct: 61  SKVESSGLNGRAQKFETLSSGYSNSNGNGHYSSVNSSFALEDVESNNHLRQMVRTGE--- 117

Query: 149 EVLQLYQMMEGPVTTRVATAALHRFLTNDASEVSGLLQFLKLNNVPLTREFHDQLEKNFV 208
                                          E    L+ +  +           L + F 
Sbjct: 118 -----------------------------LEEGFKFLENMVYHGNVPDIIPCTTLIRGFC 148

Query: 209 MRMKTEDAEEVFKDMRNAGVEPVSTHPYNFIFMKTPPFKYMDLLDYYEDMLDRGIVPMNS 268
              KT  A ++ + +  +G  P        I       +  + L   + M    + P   
Sbjct: 149 RLGKTRKAAKILEILEGSGAVPDVITYNVMISGYCKAGEINNALSVLDRMS---VSPDVV 205

Query: 269 TFRILSRQTQNGGLVNQHFSALARGTTTG-----------------------SDRRHETE 305
           T+  + R   + G + Q    L R                            + +  +  
Sbjct: 206 TYNTILRSLCDSGKLKQAMEVLDRMLQRDCYPDVITYTILIEATCRDSGVGHAMKLLDEM 265

Query: 306 GHGGTQAFFATRLEELARLKSSTTLDDALRVLRRMDVEGTPLISGSVVLNVLLSVFCRAG 365
              G      T    +  +     LD+A++ L  M   G       +  N++L   C  G
Sbjct: 266 RDRGCTPDVVTYNVLVNGICKEGRLDEAIKFLNDMPSSGC--QPNVITHNIILRSMCSTG 323

Query: 366 HIEDTERVLQLAKERGCTPNGATLSRVLKKSNADRFLQAELILPDALEAGDVRLS--DIT 423
              D E++L     +G +P+  T + ++        L   + + + +     + +     
Sbjct: 324 RWMDAEKLLADMLRKGFSPSVVTFNILINFLCRKGLLGRAIDILEKMPQHGCQPNSLSYN 383

Query: 424 DVMCHFFNNGMRSQVVRILRAYVVRCYRNPTESIPHTVALWALRLGPFDWALGFLAILLA 483
            ++  F       + +  L   V R    P     +T+     + G  + A+  L  L +
Sbjct: 384 PLLHGFCKEKKMDRAIEYLERMVSRGC-YPDIVTYNTMLTALCKDGKVEDAVEILNQLSS 442

Query: 484 SNDEPLSDRIQRRMHEVVKENRSREILKVLEGHKWDRRSILLAPQLQEPTNSSDGAGEVN 543
               P+       +  + K  ++ + +K+L+  +                ++   +  V 
Sbjct: 443 KGCSPVLITYNTVIDGLAKAGKTGKAIKLLDEMRAKDLK----------PDTITYSSLVG 492

Query: 544 GRSSEGGNSGGGHHRRDMGPSWMSAMHLVLKEMGVEKEVLMGYKAKLSALINDAKKKR 601
           G S EG          D    +        + MG+    +  + + +  L    +  R
Sbjct: 493 GLSREGK--------VDEAIKFF----HEFERMGIRPNAV-TFNSIMLGLCKSRQTDR 537


 Score =  300 bits (768), Expect = 1e-79,   Method: Composition-based stats.
 Identities = 59/460 (12%), Positives = 140/460 (30%), Gaps = 34/460 (7%)

Query: 6   KINRPTNSGEVAEN-VGAFTEVMVPVWSRLCDKVIAAYKAGEDIVVLQHFEELRATPELD 64
           ++ +   + ++ E   G+     V  ++ +      A +    + VL      R +   D
Sbjct: 149 RLGKTRKAAKILEILEGSGAVPDVITYNVMISGYCKAGEINNALSVLD-----RMSVSPD 203

Query: 65  VIAHDSLISAAPDLTVGAVEKKEDDRAAKKERLEYCWGRALLSARHLAGDDDEHINSIVE 124
           V+ +++++ +  D        +  DR  +++         +L           H   +++
Sbjct: 204 VVTYNTILRSLCDSGKLKQAMEVLDRMLQRDCYPDVITYTILIEATCRDSGVGHAMKLLD 263

Query: 125 SFEQQFGCVSGYLRALAINA-------ESALEVLQLYQMMEGPVTTRVATAALHR---FL 174
               +          + +N        + A++ L    M        V T  +       
Sbjct: 264 EMRDRGCTPDVVTYNVLVNGICKEGRLDEAIKFLN--DMPSSGCQPNVITHNIILRSMCS 321

Query: 175 TNDASEVSGLLQFLKLNNVPLTREFHDQLEKNFVMRMKTEDAEEVFKDMRNAGVEPVSTH 234
           T    +   LL  +       +    + L      +     A ++ + M   G +P S  
Sbjct: 322 TGRWMDAEKLLADMLRKGFSPSVVTFNILINFLCRKGLLGRAIDILEKMPQHGCQPNSLS 381

Query: 235 PYNFIFMKTPPFKYMDLLDYYEDMLDRGIVPMNSTFRILSRQTQNGGLVNQHFSALARGT 294
               +       K    ++Y E M+ RG  P   T+  +       G V      L + +
Sbjct: 382 YNPLLHGFCKEKKMDRAIEYLERMVSRGCYPDIVTYNTMLTALCKDGKVEDAVEILNQLS 441

Query: 295 TTGSDRRHETEGHGGTQAFFATRLEELARLKSSTTLDDALRVLRRMDVEGTPLISGSVVL 354
           +             G      T    +  L  +     A+++L  M  +   L   ++  
Sbjct: 442 SK------------GCSPVLITYNTVIDGLAKAGKTGKAIKLLDEMRAK--DLKPDTITY 487

Query: 355 NVLLSVFCRAGHIEDTERVLQLAKERGCTPNGATLSRVLKKSNADRFLQAELILPDALEA 414
           + L+    R G +++  +     +  G  PN  T + ++      R     +     +  
Sbjct: 488 SSLVGGLSREGKVDEAIKFFHEFERMGIRPNAVTFNSIMLGLCKSRQTDRAIDFLVFMIN 547

Query: 415 GDVRLS--DITDVMCHFFNNGMRSQVVRILRAYVVRCYRN 452
              + +    T ++      GM  + + +L     +    
Sbjct: 548 RGCKPNETSYTILIEGLAYEGMAKEALELLNELCNKGLMK 587


>UniRef50_Q0DEH2 Os06g0152500 protein n=2 Tax=Oryza sativa RepID=Q0DEH2_ORYSJ
          Length = 717

 Score =  391 bits (1006), Expect = e-107,   Method: Composition-based stats.
 Identities = 69/443 (15%), Positives = 132/443 (29%), Gaps = 41/443 (9%)

Query: 161 VTTRVATAALHRFLTNDASEVSGLLQFLKLNNVPLTREFHDQLEKNFVMRMKTEDAEEVF 220
            +     A L              L  +  + V      ++ L +    R + E+A  V 
Sbjct: 116 PSVPAYNAVLLALSDASLPSARRFLSSMLRHGVAPNVYTYNILVRALCARGRLEEAVGVV 175

Query: 221 KDMRNAGVEPVSTHPYNFIFMKTPPFKYMDLLDYYEDMLDRG-IVPMNSTFRILSRQTQN 279
            DMR AG  P +      +       +          M + G   P   TF  +      
Sbjct: 176 GDMRGAGCAPNAVTYNTLVAAFCRAGELDGAERVVSLMREEGNAKPNLVTFNSMVNGLCK 235

Query: 280 GGLVNQHFSALARGTTTGSDRRHETEGHGGTQAFFATRLEELARLKSSTTLDDALRVLRR 339
            G +                   +     G      +    L+       L ++L V   
Sbjct: 236 AGRMEGARKVF------------DEMVREGLAPDVVSYNTLLSGYCKVGCLHESLAVFSE 283

Query: 340 MDVEGTPLISGSVVLNVLLSVFCRAGHIEDTERVLQLAKERGCTPNGATLSRVLKKSNAD 399
           M   G  L+   V    L+   C+AG++E    ++   +ERG   N  T + ++      
Sbjct: 284 MTQRG--LVPDVVTFTSLIHATCKAGNLEQAVALVAQMRERGLRMNEVTFTALIDGFCKK 341

Query: 400 RFLQAELILPDALEAGDVRLSD--ITDVMCHFFNNGMRSQVVRILRAYVVRCYRNPTESI 457
            FL   L+  + +    ++ S      ++  +   G       ++R    +  + P    
Sbjct: 342 GFLDDALLAVEEMRKCGIQPSVVCYNALINGYCKLGRMDLARELIREMEAKRVK-PDVVT 400

Query: 458 PHTVALWALRLGPFDWALGFLAILLASNDEPLSDRIQRRMHEVVKENRSREILKVLEGHK 517
             T+     ++G  D A      +L     P +      +  + +E R  +  ++ E   
Sbjct: 401 YSTIISGYCKVGNLDSAFQLNQKMLKKGVLPDAITYSSLIRGLCEEKRLNDACELFENM- 459

Query: 518 WDRRSILLAPQLQEPTNSSDGAGEVNGRSSEGGNSGGGHHRRDMGPSWMSAMHLVLKEMG 577
                     QL    +       ++G   EG                   +H  +   G
Sbjct: 460 ---------LQLGVQPDEFTYTTLIDGHCKEGNVEKALS------------LHDEMIRKG 498

Query: 578 VEKEVLMGYKAKLSALINDAKKK 600
           V  +V+  Y   ++ L   A+ K
Sbjct: 499 VLPDVV-TYSVLINGLSKSARTK 520


 Score =  388 bits (997), Expect = e-106,   Method: Composition-based stats.
 Identities = 67/458 (14%), Positives = 132/458 (28%), Gaps = 28/458 (6%)

Query: 63  LDVIAHDSLISAAPDLTVGAVEKKEDDRAAKKERLEYCWGRA-LLSARHLAGDDDEHINS 121
           +   A     S A      A              +      A L SAR        H   
Sbjct: 90  IRSYASLPRPSLAAAALAFAASAGYAPSVPAYNAVLLALSDASLPSARRFLSSMLRH--- 146

Query: 122 IVESFEQQFGCVSGYLRALAINA--ESALEVLQLYQMMEGPVTTRVATAALHRFLTND-A 178
                       +  +RAL      E A+ V+   +              +  F      
Sbjct: 147 ---GVAPNVYTYNILVRALCARGRLEEAVGVVGDMRGAGCAPNAVTYNTLVAAFCRAGEL 203

Query: 179 SEVSGLLQFLKLNN-VPLTREFHDQLEKNFVMRMKTEDAEEVFKDMRNAGVEPVSTHPYN 237
                ++  ++            + +        + E A +VF +M   G+ P       
Sbjct: 204 DGAERVVSLMREEGNAKPNLVTFNSMVNGLCKAGRMEGARKVFDEMVREGLAPDVVSYNT 263

Query: 238 FIFMKTPPFKYMDLLDYYEDMLDRGIVPMNSTFRILSRQTQNGGLVNQHFSALARGTTTG 297
            +          + L  + +M  RG+VP   TF  L   T   G + Q  + +A      
Sbjct: 264 LLSGYCKVGCLHESLAVFSEMTQRGLVPDVVTFTSLIHATCKAGNLEQAVALVA------ 317

Query: 298 SDRRHETEGHGGTQAFFATRLEELARLKSSTTLDDALRVLRRMDVEGTPLISGSVVLNVL 357
                      G +    T    +        LDDAL  +  M      +    V  N L
Sbjct: 318 ------QMRERGLRMNEVTFTALIDGFCKKGFLDDALLAVEEMRK--CGIQPSVVCYNAL 369

Query: 358 LSVFCRAGHIEDTERVLQLAKERGCTPNGATLSRVLKKSNADRFLQAELILPDALEAGDV 417
           ++ +C+ G ++    +++  + +   P+  T S ++        L +   L   +    V
Sbjct: 370 INGYCKLGRMDLARELIREMEAKRVKPDVVTYSTIISGYCKVGNLDSAFQLNQKMLKKGV 429

Query: 418 RLS--DITDVMCHFFNNGMRSQVVRILRAYVVRCYRNPTESIPHTVALWALRLGPFDWAL 475
                  + ++         +    +    +    + P E    T+     + G  + AL
Sbjct: 430 LPDAITYSSLIRGLCEEKRLNDACELFENMLQLGVQ-PDEFTYTTLIDGHCKEGNVEKAL 488

Query: 476 GFLAILLASNDEPLSDRIQRRMHEVVKENRSREILKVL 513
                ++     P        ++ + K  R++E  ++L
Sbjct: 489 SLHDEMIRKGVLPDVVTYSVLINGLSKSARTKEAHRLL 526


 Score =  338 bits (868), Expect = 3e-91,   Method: Composition-based stats.
 Identities = 73/514 (14%), Positives = 148/514 (28%), Gaps = 62/514 (12%)

Query: 14  GEVAENVGAFTEVMVPVWSRLCDKVIAAYKAGEDIVVLQHFEELRATPELDVIAHDSLIS 73
           G V +  GA        ++ L        +AGE     +    +R               
Sbjct: 173 GVVGDMRGAGCAPNAVTYNTLVAAFC---RAGELDGAERVVSLMREEGNAK--------- 220

Query: 74  AAPDLTVGAVEKKEDDRAAKKERLEYCWGRALLSARHLAGDDDEHINSIVESFEQQFGCV 133
             P+L          +   K  R+E          R     D    N+++          
Sbjct: 221 --PNLVTFN---SMVNGLCKAGRMEGARKVFDEMVREGLAPDVVSYNTLL---------- 265

Query: 134 SGYLRALAINAESALEVLQLYQMMEGPVTTRVATAALHRFLT-NDASEVSGLLQFLKLNN 192
           SGY +   ++   +L V                T+ +H      +  +   L+  ++   
Sbjct: 266 SGYCKVGCLH--ESLAVFSEMTQRGLVPDVVTFTSLIHATCKAGNLEQAVALVAQMRERG 323

Query: 193 VPLTREFHDQLEKNFVMRMKTEDAEEVFKDMRNAGVEPVSTHPYNFIFMKTPPFKYMDLL 252
           + +       L   F  +   +DA    ++MR  G++P        I       +     
Sbjct: 324 LRMNEVTFTALIDGFCKKGFLDDALLAVEEMRKCGIQPSVVCYNALINGYCKLGRMDLAR 383

Query: 253 DYYEDMLDRGIVPMNSTFRILSRQTQNGGLVNQHFSALARGTTTGSDRRHETEGHGGTQA 312
           +   +M  + + P   T+  +       G ++  F              ++     G   
Sbjct: 384 ELIREMEAKRVKPDVVTYSTIISGYCKVGNLDSAFQL------------NQKMLKKGVLP 431

Query: 313 FFATRLEELARLKSSTTLDDALRVLRRMDVEGTPLISGSVVLNVLLSVFCRAGHIEDTER 372
              T    +  L     L+DA  +   M   G  +         L+   C+ G++E    
Sbjct: 432 DAITYSSLIRGLCEEKRLNDACELFENMLQLG--VQPDEFTYTTLIDGHCKEGNVEKALS 489

Query: 373 VLQLAKERGCTPNGATLSRVLKKSNADRFLQAELILPDALEAGDVRLS------------ 420
           +      +G  P+  T S ++   +     +    L   L   D                
Sbjct: 490 LHDEMIRKGVLPDVVTYSVLINGLSKSARTKEAHRLLFKLYHEDPVPDNIKYDALMLCCS 549

Query: 421 -----DITDVMCHFFNNGMRSQVVRILRAYVVRCYRNPTESIPHTVALWALRLGPFDWAL 475
                 +  ++  F   G+  +  ++ ++ + R ++    S+   +     R G    AL
Sbjct: 550 KAEFKSVVALLKGFCMKGLMKEADKVYQSMLDRNWKL-DGSVYSILIHGHCRGGNVRKAL 608

Query: 476 GFLAILLASNDEPLSDRIQRRMHEVVKENRSREI 509
            F   +L S   P S      +  + +E    E 
Sbjct: 609 SFHKQMLRSGFSPNSTSTISLVRGLFEEGMVVEA 642


 Score =  272 bits (696), Expect = 3e-71,   Method: Composition-based stats.
 Identities = 66/488 (13%), Positives = 157/488 (32%), Gaps = 52/488 (10%)

Query: 2   GAEKKINRPTNSGEVAENVGAFTEVMVPVWSRLCDKVIAAYKAGEDIVVLQHFEELRATP 61
           GAE+ ++     G    N+  F          + + +  A +      V    E +R   
Sbjct: 205 GAERVVSLMREEGNAKPNLVTFNS--------MVNGLCKAGRMEGARKVFD--EMVREGL 254

Query: 62  ELDVIAHDSLISAAPDLTVGAVEKKEDDRAAKKERL-EYCWGRALLSARHLAGDDDEHIN 120
             DV+++++L+S    +              ++  + +     +L+ A   AG+  E   
Sbjct: 255 APDVVSYNTLLSGYCKVGCLHESLAVFSEMTQRGLVPDVVTFTSLIHATCKAGN-LEQAV 313

Query: 121 SIVESFEQQFGCVSGYLRALAINA-------ESALEVLQLYQMMEGPVTTRVATAALHRF 173
           ++V    ++   ++       I+        + AL  ++  +      +     A ++ +
Sbjct: 314 ALVAQMRERGLRMNEVTFTALIDGFCKKGFLDDALLAVEEMRKCGIQPSVVCYNALINGY 373

Query: 174 LT-NDASEVSGLLQFLKLNNVPLTREFHDQLEKNFVMRMKTEDAEEVFKDMRNAGVEPVS 232
                      L++ ++   V      +  +   +      + A ++ + M   GV P +
Sbjct: 374 CKLGRMDLARELIREMEAKRVKPDVVTYSTIISGYCKVGNLDSAFQLNQKMLKKGVLPDA 433

Query: 233 THPYNFIFMKTPPFKYMDLLDYYEDMLDRGIVPMNSTFRILSRQTQNGGLVNQHFSALAR 292
               + I       +  D  + +E+ML  G+ P   T+  L       G V +  S    
Sbjct: 434 ITYSSLIRGLCEEKRLNDACELFENMLQLGVQPDEFTYTTLIDGHCKEGNVEKALSL--- 490

Query: 293 GTTTGSDRRHETEGHGGTQAFFATRLEELARLKSSTTLDDALRVLRRMDVEGTPLISGSV 352
                    H+     G      T    +  L  S    +A R+L ++  E    +  ++
Sbjct: 491 ---------HDEMIRKGVLPDVVTYSVLINGLSKSARTKEAHRLLFKLYHE--DPVPDNI 539

Query: 353 VLNVLL---------------SVFCRAGHIEDTERVLQLAKERGCTPNGATLSRVLKKSN 397
             + L+                 FC  G +++ ++V Q   +R    +G+  S ++    
Sbjct: 540 KYDALMLCCSKAEFKSVVALLKGFCMKGLMKEADKVYQSMLDRNWKLDGSVYSILIHGHC 599

Query: 398 ADRFLQAELILPDALEAGDVRLSDITD--VMCHFFNNGMRSQVVRILRAYVVRCYRNPTE 455
               ++  L     +       +  +   ++   F  GM  +    ++  +  C      
Sbjct: 600 RGGNVRKALSFHKQMLRSGFSPNSTSTISLVRGLFEEGMVVEADNAIQDLLT-CCPLADA 658

Query: 456 SIPHTVAL 463
                +  
Sbjct: 659 EASKALID 666


 Score = 81.1 bits (199), Expect = 1e-13,   Method: Composition-based stats.
 Identities = 38/289 (13%), Positives = 77/289 (26%), Gaps = 27/289 (9%)

Query: 18  ENVGAFTEVMVPVWSRLCDKVIAAYKAGEDIVVLQHFEEL-RATPELDVIAHDSLISAAP 76
           E      +  V  +S +        K G      Q  +++ +     D I + SLI    
Sbjct: 388 EMEAKRVKPDVVTYSTIISGYC---KVGNLDSAFQLNQKMLKKGVLPDAITYSSLIRGLC 444

Query: 77  DLTVGAVEKKEDDRAAKKERLEYCWGRALLSARHLAGDDDEHINSIVESFEQQFGCVSGY 136
           +        +  +   +       +    L   H    + E   S+ +   ++       
Sbjct: 445 EEKRLNDACELFENMLQLGVQPDEFTYTTLIDGHCKEGNVEKALSLHDEMIRKGVLPDVV 504

Query: 137 LRALAIN-------AESALEVL---------------QLYQMMEGPVTTRVATAALHRFL 174
             ++ IN        + A  +L                   +       +   A L  F 
Sbjct: 505 TYSVLINGLSKSARTKEAHRLLFKLYHEDPVPDNIKYDALMLCCSKAEFKSVVALLKGFC 564

Query: 175 -TNDASEVSGLLQFLKLNNVPLTREFHDQLEKNFVMRMKTEDAEEVFKDMRNAGVEPVST 233
                 E   + Q +   N  L    +  L            A    K M  +G  P ST
Sbjct: 565 MKGLMKEADKVYQSMLDRNWKLDGSVYSILIHGHCRGGNVRKALSFHKQMLRSGFSPNST 624

Query: 234 HPYNFIFMKTPPFKYMDLLDYYEDMLDRGIVPMNSTFRILSRQTQNGGL 282
              + +         ++  +  +D+L    +      + L    +  G+
Sbjct: 625 STISLVRGLFEEGMVVEADNAIQDLLTCCPLADAEASKALIDLNRKEGM 673


>UniRef50_B9P5D9 Predicted protein n=9 Tax=Populus trichocarpa RepID=B9P5D9_POPTR
          Length = 616

 Score =  390 bits (1002), Expect = e-107,   Method: Composition-based stats.
 Identities = 69/514 (13%), Positives = 144/514 (28%), Gaps = 58/514 (11%)

Query: 105 LLSARHLAGDDDEHINSIVESFEQQFGCVSGYLRALAIN-------AESALEVLQLYQMM 157
           LLSA        + + S+ +  E        Y   + IN        +    VL     +
Sbjct: 127 LLSAIVKMRHYHDAVISLSKQMELAGLSPDTYTLHMLINCFFQLQRVDLGFSVLAKIIKL 186

Query: 158 EGPVTTRVATAALHRFLT-NDASEVSGLLQFLKLNNVPLTREFHDQLEKNFVMRMKTEDA 216
              +T       ++         +   L   +           +  +        +T  A
Sbjct: 187 GLQLTIVTFNTLINGLCKVGKFGQAVELFDDMVARGYQPDVHTYTTIINGLCKIGETVAA 246

Query: 217 EEVFKDMRNAGVEPVSTHPYNFIFMKTPPFKYMDLLDYYEDMLDRGIVPMNSTFRILSRQ 276
             +F+ M  AG +P        I       +  + LD +  M  +GI P   T+  L + 
Sbjct: 247 AGLFRKMGEAGCQPDVVTYSTIIDSLCKDRRVNEALDIFSYMKAKGISPNIFTYNSLIQG 306

Query: 277 TQNGGLVNQHFSALARGTTT-----------------------GSDRRHETEGHGGTQAF 313
             N     +  + L    +                         +    +T    G +  
Sbjct: 307 LCNFSRWREASAMLNEMMSLNIMPNIVTFSLLINIFCKEGNVFEARGVLKTMTEMGVEPN 366

Query: 314 FATRLEELARLKSSTTLDDALRVLRRMDVEGTPLISGSVVLNVLLSVFCRAGHIEDTERV 373
             T    +        + +A ++   M  +G          N+L++ +C+A  I + +++
Sbjct: 367 VVTYSSLMNGYSLQAEVVEARKLFDVMITKGC--KPDVFSYNILINGYCKAKRIGEAKQL 424

Query: 374 LQLAKERGCTPNGATLSRVLKKSNADRFLQAELILPDALEAGDVRLS--DITDVMCHFFN 431
                 +G TP+  + + ++        L+    L   +            + ++  F  
Sbjct: 425 FNEMIHQGLTPDIVSYNTLIDGLCQLGRLREAHDLFKNMLTNGNLPDLCTYSILLDGFCK 484

Query: 432 NGMRSQVVRILRAYVVRCYRNPTESIPHTVALWALRLGPFDWALGFLAILLASNDEPLSD 491
            G  ++  R+ RA     Y  P   + + +     +      A    + L     +P   
Sbjct: 485 QGYLAKAFRLFRAMQST-YLKPNMVMYNILIDAMCKSRNLKEARKLFSELFVQGLQPNVQ 543

Query: 492 RIQRRMHEVVKENRSREILKVLEGHKWDRRSILLAPQLQEPTNSSDGAGEVNGRSSEGGN 551
                ++ + KE    E L+     + D            P N       + G       
Sbjct: 544 IYTTIINGLCKEGLLDEALEAFRNMEEDG----------CPPNEFSYNVIIRGFLQHKDE 593

Query: 552 SGGGHHRRDMGPSWMSAMHLVLKEMGVEKEVLMG 585
           S                +   ++E G   +V   
Sbjct: 594 SRA------------VQLIGEMREKGFVADVATT 615


 Score =  348 bits (892), Expect = 5e-94,   Method: Composition-based stats.
 Identities = 45/379 (11%), Positives = 100/379 (26%), Gaps = 19/379 (5%)

Query: 142 INAESALEVLQLYQMMEGPVTTRVATAALHRFLTNDA--SEVSGLLQFLKLNNVPLTREF 199
            N + AL         +           L   +        V  L + ++L  +      
Sbjct: 100 RNIDDALAYFNHMLHRKPRPCIIQFNKLLSAIVKMRHYHDAVISLSKQMELAGLSPDTYT 159

Query: 200 HDQLEKNFVMRMKTEDAEEVFKDMRNAGVEPVSTHPYNFIFMKTPPFKYMDLLDYYEDML 259
              L   F    + +    V   +   G++         I       K+   ++ ++DM+
Sbjct: 160 LHMLINCFFQLQRVDLGFSVLAKIIKLGLQLTIVTFNTLINGLCKVGKFGQAVELFDDMV 219

Query: 260 DRGIVPMNSTFRILSRQTQNGGLVNQHFSALARGTTTGSDRRHETEGHGGTQAFFATRLE 319
            RG  P   T+  +       G                        G  G Q    T   
Sbjct: 220 ARGYQPDVHTYTTIINGLCKIGETVAAAGLF------------RKMGEAGCQPDVVTYST 267

Query: 320 ELARLKSSTTLDDALRVLRRMDVEGTPLISGSVVLNVLLSVFCRAGHIEDTERVLQLAKE 379
            +  L     +++AL +   M  +G  +       N L+   C      +   +L     
Sbjct: 268 IIDSLCKDRRVNEALDIFSYMKAKG--ISPNIFTYNSLIQGLCNFSRWREASAMLNEMMS 325

Query: 380 RGCTPNGATLSRVLKKSNADRFLQAELILPDALEAGDVRL--SDITDVMCHFFNNGMRSQ 437
               PN  T S ++     +  +     +   +    V       + +M  +       +
Sbjct: 326 LNIMPNIVTFSLLINIFCKEGNVFEARGVLKTMTEMGVEPNVVTYSSLMNGYSLQAEVVE 385

Query: 438 VVRILRAYVVRCYRNPTESIPHTVALWALRLGPFDWALGFLAILLASNDEPLSDRIQRRM 497
             ++    + +  + P     + +     +      A      ++     P        +
Sbjct: 386 ARKLFDVMITKGCK-PDVFSYNILINGYCKAKRIGEAKQLFNEMIHQGLTPDIVSYNTLI 444

Query: 498 HEVVKENRSREILKVLEGH 516
             + +  R RE   + +  
Sbjct: 445 DGLCQLGRLREAHDLFKNM 463


 Score =  306 bits (785), Expect = 1e-81,   Method: Composition-based stats.
 Identities = 55/454 (12%), Positives = 149/454 (32%), Gaps = 31/454 (6%)

Query: 16  VAENVGAFTEVMVPVWSRLCDKVIAAYKAGEDIVVLQHFEELRATP-ELDVIAHDSLISA 74
           +A+ +    ++ +  ++ L + +    K G+ +   + F+++ A   + DV  + ++I+ 
Sbjct: 180 LAKIIKLGLQLTIVTFNTLINGLCKVGKFGQAV---ELFDDMVARGYQPDVHTYTTIING 236

Query: 75  APDLTVGAVEKKEDDRAAKKE-RLEYCWGRALLSARHLAGDDDEHINSIVESFEQQFGCV 133
              +           +  +   + +      ++ +       +E ++ I    + +    
Sbjct: 237 LCKIGETVAAAGLFRKMGEAGCQPDVVTYSTIIDSLCKDRRVNEALD-IFSYMKAKGISP 295

Query: 134 SGYLRALAINA-------ESALEVLQLYQMMEGPVTTRVATAALHRFL-TNDASEVSGLL 185
           + +     I           A  +L     +         +  ++ F    +  E  G+L
Sbjct: 296 NIFTYNSLIQGLCNFSRWREASAMLNEMMSLNIMPNIVTFSLLINIFCKEGNVFEARGVL 355

Query: 186 QFLKLNNVPLTREFHDQLEKNFVMRMKTEDAEEVFKDMRNAGVEPVSTHPYNFIFMKTPP 245
           + +    V      +  L   + ++ +  +A ++F  M   G +P        I      
Sbjct: 356 KTMTEMGVEPNVVTYSSLMNGYSLQAEVVEARKLFDVMITKGCKPDVFSYNILINGYCKA 415

Query: 246 FKYMDLLDYYEDMLDRGIVPMNSTFRILSRQTQNGGLVNQHFSALARGTTTGSDRRHETE 305
            +  +    + +M+ +G+ P   ++  L       G + +         T          
Sbjct: 416 KRIGEAKQLFNEMIHQGLTPDIVSYNTLIDGLCQLGRLREAHDLFKNMLT---------- 465

Query: 306 GHGGTQAFFATRLEELARLKSSTTLDDALRVLRRMDVEGTPLISGSVVLNVLLSVFCRAG 365
              G      T    L        L  A R+ R M    T L    V+ N+L+   C++ 
Sbjct: 466 --NGNLPDLCTYSILLDGFCKQGYLAKAFRLFRAMQS--TYLKPNMVMYNILIDAMCKSR 521

Query: 366 HIEDTERVLQLAKERGCTPNGATLSRVLKKSNADRFLQAELILPDALEAGDVRLS--DIT 423
           ++++  ++      +G  PN    + ++     +  L   L     +E      +     
Sbjct: 522 NLKEARKLFSELFVQGLQPNVQIYTTIINGLCKEGLLDEALEAFRNMEEDGCPPNEFSYN 581

Query: 424 DVMCHFFNNGMRSQVVRILRAYVVRCYRNPTESI 457
            ++  F  +   S+ V+++     + +     + 
Sbjct: 582 VIIRGFLQHKDESRAVQLIGEMREKGFVA-DVAT 614


 Score = 94.2 bits (233), Expect = 1e-17,   Method: Composition-based stats.
 Identities = 21/202 (10%), Positives = 57/202 (28%), Gaps = 27/202 (13%)

Query: 400 RFLQAELILPDALEAGDVRLSD--ITDVMCHFFNNGMRSQVV-RILRAYVVRCYRNPTES 456
           R +   L   + +     R        ++            V  + +   +    +P   
Sbjct: 100 RNIDDALAYFNHMLHRKPRPCIIQFNKLLSAIVKMRHYHDAVISLSKQMELAGL-SPDTY 158

Query: 457 IPHTVALWALRLGPFDWALGFLAILLASNDEPLSDRIQRRMHEVVKENRSREILKVLEGH 516
             H +     +L   D     LA ++    +         ++ + K  +  + +++ +  
Sbjct: 159 TLHMLINCFFQLQRVDLGFSVLAKIIKLGLQLTIVTFNTLINGLCKVGKFGQAVELFDDM 218

Query: 517 KWDRRSILLAPQLQEPTNSSDGAGEVNGRSSEGGNSGGGHHRRDMGPSWMSAMHLVLKEM 576
                     P +   T   +G  ++    +  G                  +   + E 
Sbjct: 219 VARG----YQPDVHTYTTIINGLCKIGETVAAAG------------------LFRKMGEA 256

Query: 577 GVEKEVLMGYKAKLSALINDAK 598
           G + +V+  Y   + +L  D +
Sbjct: 257 GCQPDVV-TYSTIIDSLCKDRR 277


>UniRef50_C5Z4C1 Putative uncharacterized protein Sb10g003720 n=1 Tax=Sorghum
           bicolor RepID=C5Z4C1_SORBI
          Length = 698

 Score =  387 bits (994), Expect = e-106,   Method: Composition-based stats.
 Identities = 68/442 (15%), Positives = 138/442 (31%), Gaps = 40/442 (9%)

Query: 161 VTTRVATAALHRFLTNDASEVSGLLQFLKLNNVPLTREFHDQLEKNFVMRMKTEDAEEVF 220
            +     A L                 +  + V      ++ L +    R   ++A  V 
Sbjct: 121 PSVLAYNAVLLALSDASLPSARRFFDSMLSDGVAPNVYTYNILVRALCGRGHRKEALSVL 180

Query: 221 KDMRNAGVEPVSTHPYNFIFMKTPPFKYMDLLDYYEDMLDRGIVPMNSTFRILSRQTQNG 280
           +DMR AG +P +      +       +        + M + G+ P   TF  +       
Sbjct: 181 RDMRGAGCDPNAVTYNTLVAAFCRAGEVDRAERLVDMMREGGLKPNLVTFNSVVNGICKA 240

Query: 281 GLVNQHFSALARGTTTGSDRRHETEGHGGTQAFFATRLEELARLKSSTTLDDALRVLRRM 340
           G +                   +     G      +    +          +AL V   M
Sbjct: 241 GRMEDARKVF------------DEMVKEGLAPDGVSYNTLVGGYCKVGCSHEALSVFAEM 288

Query: 341 DVEGTPLISGSVVLNVLLSVFCRAGHIEDTERVLQLAKERGCTPNGATLSRVLKKSNADR 400
             +G  ++   V    L+ V C+AG++E    +++  +ERG   N  T + ++       
Sbjct: 289 TRKG--IMPDVVTFTSLIHVMCKAGNLERAVGLVREMRERGLQMNEITFTALIDGFCKKG 346

Query: 401 FLQAELILPDALEAGDVRLSD--ITDVMCHFFNNGMRSQVVRILRAYVVRCYRNPTESIP 458
           FL   L+    +    ++ S      ++  +   G   +   ++R    +  + P     
Sbjct: 347 FLDDALLAVREMRQCRIQPSVVCYNALINGYCMVGRMDEARELVREMEAKGVK-PDVVTY 405

Query: 459 HTVALWALRLGPFDWALGFLAILLASNDEPLSDRIQRRMHEVVKENRSREILKVLEGHKW 518
            T+     + G    A      +L +   P +      +  + +E R  +   + +    
Sbjct: 406 STILSAYCKNGDTHSAFQLNQQMLENGVLPDAITYSSLIRVLCEEKRLGDAHVLFKNM-- 463

Query: 519 DRRSILLAPQLQEPTNSSDGAGEVNGRSSEGGNSGGGHHRRDMGPSWMSAMHLVLKEMGV 578
               I L  Q  E T +S     ++G   EG                   +H  + + GV
Sbjct: 464 ----ISLGLQPDEVTYTSL----IDGHCKEGNVERALS------------LHDEMVKAGV 503

Query: 579 EKEVLMGYKAKLSALINDAKKK 600
             +V+  Y   ++ L   A+ K
Sbjct: 504 LPDVV-TYSVLINGLSKSARTK 524


 Score =  386 bits (993), Expect = e-105,   Method: Composition-based stats.
 Identities = 61/436 (13%), Positives = 131/436 (30%), Gaps = 27/436 (6%)

Query: 119 INSIVESFEQQFGCVSGYLRALAINA-------ESALEVLQLYQMMEGPVTTRVATAALH 171
                +S        + Y   + + A       + AL VL+  +              + 
Sbjct: 141 ARRFFDSMLSDGVAPNVYTYNILVRALCGRGHRKEALSVLRDMRGAGCDPNAVTYNTLVA 200

Query: 172 RFLTND-ASEVSGLLQFLKLNNVPLTREFHDQLEKNFVMRMKTEDAEEVFKDMRNAGVEP 230
            F           L+  ++   +       + +        + EDA +VF +M   G+ P
Sbjct: 201 AFCRAGEVDRAERLVDMMREGGLKPNLVTFNSVVNGICKAGRMEDARKVFDEMVKEGLAP 260

Query: 231 VSTHPYNFIFMKTPPFKYMDLLDYYEDMLDRGIVPMNSTFRILSRQTQNGGLVNQHFSAL 290
                   +          + L  + +M  +GI+P   TF  L       G + +    +
Sbjct: 261 DGVSYNTLVGGYCKVGCSHEALSVFAEMTRKGIMPDVVTFTSLIHVMCKAGNLERAVGLV 320

Query: 291 ARGTTTGSDRRHETEGHGGTQAFFATRLEELARLKSSTTLDDALRVLRRMDVEGTPLISG 350
                             G Q    T    +        LDDAL  +R M      +   
Sbjct: 321 ------------REMRERGLQMNEITFTALIDGFCKKGFLDDALLAVREMRQ--CRIQPS 366

Query: 351 SVVLNVLLSVFCRAGHIEDTERVLQLAKERGCTPNGATLSRVLKKSNADRFLQAELILPD 410
            V  N L++ +C  G +++   +++  + +G  P+  T S +L     +    +   L  
Sbjct: 367 VVCYNALINGYCMVGRMDEARELVREMEAKGVKPDVVTYSTILSAYCKNGDTHSAFQLNQ 426

Query: 411 ALEAGDVRLS--DITDVMCHFFNNGMRSQVVRILRAYVVRCYRNPTESIPHTVALWALRL 468
            +    V       + ++              + +  +    + P E    ++     + 
Sbjct: 427 QMLENGVLPDAITYSSLIRVLCEEKRLGDAHVLFKNMISLGLQ-PDEVTYTSLIDGHCKE 485

Query: 469 GPFDWALGFLAILLASNDEPLSDRIQRRMHEVVKENRSREILKVLEGHKWDRRSILLAPQ 528
           G  + AL     ++ +   P        ++ + K  R++E  ++L   K      + A  
Sbjct: 486 GNVERALSLHDEMVKAGVLPDVVTYSVLINGLSKSARTKEAQRLL--FKLYHEEPVPANI 543

Query: 529 LQEPTNSSDGAGEVNG 544
             +         E+  
Sbjct: 544 KYDALMRCCRNAELKS 559


 Score =  267 bits (682), Expect = 1e-69,   Method: Composition-based stats.
 Identities = 67/545 (12%), Positives = 155/545 (28%), Gaps = 79/545 (14%)

Query: 8   NRPTNSGEVAENVGAFTEVMVPVWSRLCDKVIAAYKAGEDIVVLQHFEELRATPELDVIA 67
           +R      + +  GA  +     ++ L      A +      ++    E    P L  + 
Sbjct: 172 HRKEALSVLRDMRGAGCDPNAVTYNTLVAAFCRAGEVDRAERLVDMMREGGLKPNL--VT 229

Query: 68  HDSLISAAPDLTVGAVEKKEDDRAAKKERL-EYCWGRALLSARHLAGDDDEHINSIVESF 126
            +S+++           +K  D   K+    +      L+      G   E + S+    
Sbjct: 230 FNSVVNGICKAGRMEDARKVFDEMVKEGLAPDGVSYNTLVGGYCKVGCSHEAL-SVFAEM 288

Query: 127 EQQFGCVSGYLRALAI-------NAESALEVLQLYQMMEGPVTTRVATAALHRFLTND-A 178
            ++            I       N E A+ +++  +     +     TA +  F      
Sbjct: 289 TRKGIMPDVVTFTSLIHVMCKAGNLERAVGLVREMRERGLQMNEITFTALIDGFCKKGFL 348

Query: 179 SEVSGLLQFLKLNNVPLTREFHDQLEKNFVMRMKTEDAEEVFKDMRNAGVEPVSTHPYNF 238
            +    ++ ++   +  +   ++ L   + M  + ++A E+ ++M   GV+P        
Sbjct: 349 DDALLAVREMRQCRIQPSVVCYNALINGYCMVGRMDEARELVREMEAKGVKPDVVTYSTI 408

Query: 239 IFMKTPPFKYMDLLDYYEDMLDRGIVPMNSTFRILSRQTQNGGLVNQHFSALARGTTTGS 298
           +                + ML+ G++P   T+  L R       +           +   
Sbjct: 409 LSAYCKNGDTHSAFQLNQQMLENGVLPDAITYSSLIRVLCEEKRLGDAHVLFKNMIS--- 465

Query: 299 DRRHETEGHGGTQAFFATRLEELARLKSSTTLDDALRVLRRMDVEGTPLISGSVVLNVLL 358
                     G Q    T    +        ++ AL +   M   G  ++   V  +VL+
Sbjct: 466 ---------LGLQPDEVTYTSLIDGHCKEGNVERALSLHDEMVKAG--VLPDVVTYSVLI 514

Query: 359 SV--------------------------------------------------FCRAGHIE 368
           +                                                   FC  G + 
Sbjct: 515 NGLSKSARTKEAQRLLFKLYHEEPVPANIKYDALMRCCRNAELKSVLALLKGFCMKGLMN 574

Query: 369 DTERVLQLAKERGCTPNGATLSRVLKKSNADRFLQAELILPDALEAGDVRLSDITD--VM 426
           + ++V Q   +R    +G+  S ++     +  +   L     +       +  +   ++
Sbjct: 575 EADKVYQSILDRNWNLDGSVYSVLIHGHCREGNVMKALSFHKQMLQCGFAPNSTSTISLI 634

Query: 427 CHFFNNGMRSQVVRILRAYVVRCYRNPTESIPHTVALWALRLGPFDWALGFLAILLASND 486
              F  GM  +  ++++  +  C           +    L+ G  D  L  L  +     
Sbjct: 635 RGLFEKGMVVEADQVIQQLLN-CCSLADAEASKALIDLNLKEGNVDAVLDVLHGMARDGL 693

Query: 487 EPLSD 491
            P   
Sbjct: 694 LPSPR 698


>UniRef50_Q0DUV9 Os03g0165100 protein n=3 Tax=Poaceae RepID=Q0DUV9_ORYSJ
          Length = 695

 Score =  386 bits (993), Expect = e-106,   Method: Composition-based stats.
 Identities = 79/457 (17%), Positives = 144/457 (31%), Gaps = 46/457 (10%)

Query: 133 VSGYLRALAINAESALEVLQLYQMMEGPVTTRVATAALHRFLT---NDASEVSGLLQFLK 189
           V  Y +AL  +   A+    + +M +  V   V T  +         DA     L+  + 
Sbjct: 102 VHNYCKALEFDKVDAV----ISEMEKRCVFPDVVTHNVMVDARFRAGDAEAAMALVDSMV 157

Query: 190 LNNVPLTREFHDQLEKNFVMRMKTEDAEEVFKDMRNAGVEPVSTHPYNFIFMKTPPFKYM 249
              +      ++ + K        + A EVFK+M + GV P        I       +  
Sbjct: 158 SKGLKPGIVTYNSVLKGLCRSGMWDKAWEVFKEMDDFGVAPDVRSFTILIGGFCRVGEIE 217

Query: 250 DLLDYYEDMLDRGIVPMNSTFRILSRQTQNGGLVNQHFSALARGTTTGSDRRHETEGHGG 309
           + L  Y++M  RGI P   +F  L       G ++   + L                  G
Sbjct: 218 EALKIYKEMRHRGIKPDLVSFSCLIGLFARRGKMDHAMAYLREMRC------------FG 265

Query: 310 TQAFFATRLEELARLKSSTTLDDALRVLRRMDVEGTPLISGSVVLNVLLSVFCRAGHIED 369
                      +     +  + DALRV   M   G   +   V  N LL+  C+   + D
Sbjct: 266 LVPDGVIYTMVIGGFCRAGLMSDALRVRDEMV--GCGCLPDVVTYNTLLNGLCKERRLLD 323

Query: 370 TERVLQLAKERGCTPNGATLSRVLKKSNADRFLQAELILPDALEAGDVRLS--DITDVMC 427
            E +L   +ERG  P+  T + ++     +  L   L L D +    +R        ++ 
Sbjct: 324 AEGLLNEMRERGVPPDLCTFTTLIHGYCIEGKLDKALQLFDTMLNQRLRPDIVTYNTLID 383

Query: 428 HFFNNGMRSQVVRILRAYVVRCYRNPTESIPHTVALWALRLGPFDWALGFLAILLASNDE 487
                G   +   +      R    P       +       G  + A GFL  ++     
Sbjct: 384 GMCRQGDLDKANDLWDDMHSREI-FPNHVTYSILIDSHCEKGQVEDAFGFLDEMINKGIL 442

Query: 488 PLSDRIQRRMHEVVKENRSREILKVLEGHKWDRRSILLAPQLQEPTNSSDGAGEVNGRSS 547
           P        +    +     +  K L+    ++    ++P L                  
Sbjct: 443 PNIMTYNSIIKGYCRSGNVSKGQKFLQKMMVNK----VSPDLITY--------------- 483

Query: 548 EGGNSGGGHHRRDMGPSWMSAMHLVLKEMGVEKEVLM 584
                  G+ + D        ++++ KE  V+ +V+ 
Sbjct: 484 --NTLIHGYIKEDKMHDAFKLLNMMEKEK-VQPDVVT 517


 Score =  375 bits (963), Expect = e-102,   Method: Composition-based stats.
 Identities = 65/454 (14%), Positives = 129/454 (28%), Gaps = 37/454 (8%)

Query: 102 GRALLSARHLAGDDDEHINSIVESFEQQFGCV-----SGYLRALAINA--ESALEVLQLY 154
              ++ AR  AGD  E   ++V+S   +         +  L+ L  +   + A EV +  
Sbjct: 133 HNVMVDARFRAGDA-EAAMALVDSMVSKGLKPGIVTYNSVLKGLCRSGMWDKAWEVFKEM 191

Query: 155 QMMEGPVTTRVATAALHRFLT-NDASEVSGLLQFLKLNNVPLTREFHDQLEKNFVMRMKT 213
                    R  T  +  F    +  E   + + ++   +         L   F  R K 
Sbjct: 192 DDFGVAPDVRSFTILIGGFCRVGEIEEALKIYKEMRHRGIKPDLVSFSCLIGLFARRGKM 251

Query: 214 EDAEEVFKDMRNAGVEPVSTHPYNFIFMKTPPFKYMDLLDYYEDMLDRGIVPMNSTFRIL 273
           + A    ++MR  G+ P        I          D L   ++M+  G +P   T+  L
Sbjct: 252 DHAMAYLREMRCFGLVPDGVIYTMVIGGFCRAGLMSDALRVRDEMVGCGCLPDVVTYNTL 311

Query: 274 SRQTQNGGLVNQHFSALARGTTTG-----------------------SDRRHETEGHGGT 310
                    +      L      G                       + +  +T  +   
Sbjct: 312 LNGLCKERRLLDAEGLLNEMRERGVPPDLCTFTTLIHGYCIEGKLDKALQLFDTMLNQRL 371

Query: 311 QAFFATRLEELARLKSSTTLDDALRVLRRMDVEGTPLISGSVVLNVLLSVFCRAGHIEDT 370
           +    T    +  +     LD A  +   M      +    V  ++L+   C  G +ED 
Sbjct: 372 RPDIVTYNTLIDGMCRQGDLDKANDLWDDMHSR--EIFPNHVTYSILIDSHCEKGQVEDA 429

Query: 371 ERVLQLAKERGCTPNGATLSRVLKKSNADRFLQAELILPDALEAGDVRLS--DITDVMCH 428
              L     +G  PN  T + ++K       +         +    V         ++  
Sbjct: 430 FGFLDEMINKGILPNIMTYNSIIKGYCRSGNVSKGQKFLQKMMVNKVSPDLITYNTLIHG 489

Query: 429 FFNNGMRSQVVRILRAYVVRCYRNPTESIPHTVALWALRLGPFDWALGFLAILLASNDEP 488
           +          ++L   + +    P     + +       G    A      + A   EP
Sbjct: 490 YIKEDKMHDAFKLLN-MMEKEKVQPDVVTYNMLINGFSVHGNVQEAGWIFEKMCAKGIEP 548

Query: 489 LSDRIQRRMHEVVKENRSREILKVLEGHKWDRRS 522
                   ++  V    S+E  ++ +      + 
Sbjct: 549 DRYTYMSMINGHVTAGNSKEAFQLHDEMLQRGKE 582


 Score =  305 bits (782), Expect = 3e-81,   Method: Composition-based stats.
 Identities = 60/448 (13%), Positives = 129/448 (28%), Gaps = 34/448 (7%)

Query: 16  VAENVGAFTEVMVPVWSRLCDKVIAAYKAGEDIVVLQHFEELRATPELDVIAHDSLISAA 75
           V   V    +  +  ++ +   +  +    +   V +  ++    P++       LI   
Sbjct: 153 VDSMVSKGLKPGIVTYNSVLKGLCRSGMWDKAWEVFKEMDDFGVAPDVRSF--TILIGGF 210

Query: 76  PDLTVGAVEKK----EDDRAAKKERLEYCWGRALLSARHLAGDDDEHINSIVESFEQQFG 131
             +       K       R  K + + +     L + R       +H  + +        
Sbjct: 211 CRVGEIEEALKIYKEMRHRGIKPDLVSFSCLIGLFARRGKM----DHAMAYLREMRCFGL 266

Query: 132 CVSGYLRALAINA-------ESALEVLQLYQMMEGPVTTRVATAALHRFL-TNDASEVSG 183
              G +  + I           AL V                   L+         +  G
Sbjct: 267 VPDGVIYTMVIGGFCRAGLMSDALRVRDEMVGCGCLPDVVTYNTLLNGLCKERRLLDAEG 326

Query: 184 LLQFLKLNNVPLTREFHDQLEKNFVMRMKTEDAEEVFKDMRNAGVEPVSTHPYNFIFMKT 243
           LL  ++   VP        L   + +  K + A ++F  M N  + P        I    
Sbjct: 327 LLNEMRERGVPPDLCTFTTLIHGYCIEGKLDKALQLFDTMLNQRLRPDIVTYNTLIDGMC 386

Query: 244 PPFKYMDLLDYYEDMLDRGIVPMNSTFRILSRQTQNGGLVNQHFSALARGTTTGSDRRHE 303
                    D ++DM  R I P + T+ IL       G V   F  L      G      
Sbjct: 387 RQGDLDKANDLWDDMHSREIFPNHVTYSILIDSHCEKGQVEDAFGFLDEMINKGIL---- 442

Query: 304 TEGHGGTQAFFATRLEELARLKSSTTLDDALRVLRRMDVEGTPLISGSVVLNVLLSVFCR 363
                       T    +     S  +    + L++M V    +    +  N L+  + +
Sbjct: 443 --------PNIMTYNSIIKGYCRSGNVSKGQKFLQKMMVN--KVSPDLITYNTLIHGYIK 492

Query: 364 AGHIEDTERVLQLAKERGCTPNGATLSRVLKKSNADRFLQAELILPDALEAGDVRLS--D 421
              + D  ++L + ++    P+  T + ++   +    +Q    + + + A  +      
Sbjct: 493 EDKMHDAFKLLNMMEKEKVQPDVVTYNMLINGFSVHGNVQEAGWIFEKMCAKGIEPDRYT 552

Query: 422 ITDVMCHFFNNGMRSQVVRILRAYVVRC 449
              ++      G   +  ++    + R 
Sbjct: 553 YMSMINGHVTAGNSKEAFQLHDEMLQRG 580


 Score =  272 bits (696), Expect = 3e-71,   Method: Composition-based stats.
 Identities = 61/441 (13%), Positives = 123/441 (27%), Gaps = 35/441 (7%)

Query: 182 SGLLQFLKLNNVPLTREFHDQLEKNFVMRMKTEDAEEVFKDMRNAGVEPVSTHPYNFIFM 241
             ++  L  ++        D L + +    K  +A E F+ + +  V   +      +  
Sbjct: 10  REIVSSLLGSSPTPQPRVFDLLIRTYTQSRKPREAFEAFRLILDHRVPIPAAASNALLAA 69

Query: 242 KTPPFKYMDLLDYYEDMLDRGIVPMNSTFRILSRQTQNGGLVNQHFSALARGTTTGSDR- 300
            +         D Y  +          T  I+          ++  + ++          
Sbjct: 70  LSRAGWPHLAADAYRLVFSSNSEVNTYTLNIMVHNYCKALEFDKVDAVISEMEKRCVFPD 129

Query: 301 ----------------------RHETEGHGGTQAFFATRLEELARLKSSTTLDDALRVLR 338
                                   ++    G +    T    L  L  S   D A  V +
Sbjct: 130 VVTHNVMVDARFRAGDAEAAMALVDSMVSKGLKPGIVTYNSVLKGLCRSGMWDKAWEVFK 189

Query: 339 RMDVEGTPLISGSVVLNVLLSVFCRAGHIEDTERVLQLAKERGCTPNGATLSRVLKKSNA 398
            MD  G  +        +L+  FCR G IE+  ++ +  + RG  P+  + S ++     
Sbjct: 190 EMDDFG--VAPDVRSFTILIGGFCRVGEIEEALKIYKEMRHRGIKPDLVSFSCLIGLFAR 247

Query: 399 DRFLQAELILPDALEAGDVRLS--DITDVMCHFFNNGMRSQVVRILRAYVVRCYRNPTES 456
              +   +     +    +       T V+  F   G+ S  +R+    V      P   
Sbjct: 248 RGKMDHAMAYLREMRCFGLVPDGVIYTMVIGGFCRAGLMSDALRVRDEMVGCGCL-PDVV 306

Query: 457 IPHTVALWALRLGPFDWALGFLAILLASNDEPLSDRIQRRMHEVVKENRSREILKVLEGH 516
             +T+     +      A G L  +      P        +H    E +  + L++ +  
Sbjct: 307 TYNTLLNGLCKERRLLDAEGLLNEMRERGVPPDLCTFTTLIHGYCIEGKLDKALQLFDTM 366

Query: 517 KWDRRSILLAPQLQEPTNSSDGAGEVNGRSSEGGNSGGGHHRRDMGPSWMSAMHLVLKEM 576
              R    L P +       DG      +      +                 + +L + 
Sbjct: 367 LNQR----LRPDIVTYNTLIDGMCR---QGDLDKANDLWDDMHSREIFPNHVTYSILIDS 419

Query: 577 GVEKEVLMGYKAKLSALINDA 597
             EK  +      L  +IN  
Sbjct: 420 HCEKGQVEDAFGFLDEMINKG 440


 Score =  150 bits (380), Expect = 1e-34,   Method: Composition-based stats.
 Identities = 45/295 (15%), Positives = 92/295 (31%), Gaps = 16/295 (5%)

Query: 18  ENVGAFTEVMVPVWSRLCDKVIAAYKAGEDIVVLQHFEELRATPEL---DVIAHDSLISA 74
           E VG      V  ++ L + +    +  +   +L    E    P+L     + H   I  
Sbjct: 295 EMVGCGCLPDVVTYNTLLNGLCKERRLLDAEGLLNEMRERGVPPDLCTFTTLIHGYCIEG 354

Query: 75  APDLTVGAVEKKEDDRAAKKERLEYCWGRALLSARHLAGDDDEHINSIVESFEQQFGCVS 134
             D  +       D    ++ R +      L+      GD D+  + + +    +    +
Sbjct: 355 KLDKALQL----FDTMLNQRLRPDIVTYNTLIDGMCRQGDLDKAND-LWDDMHSREIFPN 409

Query: 135 GYLRALAIN-------AESALEVLQLYQMMEGPVTTRVATAALHRFL-TNDASEVSGLLQ 186
               ++ I+        E A   L                + +  +  + + S+    LQ
Sbjct: 410 HVTYSILIDSHCEKGQVEDAFGFLDEMINKGILPNIMTYNSIIKGYCRSGNVSKGQKFLQ 469

Query: 187 FLKLNNVPLTREFHDQLEKNFVMRMKTEDAEEVFKDMRNAGVEPVSTHPYNFIFMKTPPF 246
            + +N V      ++ L   ++   K  DA ++   M    V+P        I   +   
Sbjct: 470 KMMVNKVSPDLITYNTLIHGYIKEDKMHDAFKLLNMMEKEKVQPDVVTYNMLINGFSVHG 529

Query: 247 KYMDLLDYYEDMLDRGIVPMNSTFRILSRQTQNGGLVNQHFSALARGTTTGSDRR 301
              +    +E M  +GI P   T+  +       G   + F         G ++R
Sbjct: 530 NVQEAGWIFEKMCAKGIEPDRYTYMSMINGHVTAGNSKEAFQLHDEMLQRGKEKR 584


>UniRef50_UPI0000E1269A Os06g0152500 n=1 Tax=Oryza sativa Japonica Group
           RepID=UPI0000E1269A
          Length = 647

 Score =  385 bits (990), Expect = e-105,   Method: Composition-based stats.
 Identities = 52/361 (14%), Positives = 106/361 (29%), Gaps = 11/361 (3%)

Query: 161 VTTRVATAALHRFLTNDASEVSGLLQFLKLNNVPLTREFHDQLEKNFVMRMKTEDAEEVF 220
            +     A L              L  +  + V      ++ L +    R + E+A  V 
Sbjct: 116 PSVPAYNAVLLALSDASLPSARRFLSSMLRHGVAPNVYTYNILVRALCARGRLEEAVGVV 175

Query: 221 KDMRNAGVEPVSTHPYNFIFMKTPPFKYMDLLDYYEDMLDRG-IVPMNSTFRILSRQTQN 279
            DMR AG  P +      +       +          M + G   P   TF  +      
Sbjct: 176 GDMRGAGCAPNAVTYNTLVAAFCRAGELDGAERVVSLMREEGNAKPNLVTFNSMVNGLCK 235

Query: 280 GGLVNQHFSALARGTTTG-----SDRRHETEGHGGTQAFFATRLEELARLKSSTTLDDAL 334
            G +             G     +          G +    T    +        LDDAL
Sbjct: 236 AGRMEGARKVFDEMVREGLAPDVAVALVAQMRERGLRMNEVTFTALIDGFCKKGFLDDAL 295

Query: 335 RVLRRMDVEGTPLISGSVVLNVLLSVFCRAGHIEDTERVLQLAKERGCTPNGATLSRVLK 394
             +  M      +    V  N L++ +C+ G ++    +++  + +   P+  T S ++ 
Sbjct: 296 LAVEEMRK--CGIQPSVVCYNALINGYCKLGRMDLARELIREMEAKRVKPDVVTYSTIIS 353

Query: 395 KSNADRFLQAELILPDALEAGDVRLS--DITDVMCHFFNNGMRSQVVRILRAYVVRCYRN 452
                  L +   L   +    V       + ++         +    +    +    + 
Sbjct: 354 GYCKVGNLDSAFQLNQKMLKKGVLPDAITYSSLIRGLCEEKRLNDACELFENMLQLGVQ- 412

Query: 453 PTESIPHTVALWALRLGPFDWALGFLAILLASNDEPLSDRIQRRMHEVVKENRSREILKV 512
           P E    T+     + G  + AL     ++     P        ++ + K  R++E  ++
Sbjct: 413 PDEFTYTTLIDGHCKEGNVEKALSLHDEMIRKGVLPDVVTYSVLINGLSKSARTKEAHRL 472

Query: 513 L 513
           L
Sbjct: 473 L 473


 Score =  344 bits (884), Expect = 5e-93,   Method: Composition-based stats.
 Identities = 53/437 (12%), Positives = 117/437 (26%), Gaps = 88/437 (20%)

Query: 153 LYQMMEGPVTTRVATAALHR---FLTNDASEVSGLLQFLKLNNVPLTREFHDQLEKNFVM 209
           L  M+   V   V T  +            E  G++  ++          ++ L   F  
Sbjct: 140 LSSMLRHGVAPNVYTYNILVRALCARGRLEEAVGVVGDMRGAGCAPNAVTYNTLVAAFCR 199

Query: 210 RMKTEDAEEVFKDMRNAG-VEPVSTHPYNFIFMKTPPFKYMDLLDYYEDMLDRGIVPMN- 267
             + + AE V   MR  G  +P      + +       +       +++M+  G+ P   
Sbjct: 200 AGELDGAERVVSLMREEGNAKPNLVTFNSMVNGLCKAGRMEGARKVFDEMVREGLAPDVA 259

Query: 268 ----------------STFRILSRQTQNGGLVNQHFSALARGTTTGSDRRHETEGHGGTQ 311
                            TF  L       G ++    A+            E     G Q
Sbjct: 260 VALVAQMRERGLRMNEVTFTALIDGFCKKGFLDDALLAV------------EEMRKCGIQ 307

Query: 312 AFFATRLEELARLKSSTTLDDALRVLRRMDVEGTPLISGSVVLNVLLSVFCRAGHIEDTE 371
                    +        +D A  ++R M+ +   +    V  + ++S +C+ G+++   
Sbjct: 308 PSVVCYNALINGYCKLGRMDLARELIREMEAK--RVKPDVVTYSTIISGYCKVGNLDSAF 365

Query: 372 RVLQLAKERGCTPNGATLSRVLKKSNADRFLQAELILPDALEAGDVRLS--DITDVMCHF 429
           ++ Q   ++G  P+  T S +++    ++ L     L + +    V+      T ++   
Sbjct: 366 QLNQKMLKKGVLPDAITYSSLIRGLCEEKRLNDACELFENMLQLGVQPDEFTYTTLIDGH 425

Query: 430 FNNGMRSQVVRILRAYVVRCYRNPTESIPHTVALW------------------------- 464
              G   + + +    + +    P       +                            
Sbjct: 426 CKEGNVEKALSLHDEMIRKGVL-PDVVTYSVLINGLSKSARTKEAHRLLFKLYHEDPVPD 484

Query: 465 -------------------------ALRLGPFDWALGFLAILLASNDEPLSDRIQRRMHE 499
                                        G    A      +L  N +         +H 
Sbjct: 485 NIKYDALMLCCSKAEFKSVVALLKGFCMKGLMKEADKVYQSMLDRNWKLDGSVYSILIHG 544

Query: 500 VVKENRSREILKVLEGH 516
             +    R+ L   +  
Sbjct: 545 HCRGGNVRKALSFHKQM 561


 Score =  266 bits (680), Expect = 2e-69,   Method: Composition-based stats.
 Identities = 70/499 (14%), Positives = 154/499 (30%), Gaps = 53/499 (10%)

Query: 14  GEVAENVGAFTEVMVPVWSRLCDKVIAAYKAGEDIVVLQHFEELRATPE--LDVIAHDSL 71
           G V +  GA        ++ L        +AGE     +    +R       +++  +S+
Sbjct: 173 GVVGDMRGAGCAPNAVTYNTLVAAFC---RAGELDGAERVVSLMREEGNAKPNLVTFNSM 229

Query: 72  ISAAPDLTVGAVEKKEDDRAAKKERLEYCWGRALLSARHLAGDDDEHINSIVESFEQQFG 131
           ++           +K  D   ++  L      AL++     G           +    F 
Sbjct: 230 VNGLCKAGRMEGARKVFDEMVREG-LAPDVAVALVAQMRERG--LRMNEVTFTALIDGFC 286

Query: 132 CVSGYLRALAINAESALEVLQLYQMMEGPVTTRV--ATAALHRFLT-NDASEVSGLLQFL 188
                 +    +A  A+E     +M +  +   V    A ++ +           L++ +
Sbjct: 287 K-----KGFLDDALLAVE-----EMRKCGIQPSVVCYNALINGYCKLGRMDLARELIREM 336

Query: 189 KLNNVPLTREFHDQLEKNFVMRMKTEDAEEVFKDMRNAGVEPVSTHPYNFIFMKTPPFKY 248
           +   V      +  +   +      + A ++ + M   GV P +    + I       + 
Sbjct: 337 EAKRVKPDVVTYSTIISGYCKVGNLDSAFQLNQKMLKKGVLPDAITYSSLIRGLCEEKRL 396

Query: 249 MDLLDYYEDMLDRGIVPMNSTFRILSRQTQNGGLVNQHFSALARGTTTGSDRRHETEGHG 308
            D  + +E+ML  G+ P   T+  L       G V +  S             H+     
Sbjct: 397 NDACELFENMLQLGVQPDEFTYTTLIDGHCKEGNVEKALSL------------HDEMIRK 444

Query: 309 GTQAFFATRLEELARLKSSTTLDDALRVLRRMDVEGTPLISGSVVLNVLL---------- 358
           G      T    +  L  S    +A R+L ++  E    +  ++  + L+          
Sbjct: 445 GVLPDVVTYSVLINGLSKSARTKEAHRLLFKLYHE--DPVPDNIKYDALMLCCSKAEFKS 502

Query: 359 -----SVFCRAGHIEDTERVLQLAKERGCTPNGATLSRVLKKSNADRFLQAELILPDALE 413
                  FC  G +++ ++V Q   +R    +G+  S ++        ++  L     + 
Sbjct: 503 VVALLKGFCMKGLMKEADKVYQSMLDRNWKLDGSVYSILIHGHCRGGNVRKALSFHKQML 562

Query: 414 AGDVRLSDITD--VMCHFFNNGMRSQVVRILRAYVVRCYRNPTESIPHTVALWALRLGPF 471
                 +  +   ++   F  GM  +    ++  +  C           +     + G  
Sbjct: 563 RSGFSPNSTSTISLVRGLFEEGMVVEADNAIQDLLT-CCPLADAEASKALIDLNRKEGNV 621

Query: 472 DWALGFLAILLASNDEPLS 490
           D  +  L  +      P S
Sbjct: 622 DALIDVLCGMARDGLLPSS 640


 Score =  256 bits (655), Expect = 2e-66,   Method: Composition-based stats.
 Identities = 53/372 (14%), Positives = 114/372 (30%), Gaps = 50/372 (13%)

Query: 262 GIVPMNSTFRILSRQTQNGGLVNQHFSALARGTTTGSDRRHETEGHGGTQAFFATRLEEL 321
           G  P    +  +                L+  +   + R   +    G      T    +
Sbjct: 113 GYAPSVPAYNAVLLA-------------LSDASLPSARRFLSSMLRHGVAPNVYTYNILV 159

Query: 322 ARLKSSTTLDDALRVLRRMDVEGTPLISGSVVLNVLLSVFCRAGHIEDTERVLQLAKERG 381
             L +   L++A+ V+  M   G      +V  N L++ FCRAG ++  ERV+ L +E G
Sbjct: 160 RALCARGRLEEAVGVVGDM--RGAGCAPNAVTYNTLVAAFCRAGELDGAERVVSLMREEG 217

Query: 382 -CTPNGATLSRVLKKSNADRFLQAELILPDALEAGDVRLS-------------------D 421
              PN  T + ++        ++    + D +    +                       
Sbjct: 218 NAKPNLVTFNSMVNGLCKAGRMEGARKVFDEMVREGLAPDVAVALVAQMRERGLRMNEVT 277

Query: 422 ITDVMCHFFNNGMRSQVVRILRAYVVRCYRNPTESIPHTVALWALRLGPFDWALGFLAIL 481
            T ++  F   G     +  +        + P+    + +     +LG  D A   +  +
Sbjct: 278 FTALIDGFCKKGFLDDALLAVEEMRKCGIQ-PSVVCYNALINGYCKLGRMDLARELIREM 336

Query: 482 LASNDEPLSDRIQRRMHEVVKENRSREILKVLEGHKWDR------------RSILLAPQL 529
            A   +P        +    K        ++ +                  R +    +L
Sbjct: 337 EAKRVKPDVVTYSTIISGYCKVGNLDSAFQLNQKMLKKGVLPDAITYSSLIRGLCEEKRL 396

Query: 530 QEPTNSSDGAGEVNGRSSEG-GNSGGGHHRRDMGPSWMSAMHLVLKEMGVEKEVLMGYKA 588
            +     +   ++  +  E    +    H ++       ++H  +   GV  +V+  Y  
Sbjct: 397 NDACELFENMLQLGVQPDEFTYTTLIDGHCKEGNVEKALSLHDEMIRKGVLPDVV-TYSV 455

Query: 589 KLSALINDAKKK 600
            ++ L   A+ K
Sbjct: 456 LINGLSKSARTK 467


>UniRef50_UPI00019837DE PREDICTED: hypothetical protein n=1 Tax=Vitis vinifera
           RepID=UPI00019837DE
          Length = 586

 Score =  385 bits (990), Expect = e-105,   Method: Composition-based stats.
 Identities = 64/467 (13%), Positives = 145/467 (31%), Gaps = 33/467 (7%)

Query: 56  ELRATPELDVIAHDSLISAAPDLTVGAVEKKEDDRAAKKERLEYCWGRALLSARHLAGDD 115
            ++ +    V  H   +   P ++          +  +     Y    +L     L G  
Sbjct: 70  HIKRSEAFSVFNHLIDMQPTPPISSFNTLLGAVAKIKR-----YFDVISLYKRMSLIG-- 122

Query: 116 DEHINSIVESFEQQFGCVSGYLRALAINAESALEVLQLYQMMEGPVTTRVATAALHRFLT 175
                 +   F      ++ Y        +  L VL           T   T+ +     
Sbjct: 123 ------LAPDFITLNILINCYCN--LNKVDFGLAVLGEMLRRGHSPNTVTFTSLVKGLCL 174

Query: 176 N-DASEVSGLLQFLKLNNVPLTREFHDQLEKNFVMRMKTEDAEEVFKDMRNAGVEPVSTH 234
               SE +GLL+ +           +  L          +  +E+F +M+  G+ P    
Sbjct: 175 GSRISEATGLLRKMVRMGYRPNVVTYGTLLNGLCKDGLIDKGKELFLEMKGRGISPDVVA 234

Query: 235 PYNFIFMKTPPFKYMDLLDYYEDMLDRGIVPMNSTFRILSRQTQNGGLVNQHFSALARGT 294
             + I       ++      + +M+D G+ P   TF +L       G + +    L    
Sbjct: 235 YSSIIHGMCHTGRWEGAKGLFNEMVDEGVHPNVVTFNVLIDALCKAGKMEEANHLL---- 290

Query: 295 TTGSDRRHETEGHGGTQAFFATRLEELARLKSSTTLDDALRVLRRMDVEGTPLISGSVVL 354
                   +     G      T    +        +DDA  +   M+ +G  + + +V  
Sbjct: 291 --------KLMIQRGESPDTFTYNTLIDGFCLEGRIDDARDLFVSMESKG--IETDAVSY 340

Query: 355 NVLLSVFCRAGHIEDTERVLQLAKERGCTPNGATLSRVLKKSNADRFLQAELILPDALEA 414
           NVL++ +C++G + + +++ +    +   P   T + +L     +  ++    L   ++ 
Sbjct: 341 NVLINGYCKSGRMVEAKKLYREMMCKEIMPTVITYNTLLTGLFREGKVRDAWNLFGEMKV 400

Query: 415 GDVRL--SDITDVMCHFFNNGMRSQVVRILRAYVVRCYRNPTESIPHTVALWALRLGPFD 472
            D+         ++     N   S+ + +        ++ P+  I + +     +    +
Sbjct: 401 HDLTPESCTYNILLDGLCKNNHLSEAMELFHYLENHDFQ-PSIQIFNCLIDGLCKARKIE 459

Query: 473 WALGFLAILLASNDEPLSDRIQRRMHEVVKENRSREILKVLEGHKWD 519
            A      L     EP        +H + K  +      +  G +  
Sbjct: 460 IARELFNRLSHEGLEPNVITYTVMIHGLCKSGQLENAKDLFLGMEEK 506


 Score =  281 bits (719), Expect = 6e-74,   Method: Composition-based stats.
 Identities = 56/450 (12%), Positives = 145/450 (32%), Gaps = 32/450 (7%)

Query: 13  SGEVAENVGAFTEVMVPVWSRLCDKVIAAYKAGEDIVVLQHFEELRATPELDVIAHDSLI 72
              + E +          ++ L   +    +  E   +L+    +   P   V+ + +L+
Sbjct: 147 LAVLGEMLRRGHSPNTVTFTSLVKGLCLGSRISEATGLLRKMVRMGYRPN--VVTYGTLL 204

Query: 73  SAAPDLTVGAVEKKEDDRAAKKERL---EYCWGRALLSARHLAGDDDEHINSIVESFEQQ 129
           +       G ++K ++     K R    +     +++      G   E    +      +
Sbjct: 205 NGLCKD--GLIDKGKELFLEMKGRGISPDVVAYSSIIHGMCHTGR-WEGAKGLFNEMVDE 261

Query: 130 FGCVSGYLRALAINA-------ESALEVLQLYQMMEGPVTTRVATAALHRFL-TNDASEV 181
               +     + I+A       E A  +L+L         T      +  F       + 
Sbjct: 262 GVHPNVVTFNVLIDALCKAGKMEEANHLLKLMIQRGESPDTFTYNTLIDGFCLEGRIDDA 321

Query: 182 SGLLQFLKLNNVPLTREFHDQLEKNFVMRMKTEDAEEVFKDMRNAGVEPVSTHPYNFIFM 241
             L   ++   +      ++ L   +    +  +A++++++M    + P        +  
Sbjct: 322 RDLFVSMESKGIETDAVSYNVLINGYCKSGRMVEAKKLYREMMCKEIMPTVITYNTLLTG 381

Query: 242 KTPPFKYMDLLDYYEDMLDRGIVPMNSTFRILSRQTQNGGLVNQHFSALARGTTTGSDRR 301
                K  D  + + +M    + P + T+ IL         +++                
Sbjct: 382 LFREGKVRDAWNLFGEMKVHDLTPESCTYNILLDGLCKNNHLSEAMELFHYLENHDF--- 438

Query: 302 HETEGHGGTQAFFATRLEELARLKSSTTLDDALRVLRRMDVEGTPLISGSVVLNVLLSVF 361
                    Q         +  L  +  ++ A  +  R+  EG  L    +   V++   
Sbjct: 439 ---------QPSIQIFNCLIDGLCKARKIEIARELFNRLSHEG--LEPNVITYTVMIHGL 487

Query: 362 CRAGHIEDTERVLQLAKERGCTPNGATLSRVLKKSNADRFLQAELILPDALEAGDVRLS- 420
           C++G +E+ + +    +E+GC PN  T + +++    +  +Q  + L   +   D     
Sbjct: 488 CKSGQLENAKDLFLGMEEKGCAPNLVTFNTLMRGFCQNDEMQKVVELLQEMAEKDFSPDA 547

Query: 421 -DITDVMCHFFNNGMRSQVVRILRAYVVRC 449
             I+ V+     +    + + +L  +  + 
Sbjct: 548 STISIVVDLLSKDEKYREYLHLLPTFPAQG 577


 Score =  218 bits (556), Expect = 5e-55,   Method: Composition-based stats.
 Identities = 41/325 (12%), Positives = 95/325 (29%), Gaps = 42/325 (12%)

Query: 278 QNGGLVN--QHFSALARGTTTGSDRRHETEGHGGTQAFFATRLEELARLKSSTTLDDALR 335
              G +   + FS                     T    ++    L  +       D + 
Sbjct: 66  CKSGHIKRSEAFSVFNHLIDM-----------QPTPP-ISSFNTLLGAVAKIKRYFDVIS 113

Query: 336 VLRRMDVEGTPLISGSVVLNVLLSVFCRAGHIEDTERVLQLAKERGCTPNGATLSRVLKK 395
           + +RM + G  L    + LN+L++ +C    ++    VL     RG +PN  T + ++K 
Sbjct: 114 LYKRMSLIG--LAPDFITLNILINCYCNLNKVDFGLAVLGEMLRRGHSPNTVTFTSLVKG 171

Query: 396 SNADRFLQAELILPDALEAGDVRL--SDITDVMCHFFNNGMRSQVVRILRAYVVRCYRNP 453
                 +     L   +     R        ++     +G+  +   +      R   +P
Sbjct: 172 LCLGSRISEATGLLRKMVRMGYRPNVVTYGTLLNGLCKDGLIDKGKELFLEMKGRGI-SP 230

Query: 454 TESIPHTVALWALRLGPFDWALGFLAILLASNDEPLSDRIQRRMHEVVKENRSREILKVL 513
                 ++       G ++ A G    ++     P        +  + K  +  E   +L
Sbjct: 231 DVVAYSSIIHGMCHTGRWEGAKGLFNEMVDEGVHPNVVTFNVLIDALCKAGKMEEANHLL 290

Query: 514 EGHKWDRRSILLAPQLQEPTNSSDGAGEVNGRSSEGGNSGGGHHRRDMGPSWMSAMHLVL 573
           +       S           ++      ++G   EG                   + + +
Sbjct: 291 KLMIQRGES----------PDTFTYNTLIDGFCLEGRIDDARD------------LFVSM 328

Query: 574 KEMGVEKEVLMGYKAKLSALINDAK 598
           +  G+E + +  Y   ++      +
Sbjct: 329 ESKGIETDAV-SYNVLINGYCKSGR 352


 Score =  188 bits (478), Expect = 5e-46,   Method: Composition-based stats.
 Identities = 45/374 (12%), Positives = 103/374 (27%), Gaps = 54/374 (14%)

Query: 2   GAEKKINRPTNSGEVAENVGAFTEVMVPVWSRLCDKVIAAYKAGEDIVVLQHFEELRATP 61
           GA+   N   + G V  NV  F          L D +  A K  E   +L+    ++   
Sbjct: 250 GAKGLFNEMVDEG-VHPNVVTFN--------VLIDALCKAGKMEEANHLLKLM--IQRGE 298

Query: 62  ELDVIAHDSLISAAPDLTVGAVEKKEDDRAAKKERLEYCWGRALLSARHLAGDDDEHINS 121
             D   +++LI                     + R++      +         D    N 
Sbjct: 299 SPDTFTYNTLIDGF----------------CLEGRIDDARDLFVSMESKGIETDAVSYNV 342

Query: 122 IVESFEQQFGCVSGYLRALAINAESALEVLQLYQMMEGPVTTRVATAALHR-FLTNDASE 180
           ++  + +    V             A ++ +     E   T       L   F      +
Sbjct: 343 LINGYCKSGRMV------------EAKKLYREMMCKEIMPTVITYNTLLTGLFREGKVRD 390

Query: 181 VSGLLQFLKLNNVPLTREFHDQLEKNFVMRMKTEDAEEVFKDMRNAGVEPVSTHPYNFIF 240
              L   +K++++      ++ L           +A E+F  + N   +P        I 
Sbjct: 391 AWNLFGEMKVHDLTPESCTYNILLDGLCKNNHLSEAMELFHYLENHDFQPSIQIFNCLID 450

Query: 241 MKTPPFKYMDLLDYYEDMLDRGIVPMNSTFRILSRQTQNGGLVNQHFSALARGTTTGSDR 300
                 K     + +  +   G+ P   T+ ++       G +                 
Sbjct: 451 GLCKARKIEIARELFNRLSHEGLEPNVITYTVMIHGLCKSGQLENAKDLFLG-------- 502

Query: 301 RHETEGHGGTQAFFATRLEELARLKSSTTLDDALRVLRRMDVEGTPLISGSVVLNVLLSV 360
                   G      T    +     +  +   + +L+ M  +       +  +++++ +
Sbjct: 503 ----MEEKGCAPNLVTFNTLMRGFCQNDEMQKVVELLQEMAEK--DFSPDASTISIVVDL 556

Query: 361 FCRAGHIEDTERVL 374
             +     +   +L
Sbjct: 557 LSKDEKYREYLHLL 570


>UniRef50_Q9FIX3 Pentatricopeptide repeat-containing protein At5g39710 n=19
           Tax=Magnoliophyta RepID=PP407_ARATH
          Length = 747

 Score =  385 bits (989), Expect = e-105,   Method: Composition-based stats.
 Identities = 74/516 (14%), Positives = 151/516 (29%), Gaps = 53/516 (10%)

Query: 99  YCWGRALLSARHLAGDDDEHINSIVESFEQQFGCV-----------SGYLRALAIN-AES 146
           Y   + L         DDE+ + + +S ++ +                Y R   I+ A S
Sbjct: 96  YKTAQILAEDVAAKTLDDEYASLVFKSLQETYDLCYSTSSVFDLVVKSYSRLSLIDKALS 155

Query: 147 ALEVLQLYQMMEGPVTTRVATAALHRFLTNDASEVSGLLQFLKLNNVPLTREFHDQLEKN 206
            + + Q +  M G ++      A  R    + S    + + +  + V      ++ L + 
Sbjct: 156 IVHLAQAHGFMPGVLSYNAVLDATIR-SKRNISFAENVFKEMLESQVSPNVFTYNILIRG 214

Query: 207 FVMRMKTEDAEEVFKDMRNAGVEPVSTHPYNFIFMKTPPFKYMDLLDYYEDMLDRGIVPM 266
           F      + A  +F  M   G  P        I       K  D       M  +G+ P 
Sbjct: 215 FCFAGNIDVALTLFDKMETKGCLPNVVTYNTLIDGYCKLRKIDDGFKLLRSMALKGLEPN 274

Query: 267 NSTFRILSRQTQNGGLVNQHFSALARGTTTGSDRRHETEGHGGTQAFFATRLEELARLKS 326
             ++ ++       G + +    L                  G      T    +     
Sbjct: 275 LISYNVVINGLCREGRMKEVSFVLT------------EMNRRGYSLDEVTYNTLIKGYCK 322

Query: 327 STTLDDALRVLRRMDVEGTPLISGSVVLNVLLSVFCRAGHIEDTERVLQLAKERGCTPNG 386
                 AL +   M   G  L    +    L+   C+AG++      L   + RG  PN 
Sbjct: 323 EGNFHQALVMHAEMLRHG--LTPSVITYTSLIHSMCKAGNMNRAMEFLDQMRVRGLCPNE 380

Query: 387 ATLSRVLKKSNADRFLQAELILPDALEAGDVRL--SDITDVMCHFFNNGMRSQVVRILRA 444
            T + ++   +   ++     +   +              ++      G     + +L  
Sbjct: 381 RTYTTLVDGFSQKGYMNEAYRVLREMNDNGFSPSVVTYNALINGHCVTGKMEDAIAVLED 440

Query: 445 YVVRCYRNPTESIPHTVALWALRLGPFDWALGFLAILLASNDEPLSDRIQRRMHEVVKEN 504
              +   +P      TV     R    D AL     ++    +P +      +    ++ 
Sbjct: 441 MKEKGL-SPDVVSYSTVLSGFCRSYDVDEALRVKREMVEKGIKPDTITYSSLIQGFCEQR 499

Query: 505 RSREILKVLEGHKWDRRSILLAPQLQEPTNSSDGAGEVNGRSSEGGNSGGGHHRRDMGPS 564
           R++E   + E             ++  P +       +N    EG               
Sbjct: 500 RTKEACDLYEEM----------LRVGLPPDEFTYTALINAYCMEGD------------LE 537

Query: 565 WMSAMHLVLKEMGVEKEVLMGYKAKLSALINDAKKK 600
               +H  + E GV  +V+  Y   ++ L   ++ +
Sbjct: 538 KALQLHNEMVEKGVLPDVV-TYSVLINGLNKQSRTR 572


 Score =  381 bits (979), Expect = e-104,   Method: Composition-based stats.
 Identities = 67/456 (14%), Positives = 137/456 (30%), Gaps = 25/456 (5%)

Query: 64  DVIAHDSLISAAPDLTVGAVEKKEDDRAAKKERLEYCWGRALLSARHLAGDDDEHINSIV 123
              +  SLI  A  +   A                     A + ++      +     ++
Sbjct: 142 KSYSRLSLIDKALSIVHLAQAHGFMPGVLSYN----AVLDATIRSKRNISFAENVFKEML 197

Query: 124 ES-FEQQFGCVSGYLRALAI--NAESALEVLQLYQMMEGPVTTRVATAALHRFLT-NDAS 179
           ES         +  +R      N + AL +    +              +  +       
Sbjct: 198 ESQVSPNVFTYNILIRGFCFAGNIDVALTLFDKMETKGCLPNVVTYNTLIDGYCKLRKID 257

Query: 180 EVSGLLQFLKLNNVPLTREFHDQLEKNFVMRMKTEDAEEVFKDMRNAGVEPVSTHPYNFI 239
           +   LL+ + L  +      ++ +        + ++   V  +M   G           I
Sbjct: 258 DGFKLLRSMALKGLEPNLISYNVVINGLCREGRMKEVSFVLTEMNRRGYSLDEVTYNTLI 317

Query: 240 FMKTPPFKYMDLLDYYEDMLDRGIVPMNSTFRILSRQTQNGGLVNQHFSALARGTTTGSD 299
                   +   L  + +ML  G+ P   T+  L       G +N+    L         
Sbjct: 318 KGYCKEGNFHQALVMHAEMLRHGLTPSVITYTSLIHSMCKAGNMNRAMEFL--------- 368

Query: 300 RRHETEGHGGTQAFFATRLEELARLKSSTTLDDALRVLRRMDVEGTPLISGSVVLNVLLS 359
              +     G      T    +        +++A RVLR M+  G       V  N L++
Sbjct: 369 ---DQMRVRGLCPNERTYTTLVDGFSQKGYMNEAYRVLREMNDNG--FSPSVVTYNALIN 423

Query: 360 VFCRAGHIEDTERVLQLAKERGCTPNGATLSRVLKKSNADRFLQAELILPDALEAGDVRL 419
             C  G +ED   VL+  KE+G +P+  + S VL        +   L +   +    ++ 
Sbjct: 424 GHCVTGKMEDAIAVLEDMKEKGLSPDVVSYSTVLSGFCRSYDVDEALRVKREMVEKGIKP 483

Query: 420 SD--ITDVMCHFFNNGMRSQVVRILRAYVVRCYRNPTESIPHTVALWALRLGPFDWALGF 477
                + ++  F       +   +    +      P E     +       G  + AL  
Sbjct: 484 DTITYSSLIQGFCEQRRTKEACDLYEEMLRVGL-PPDEFTYTALINAYCMEGDLEKALQL 542

Query: 478 LAILLASNDEPLSDRIQRRMHEVVKENRSREILKVL 513
              ++     P        ++ + K++R+RE  ++L
Sbjct: 543 HNEMVEKGVLPDVVTYSVLINGLNKQSRTREAKRLL 578


 Score =  340 bits (873), Expect = 9e-92,   Method: Composition-based stats.
 Identities = 67/521 (12%), Positives = 155/521 (29%), Gaps = 52/521 (9%)

Query: 18  ENVGAFTEVMVPVWSRLCDKVIAAYKAGEDIVVLQHFEELRATP-ELDVIAHDSLISAAP 76
           E + +     V  ++ L      A   G   V L  F+++       +V+ +++LI    
Sbjct: 195 EMLESQVSPNVFTYNILIRGFCFA---GNIDVALTLFDKMETKGCLPNVVTYNTLIDGYC 251

Query: 77  DLTVG----AVEKKEDDRAAKKERLEYCWGRALLSARHLAGDDDEHINSIVESFEQQFGC 132
            L        + +    +  +   + Y     +++     G   E ++ ++    ++   
Sbjct: 252 KLRKIDDGFKLLRSMALKGLEPNLISY---NVVINGLCREGRMKE-VSFVLTEMNRRGYS 307

Query: 133 VSGYLRALAINA-------ESALEVLQLYQMMEGPVTTRVATAALHRFLT-NDASEVSGL 184
           +        I           AL +           +    T+ +H      + +     
Sbjct: 308 LDEVTYNTLIKGYCKEGNFHQALVMHAEMLRHGLTPSVITYTSLIHSMCKAGNMNRAMEF 367

Query: 185 LQFLKLNNVPLTREFHDQLEKNFVMRMKTEDAEEVFKDMRNAGVEPVSTHPYNFIFMKTP 244
           L  +++  +      +  L   F  +    +A  V ++M + G  P        I     
Sbjct: 368 LDQMRVRGLCPNERTYTTLVDGFSQKGYMNEAYRVLREMNDNGFSPSVVTYNALINGHCV 427

Query: 245 PFKYMDLLDYYEDMLDRGIVPMNSTFRILSRQTQNGGLVNQHFSALARGTTTGSDRRHET 304
             K  D +   EDM ++G+ P   ++  +         V++                   
Sbjct: 428 TGKMEDAIAVLEDMKEKGLSPDVVSYSTVLSGFCRSYDVDEALRV------------KRE 475

Query: 305 EGHGGTQAFFATRLEELARLKSSTTLDDALRVLRRMDVEGTPLISGSVVLNVLLSVFCRA 364
               G +    T    +          +A  +   M   G P          L++ +C  
Sbjct: 476 MVEKGIKPDTITYSSLIQGFCEQRRTKEACDLYEEMLRVGLP--PDEFTYTALINAYCME 533

Query: 365 GHIEDTERVLQLAKERGCTPNGATLSRVLKKSNADRFLQAELILPDAL--EAGDVRLSDI 422
           G +E   ++     E+G  P+  T S ++   N     +    L   L  E         
Sbjct: 534 GDLEKALQLHNEMVEKGVLPDVVTYSVLINGLNKQSRTREAKRLLLKLFYEESVPSDVTY 593

Query: 423 ---------------TDVMCHFFNNGMRSQVVRILRAYVVRCYRNPTESIPHTVALWALR 467
                            ++  F   GM ++  ++  + + + ++ P  +  + +     R
Sbjct: 594 HTLIENCSNIEFKSVVSLIKGFCMKGMMTEADQVFESMLGKNHK-PDGTAYNIMIHGHCR 652

Query: 468 LGPFDWALGFLAILLASNDEPLSDRIQRRMHEVVKENRSRE 508
            G    A      ++ S     +  +   +  + KE +  E
Sbjct: 653 AGDIRKAYTLYKEMVKSGFLLHTVTVIALVKALHKEGKVNE 693


 Score =  183 bits (466), Expect = 1e-44,   Method: Composition-based stats.
 Identities = 59/455 (12%), Positives = 124/455 (27%), Gaps = 87/455 (19%)

Query: 16  VAENVGAFTEVMVPVWSRLCDKVIAAYKAGEDIVVLQHFEELRATPELDVIAHDSLISAA 75
           + E       +    ++ L           + +V+  H E LR      VI + SLI + 
Sbjct: 298 LTEMNRRGYSLDEVTYNTLIKGYCKEGNFHQALVM--HAEMLRHGLTPSVITYTSLIHSM 355

Query: 76  PDLTVGAVEKKEDDRAAKKERL-EYCWGRALLSARHLAGDDDEHINSIVESFEQQFGCVS 134
                     +  D+   +           L+      G  +E    ++          S
Sbjct: 356 CKAGNMNRAMEFLDQMRVRGLCPNERTYTTLVDGFSQKGYMNEAYR-VLREMNDNGFSPS 414

Query: 135 GYLRALAINA-------ESALEVLQLYQMMEGPVTTRVATAALHRFLTN-DASEVSGLLQ 186
                  IN        E A+ VL+  +           +  L  F  + D  E   + +
Sbjct: 415 VVTYNALINGHCVTGKMEDAIAVLEDMKEKGLSPDVVSYSTVLSGFCRSYDVDEALRVKR 474

Query: 187 FLKLNNVPLTREFHDQLEKNFVMRMKTEDAEEVFKDMRNAGVEPVSTHPYNFIFMKTPPF 246
            +    +      +  L + F  + +T++A +++++M   G+ P        I       
Sbjct: 475 EMVEKGIKPDTITYSSLIQGFCEQRRTKEACDLYEEMLRVGLPPDEFTYTALINAYCMEG 534

Query: 247 KYMDLLDYYEDMLDRGIVPMNSTFRILSRQTQNGGLVNQHFSAL---------------- 290
                L  + +M+++G++P   T+ +L           +    L                
Sbjct: 535 DLEKALQLHNEMVEKGVLPDVVTYSVLINGLNKQSRTREAKRLLLKLFYEESVPSDVTYH 594

Query: 291 ----------------------ARGTTTGSDRRHETEGHGGTQAFFATRLEELARLKSST 328
                                  +G  T +D+  E+      +         +     + 
Sbjct: 595 TLIENCSNIEFKSVVSLIKGFCMKGMMTEADQVFESMLGKNHKPDGTAYNIMIHGHCRAG 654

Query: 329 TLDDALRVLRRMDVEGTPLISGSVVLNVLLSVFCRAGHIED------------------- 369
            +  A  + + M   G  L   +V +  L+    + G + +                   
Sbjct: 655 DIRKAYTLYKEMVKSGFLLH--TVTVIALVKALHKEGKVNELNSVIVHVLRSCELSEAEQ 712

Query: 370 ----------------TERVLQLAKERGCTPNGAT 388
                              VL    + G  PNG +
Sbjct: 713 AKVLVEINHREGNMDVVLDVLAEMAKDGFLPNGIS 747


 Score =  168 bits (425), Expect = 7e-40,   Method: Composition-based stats.
 Identities = 39/274 (14%), Positives = 83/274 (30%), Gaps = 27/274 (9%)

Query: 331 DDALRVLRRMDVEGTPLISGSVVLNVLLSVFCRAGHIEDTERVLQLAKERGCTPNGATLS 390
           + A  V + +        S S V ++++  + R   I+    ++ LA+  G  P   + +
Sbjct: 114 EYASLVFKSLQETYDLCYSTSSVFDLVVKSYSRLSLIDKALSIVHLAQAHGFMPGVLSYN 173

Query: 391 RVLKK-SNADRFLQAELILPDALEAGDVRLS--DITDVMCHFFNNGMRSQVVRILRAYVV 447
            VL     + R +     +   +    V  +      ++  F   G     + +      
Sbjct: 174 AVLDATIRSKRNISFAENVFKEMLESQVSPNVFTYNILIRGFCFAGNIDVALTLFDKMET 233

Query: 448 RCYRNPTESIPHTVALWALRLGPFDWALGFLAILLASNDEPLSDRIQRRMHEVVKENRSR 507
           +    P     +T+     +L   D     L  +     EP        ++ + +E R +
Sbjct: 234 KGCL-PNVVTYNTLIDGYCKLRKIDDGFKLLRSMALKGLEPNLISYNVVINGLCREGRMK 292

Query: 508 EILKVLEGHKWDRRSILLAPQLQEPTNSSDGAGEVNGRSSEGGNSGGGHHRRDMGPSWMS 567
           E+  VL        S+          +       + G   EG                  
Sbjct: 293 EVSFVLTEMNRRGYSL----------DEVTYNTLIKGYCKEGNFHQA------------L 330

Query: 568 AMHLVLKEMGVEKEVLMGYKAKLSALINDAKKKR 601
            MH  +   G+   V+  Y + + ++       R
Sbjct: 331 VMHAEMLRHGLTPSVI-TYTSLIHSMCKAGNMNR 363


>UniRef50_D1HCJ3 Whole genome shotgun sequence of line PN40024,
           scaffold_1.assembly12x (Fragment) n=4 Tax=Magnoliophyta
           RepID=D1HCJ3_VITVI
          Length = 609

 Score =  383 bits (984), Expect = e-104,   Method: Composition-based stats.
 Identities = 57/344 (16%), Positives = 114/344 (33%), Gaps = 17/344 (4%)

Query: 174 LTNDASEVSGLLQFLKLNNVPLTREFHDQLEKNFVMRMKTEDAEEVFKDMRNAGVEPVST 233
             +   +   LL  ++          ++ L        + ++A +   +M + G +P   
Sbjct: 94  KESGVGQAMKLLDEMRNKGSKPDVVTYNVLINGICKEGRLDEAIKFLNNMPSYGCQPNVI 153

Query: 234 HPYNFIFMKTPPFKYMDLLDYYEDMLDRGIVPMNSTFRILSRQTQNGGLVNQHFSALARG 293
                +       ++MD      DML +G  P   TF IL       GL+ +    L   
Sbjct: 154 THNIILRSMCSTGRWMDAEKLLSDMLRKGCSPSVVTFNILINFLCRQGLLGRAIDIL--- 210

Query: 294 TTTGSDRRHETEGHGGTQAFFATRLEELARLKSSTTLDDALRVLRRMDVEGTPLISGSVV 353
                    E     G      +    L        +D A+  L  M   G       V 
Sbjct: 211 ---------EKMPMHGCTPNSLSYNPLLHGFCKEKKMDRAIEYLDIMVSRGC--YPDIVT 259

Query: 354 LNVLLSVFCRAGHIEDTERVLQLAKERGCTPNGATLSRVLKKSNADRFLQAELILPDALE 413
            N LL+  C+ G ++    +L     +GC+P   T + V+   +     +  + L D + 
Sbjct: 260 YNTLLTALCKDGKVDVAVEILNQLSSKGCSPVLITYNTVIDGLSKVGKTERAIKLLDEMR 319

Query: 414 AGDVRLS--DITDVMCHFFNNGMRSQVVRILRAYVVRCYRNPTESIPHTVALWALRLGPF 471
              ++      + ++      G   + ++          R P     +++ L   +    
Sbjct: 320 RKGLKPDIITYSSLVSGLSREGKVDEAIKFFHDLEGLGIR-PNAITYNSIMLGLCKSRQT 378

Query: 472 DWALGFLAILLASNDEPLSDRIQRRMHEVVKENRSREILKVLEG 515
           D A+ FLA +++   +P        +  +  E  ++E L +L  
Sbjct: 379 DRAIDFLAYMISKRCKPTEATYTILIEGIAYEGLAKEALDLLNE 422


 Score =  336 bits (861), Expect = 2e-90,   Method: Composition-based stats.
 Identities = 53/315 (16%), Positives = 98/315 (31%), Gaps = 17/315 (5%)

Query: 208 VMRMKTEDAEEVFKDMRNAGVEPVSTHPYNFIFMKTPPFKYMDLLDYYEDMLDRGIVPMN 267
                   A ++  +MRN G +P        I       +  + + +  +M   G  P  
Sbjct: 93  CKESGVGQAMKLLDEMRNKGSKPDVVTYNVLINGICKEGRLDEAIKFLNNMPSYGCQPNV 152

Query: 268 STFRILSRQTQNGGLVNQHFSALARGTTTGSDRRHETEGHGGTQAFFATRLEELARLKSS 327
            T  I+ R   + G        L+                 G      T    +  L   
Sbjct: 153 ITHNIILRSMCSTGRWMDAEKLLSDMLRK------------GCSPSVVTFNILINFLCRQ 200

Query: 328 TTLDDALRVLRRMDVEGTPLISGSVVLNVLLSVFCRAGHIEDTERVLQLAKERGCTPNGA 387
             L  A+ +L +M + G      S+  N LL  FC+   ++     L +   RGC P+  
Sbjct: 201 GLLGRAIDILEKMPMHGC--TPNSLSYNPLLHGFCKEKKMDRAIEYLDIMVSRGCYPDIV 258

Query: 388 TLSRVLKKSNADRFLQAELILPDALEAGDVRLS--DITDVMCHFFNNGMRSQVVRILRAY 445
           T + +L     D  +   + + + L +            V+      G   + +++L   
Sbjct: 259 TYNTLLTALCKDGKVDVAVEILNQLSSKGCSPVLITYNTVIDGLSKVGKTERAIKLLDEM 318

Query: 446 VVRCYRNPTESIPHTVALWALRLGPFDWALGFLAILLASNDEPLSDRIQRRMHEVVKENR 505
             +  + P      ++     R G  D A+ F   L      P +      M  + K  +
Sbjct: 319 RRKGLK-PDIITYSSLVSGLSREGKVDEAIKFFHDLEGLGIRPNAITYNSIMLGLCKSRQ 377

Query: 506 SREILKVLEGHKWDR 520
           +   +  L      R
Sbjct: 378 TDRAIDFLAYMISKR 392


 Score =  294 bits (754), Expect = 5e-78,   Method: Composition-based stats.
 Identities = 48/347 (13%), Positives = 103/347 (29%), Gaps = 28/347 (8%)

Query: 118 HINSIVESFEQQFGCVSGYLRALAINA-------ESALEVLQLYQMMEGPVTTRVATAAL 170
               +++    +          + IN        + A++ L    M        V T  +
Sbjct: 100 QAMKLLDEMRNKGSKPDVVTYNVLINGICKEGRLDEAIKFLN--NMPSYGCQPNVITHNI 157

Query: 171 HR---FLTNDASEVSGLLQFLKLNNVPLTREFHDQLEKNFVMRMKTEDAEEVFKDMRNAG 227
                  T    +   LL  +       +    + L      +     A ++ + M   G
Sbjct: 158 ILRSMCSTGRWMDAEKLLSDMLRKGCSPSVVTFNILINFLCRQGLLGRAIDILEKMPMHG 217

Query: 228 VEPVSTHPYNFIFMKTPPFKYMDLLDYYEDMLDRGIVPMNSTFRILSRQTQNGGLVNQHF 287
             P S      +       K    ++Y + M+ RG  P   T+  L       G V+   
Sbjct: 218 CTPNSLSYNPLLHGFCKEKKMDRAIEYLDIMVSRGCYPDIVTYNTLLTALCKDGKVDVAV 277

Query: 288 SALARGTTTGSDRRHETEGHGGTQAFFATRLEELARLKSSTTLDDALRVLRRMDVEGTPL 347
             L + ++             G      T    +  L      + A+++L  M  +G  L
Sbjct: 278 EILNQLSSK------------GCSPVLITYNTVIDGLSKVGKTERAIKLLDEMRRKG--L 323

Query: 348 ISGSVVLNVLLSVFCRAGHIEDTERVLQLAKERGCTPNGATLSRVLKKSNADRFLQAELI 407
               +  + L+S   R G +++  +     +  G  PN  T + ++      R     + 
Sbjct: 324 KPDIITYSSLVSGLSREGKVDEAIKFFHDLEGLGIRPNAITYNSIMLGLCKSRQTDRAID 383

Query: 408 LPDALEAGDVRLS--DITDVMCHFFNNGMRSQVVRILRAYVVRCYRN 452
               + +   + +    T ++      G+  + + +L     R    
Sbjct: 384 FLAYMISKRCKPTEATYTILIEGIAYEGLAKEALDLLNELCSRGLVK 430


 Score =  232 bits (591), Expect = 4e-59,   Method: Composition-based stats.
 Identities = 39/276 (14%), Positives = 93/276 (33%), Gaps = 28/276 (10%)

Query: 325 KSSTTLDDALRVLRRMDVEGTPLISGSVVLNVLLSVFCRAGHIEDTERVLQLAKERGCTP 384
              + +  A+++L  M  +G+      V  NVL++  C+ G +++  + L      GC P
Sbjct: 93  CKESGVGQAMKLLDEMRNKGS--KPDVVTYNVLINGICKEGRLDEAIKFLNNMPSYGCQP 150

Query: 385 NGATLSRVLKKSNADRFLQAELILPDALEAGDVRL--SDITDVMCHFFNNGMRSQVVRIL 442
           N  T + +L+   +         L   +              ++      G+  + + IL
Sbjct: 151 NVITHNIILRSMCSTGRWMDAEKLLSDMLRKGCSPSVVTFNILINFLCRQGLLGRAIDIL 210

Query: 443 RAYVVRCYRNPTESIPHTVALWALRLGPFDWALGFLAILLASNDEPLSDRIQRRMHEVVK 502
               +     P     + +     +    D A+ +L I+++    P        +  + K
Sbjct: 211 EKMPMHGC-TPNSLSYNPLLHGFCKEKKMDRAIEYLDIMVSRGCYPDIVTYNTLLTALCK 269

Query: 503 ENRSREILKVLEGHKWDRRSILLAPQLQEPTNSSDGAGEVNGRSSEGGNSGGGHHRRDMG 562
           + +    +++L        S +L                ++G S  G             
Sbjct: 270 DGKVDVAVEILNQLSSKGCSPVLIT----------YNTVIDGLSKVGKTERAIK------ 313

Query: 563 PSWMSAMHLVLKEMGVEKEVLMGYKAKLSALINDAK 598
                 +   ++  G++ +++  Y + +S L  + K
Sbjct: 314 ------LLDEMRRKGLKPDII-TYSSLVSGLSREGK 342


 Score =  146 bits (369), Expect = 2e-33,   Method: Composition-based stats.
 Identities = 38/287 (13%), Positives = 86/287 (29%), Gaps = 10/287 (3%)

Query: 23  FTEVMVPVWSRLCDKVIAAYKAGEDIVVLQHFEELRATPELDVIAHDSLISAAPDLTVGA 82
             +  V   + +   + +  +  +   +L   + LR      V+  + LI+      +  
Sbjct: 147 GCQPNVITHNIILRSMCSTGRWMDAEKLL--SDMLRKGCSPSVVTFNILINFLCRQGLLG 204

Query: 83  VEK----KEDDRAAKKERLEYCWGRALLSARHLAGDDDEHINSIVE-SFEQQFGCVSGYL 137
                  K          L Y                 E+++ +V           +  L
Sbjct: 205 RAIDILEKMPMHGCTPNSLSYNPLLHGFCKEKKMDRAIEYLDIMVSRGCYPDIVTYNTLL 264

Query: 138 RALAINAESALEVLQLYQMMEGPVTTRVATAALHRFLTNDA---SEVSGLLQFLKLNNVP 194
            AL  + +  + V  L Q+     +  + T        +          LL  ++   + 
Sbjct: 265 TALCKDGKVDVAVEILNQLSSKGCSPVLITYNTVIDGLSKVGKTERAIKLLDEMRRKGLK 324

Query: 195 LTREFHDQLEKNFVMRMKTEDAEEVFKDMRNAGVEPVSTHPYNFIFMKTPPFKYMDLLDY 254
                +  L        K ++A + F D+   G+ P +    + +       +    +D+
Sbjct: 325 PDIITYSSLVSGLSREGKVDEAIKFFHDLEGLGIRPNAITYNSIMLGLCKSRQTDRAIDF 384

Query: 255 YEDMLDRGIVPMNSTFRILSRQTQNGGLVNQHFSALARGTTTGSDRR 301
              M+ +   P  +T+ IL       GL  +    L    + G  ++
Sbjct: 385 LAYMISKRCKPTEATYTILIEGIAYEGLAKEALDLLNELCSRGLVKK 431


>UniRef50_B9MZK2 Predicted protein n=5 Tax=Populus trichocarpa RepID=B9MZK2_POPTR
          Length = 688

 Score =  380 bits (976), Expect = e-104,   Method: Composition-based stats.
 Identities = 76/532 (14%), Positives = 176/532 (33%), Gaps = 42/532 (7%)

Query: 28  VPVWSRLCDKVIAAYKAGEDIVVLQHFEELRATPELDVIAHDSLISAAPDLTVGAVE--- 84
           V  ++ L + V    K    + +    E +R+  E DVI++++LI+   +     +    
Sbjct: 163 VITFTTLINGVCNEGKIKVAVELYN--EMVRSGHEPDVISYNTLINGLCNSGNTNMAVHV 220

Query: 85  -KKEDDRAAKKERLEYCWGRALLSARHLAGDDDEHINSIV-ESFEQQFGCVSGYLRALAI 142
            KK +    K   + Y      L    L  D  + ++ +V           +  +  L  
Sbjct: 221 FKKMEQNGCKPNVVTYNTIIDSLCKDRLVNDAMDFLSEMVGRGIPPDAITYNSIVHGLCC 280

Query: 143 --NAESALEVLQLYQMMEGPVTTRVATAALHR---FLTNDASEVSGLLQFLKLNNVPLTR 197
                 A  + +  +M +      V T  +     +     ++ +  L  +    +P   
Sbjct: 281 LGQLNEATRLFK--RMEQNGCKPDVVTYNIIIDSLYKDRLVNDAADFLSEMVDQGIPPDV 338

Query: 198 EFHDQLEKNFVMRMKTEDAEEVFKDMRNAGVEPVSTHPYNFIFMKTPPFKYMDLLDYYED 257
             +  +        +  +A  +FK M   G +P        I          D +++  +
Sbjct: 339 VTYTTILHGLCYLGQLNEAIRLFKKMEQKGCKPDVVAYNTIIDSLCKDRLVNDAMEFLSE 398

Query: 258 MLDRGIVPMNSTFRILSRQTQNGGLVNQHFSALARGT----------------------- 294
           M+DRGI P   T+  +     N G +++                                
Sbjct: 399 MVDRGIPPNAVTYSTILHGFCNLGQLDEATQLFKEMVGRNVMPNTLTFSILVDGLCQEGM 458

Query: 295 TTGSDRRHETEGHGGTQAFFATRLEELARLKSSTTLDDALRVLRRMDVEGTPLISGSVVL 354
            + +    ET    G +    T    +        +++A +V   M  +G          
Sbjct: 459 VSEARWVFETMTEKGVEPNIYTYNALMNGYCLRCKMNEARKVFEIMVGKGC--APDLHSY 516

Query: 355 NVLLSVFCRAGHIEDTERVLQLAKERGCTPNGATLSRVLKKSNADRFLQAELILPDALEA 414
           N+L++ +C +  ++  + +L     +  TPN  T + ++K       L     L   + +
Sbjct: 517 NILINGYCNSRRMDKAKALLTQMSVKKLTPNTVTYNTIMKGLCYVGRLLDAQELFKKMCS 576

Query: 415 GDVRLS--DITDVMCHFFNNGMRSQVVRILRAYVVRCYRNPTESIPHTVALWALRLGPFD 472
             +  +    + ++     +G   + +++ ++   +    P   +   +       G  +
Sbjct: 577 SGMLPTLMTYSILLNGLCKHGHLDEALKLFKSMKEKKL-EPDIILYTILIEGMFIGGKLE 635

Query: 473 WALGFLAILLASNDEPLSDRIQRRMHEVVKENRSREILKVLEGHKWDRRSIL 524
            A G  + L A   +P        +  ++KE  S E  ++    K  + +++
Sbjct: 636 VAKGLFSKLSADGIQPPGRTYNVMIKGLLKEGLSDEAYELFRKWKMMKHNVI 687


 Score =  379 bits (974), Expect = e-103,   Method: Composition-based stats.
 Identities = 68/484 (14%), Positives = 132/484 (27%), Gaps = 45/484 (9%)

Query: 155 QMMEGPVTTRVATAALHRFLTNDASE---VSGLLQFLKLNNVPLTREFHDQLEKNFVMRM 211
           QM    VT  V +  +        +       +   +    +         L        
Sbjct: 118 QMDLFGVTHTVYSLNILINCLCRLNHVDFAVSVWGKMFKLGIQPDVITFTTLINGVCNEG 177

Query: 212 KTEDAEEVFKDMRNAGVEPVSTHPYNFIFMKTPPFKYMDLLDYYEDMLDRGIVPMNSTFR 271
           K + A E++ +M  +G EP        I            +  ++ M   G  P   T+ 
Sbjct: 178 KIKVAVELYNEMVRSGHEPDVISYNTLINGLCNSGNTNMAVHVFKKMEQNGCKPNVVTYN 237

Query: 272 ILSRQTQNGGLVNQHFSALARGTTTG-----------------------SDRRHETEGHG 308
            +        LVN     L+     G                       + R  +     
Sbjct: 238 TIIDSLCKDRLVNDAMDFLSEMVGRGIPPDAITYNSIVHGLCCLGQLNEATRLFKRMEQN 297

Query: 309 GTQAFFATRLEELARLKSSTTLDDALRVLRRMDVEGTPLISGSVVLNVLLSVFCRAGHIE 368
           G +    T    +  L     ++DA   L  M  +G P     V    +L   C  G + 
Sbjct: 298 GCKPDVVTYNIIIDSLYKDRLVNDAADFLSEMVDQGIP--PDVVTYTTILHGLCYLGQLN 355

Query: 369 DTERVLQLAKERGCTPNGATLSRVLKKSNADRFLQAELILPDALEAGDVRL--SDITDVM 426
           +  R+ +  +++GC P+    + ++     DR +   +     +    +       + ++
Sbjct: 356 EAIRLFKKMEQKGCKPDVVAYNTIIDSLCKDRLVNDAMEFLSEMVDRGIPPNAVTYSTIL 415

Query: 427 CHFFNNGMRSQVVRILRAYVVRCYRNPTESIPHTVALWALRLGPFDWALGFLAILLASND 486
             F N G   +  ++ +  V R    P       +     + G    A      +     
Sbjct: 416 HGFCNLGQLDEATQLFKEMVGRNVM-PNTLTFSILVDGLCQEGMVSEARWVFETMTEKGV 474

Query: 487 EPLSDRIQRRMHEVVKENRSREILKVLEGH-------KWDRRSILLAPQLQEPTNSSDGA 539
           EP        M+      +  E  KV E              +IL+             A
Sbjct: 475 EPNIYTYNALMNGYCLRCKMNEARKVFEIMVGKGCAPDLHSYNILINGYCNSRRMDKAKA 534

Query: 540 GEVNGRSSEGGNSGGGHHRRDMGPSWMSAMHLV------LKEMGVEKEVLMGYKAKLSAL 593
                   +   +   ++    G  ++  +         +   G+    LM Y   L+ L
Sbjct: 535 LLTQMSVKKLTPNTVTYNTIMKGLCYVGRLLDAQELFKKMCSSGMLP-TLMTYSILLNGL 593

Query: 594 INDA 597
               
Sbjct: 594 CKHG 597


 Score =  372 bits (955), Expect = e-101,   Method: Composition-based stats.
 Identities = 70/462 (15%), Positives = 141/462 (30%), Gaps = 45/462 (9%)

Query: 142 INAESALEVLQLYQMMEGPVTTRVATAALHRFLTNDASE---VSGLLQFLKLNNVPLTRE 198
           I+ + AL     Y+M        +              +   V  L   + L  V  T  
Sbjct: 72  ISVDDALASF--YRMARMNPRPSIVEFGKFLGSIAKMKQYSTVVYLCNQMDLFGVTHTVY 129

Query: 199 FHDQLEKNFVMRMKTEDAEEVFKDMRNAGVEPVSTHPYNFIFMKTPPFKYMDLLDYYEDM 258
             + L          + A  V+  M   G++P        I       K    ++ Y +M
Sbjct: 130 SLNILINCLCRLNHVDFAVSVWGKMFKLGIQPDVITFTTLINGVCNEGKIKVAVELYNEM 189

Query: 259 LDRGIVPMNSTFRILSRQTQNGGLVNQHFSALARGTTTGSDRRHETEGHGGTQAFFATRL 318
           +  G  P   ++  L     N G  N                  +     G +    T  
Sbjct: 190 VRSGHEPDVISYNTLINGLCNSGNTNMAVHVF------------KKMEQNGCKPNVVTYN 237

Query: 319 EELARLKSSTTLDDALRVLRRMDVEGTPLISGSVVLNVLLSVFCRAGHIEDTERVLQLAK 378
             +  L     ++DA+  L  M   G P    ++  N ++   C  G + +  R+ +  +
Sbjct: 238 TIIDSLCKDRLVNDAMDFLSEMVGRGIP--PDAITYNSIVHGLCCLGQLNEATRLFKRME 295

Query: 379 ERGCTPNGATLSRVLKKSNADRFLQAELILPDALEAGDVRLS--DITDVMCHFFNNGMRS 436
           + GC P+  T + ++     DR +         +    +       T ++      G  +
Sbjct: 296 QNGCKPDVVTYNIIIDSLYKDRLVNDAADFLSEMVDQGIPPDVVTYTTILHGLCYLGQLN 355

Query: 437 QVVRILRAYVVRCYRNPTESIPHTVALWALRLGPFDWALGFLAILLASNDEPLSDRIQRR 496
           + +R+ +    +  + P     +T+     +    + A+ FL+ ++     P +      
Sbjct: 356 EAIRLFKKMEQKGCK-PDVVAYNTIIDSLCKDRLVNDAMEFLSEMVDRGIPPNAVTYSTI 414

Query: 497 MHEVVKENRSREILKVLEGHKWDRRSILLAPQLQEPTNSSDGAGEVNGRSSEGGNSGGGH 556
           +H      +  E  ++ +                   N+   +  V+G   EG  S    
Sbjct: 415 LHGFCNLGQLDEATQLFKEMVGRNVM----------PNTLTFSILVDGLCQEGMVSEAR- 463

Query: 557 HRRDMGPSWMSAMHLVLKEMGVEKEVLMGYKAKLSALINDAK 598
                   W+      + E GVE  +   Y A ++      K
Sbjct: 464 --------WVFE---TMTEKGVEPNI-YTYNALMNGYCLRCK 493


>UniRef50_A9TCK1 Predicted protein (Fragment) n=1 Tax=Physcomitrella patens subsp.
           patens RepID=A9TCK1_PHYPA
          Length = 499

 Score =  380 bits (975), Expect = e-103,   Method: Composition-based stats.
 Identities = 65/440 (14%), Positives = 131/440 (29%), Gaps = 27/440 (6%)

Query: 103 RALLSARHLAGDDDEHINSIVESFEQQFGCVSGYLRALAINAESALEVLQLYQMMEGPVT 162
           +++ + + + G       S   S    F          A   + AL V ++         
Sbjct: 72  KSVEALKRMEGHRCALTASAYNSLIDAFVK--------AGYTQKALAVYRVMGQSGLRPD 123

Query: 163 TRVATAALHRFLTND-ASEVSGLLQFLKLNNVPLTREFHDQLEKNFVMRMKTEDAEEVFK 221
           T      ++ F        V  L + ++  N       +  L          E A +VF 
Sbjct: 124 TYTFNVLMNAFKKAKRVDSVWKLFEEMQNQNCSPNVITYSILIDAVCKCGGVEKALKVFL 183

Query: 222 DMRNAGVEPVSTHPYNFIFMKTPPFKYMDLLDYYEDMLDRGIVPMNSTFRILSRQTQNGG 281
           DM++ G  P      + I               +E+M   G+V     +  L       G
Sbjct: 184 DMKSRGCRPNIFTYTSMIDGLGKSGHVDKAFFLFEEMTSEGLVATRVVYNSLIHGLGRSG 243

Query: 282 LVNQHFSALARGTTTGSDRRHETEGHGGTQAFFATRLEELARLKSSTTLDDALRVLRRMD 341
             +          +             G Q    T    +  L  +    +A R+ +   
Sbjct: 244 RADAAAKLFREMLSK------------GLQPDHVTFTSLVYGLGVAGRASEARRIFQEAR 291

Query: 342 VEGTPLISGSVVLNVLLSVFCRAGHIEDTERVLQLAKERGCTPNGATLSRVLKKSNADRF 401
             G  L       NVL+   C++  +++   +    +E G  P+  T + ++        
Sbjct: 292 DVGCALDVNL--YNVLIDTLCKSKRLDEAWEIFGELEEDGLVPDVYTFNALMDGLCKSGR 349

Query: 402 LQAELILPDALEAGDVRLSD--ITDVMCHFFNNGMRSQVVRILRAYVVRCYRNPTESIPH 459
           +    IL   ++             ++     +G   +  ++L       Y  P     +
Sbjct: 350 IHDAFILLGDMKRAGCTPDVTVYNTLIDGLRKSGRVEEAGQLLLEMQSLGY-EPDVVTYN 408

Query: 460 TVALWALRLGPFDWALGFLAILLASNDEPLSDRIQRRMHEVVKENRSREILKVLEGHKWD 519
           T+   + + G  + AL     + A      +      ++ +    R  E  K+  G K +
Sbjct: 409 TLIDESCKGGRIEDALRLFEEISAKGFA-NTVTYNTILNGLCMAGRVDEAYKLFNGMKQE 467

Query: 520 RRSILLAPQLQEPTNSSDGA 539
               ++ P     T   +GA
Sbjct: 468 TVDGVIDPDFVTYTTLLNGA 487


 Score =  368 bits (946), Expect = e-100,   Method: Composition-based stats.
 Identities = 69/450 (15%), Positives = 136/450 (30%), Gaps = 37/450 (8%)

Query: 138 RALAINAESALEVLQLYQMMEGPVTTRVATAALHRFLTNDASE-VSGLLQFLKLNNVPLT 196
            A A   E ++E L+  +     +T     + +  F+    ++    + + +  + +   
Sbjct: 64  YASAGLLEKSVEALKRMEGHRCALTASAYNSLIDAFVKAGYTQKALAVYRVMGQSGLRPD 123

Query: 197 REFHDQLEKNFVMRMKTEDAEEVFKDMRNAGVEPVSTHPYNFIFMKTPPFKYMDLLDYYE 256
               + L   F    + +   ++F++M+N    P        I            L  + 
Sbjct: 124 TYTFNVLMNAFKKAKRVDSVWKLFEEMQNQNCSPNVITYSILIDAVCKCGGVEKALKVFL 183

Query: 257 DMLDRGIVPMNSTFRILSRQTQNGGLVNQHFSALARGTTTGSDRRHETEGHGGTQAFFAT 316
           DM  RG  P   T+  +       G V++ F               E     G  A    
Sbjct: 184 DMKSRGCRPNIFTYTSMIDGLGKSGHVDKAFFLF------------EEMTSEGLVATRVV 231

Query: 317 RLEELARLKSSTTLDDALRVLRRMDVEGTPLISGSVVLNVLLSVFCRAGHIEDTERVLQL 376
               +  L  S   D A ++ R M  +G  L    V    L+     AG   +  R+ Q 
Sbjct: 232 YNSLIHGLGRSGRADAAAKLFREMLSKG--LQPDHVTFTSLVYGLGVAGRASEARRIFQE 289

Query: 377 AKERGCTPNGATLSRVLKKSNADRFLQAELILPDALEAGDVRLSDI--TDVMCHFFNNGM 434
           A++ GC  +    + ++      + L     +   LE   +         +M     +G 
Sbjct: 290 ARDVGCALDVNLYNVLIDTLCKSKRLDEAWEIFGELEEDGLVPDVYTFNALMDGLCKSGR 349

Query: 435 RSQVVRILRAYVVRCYRNPTESIPHTVALWALRLGPFDWALGFLAILLASNDEPLSDRIQ 494
                 +L          P  ++ +T+     + G  + A   L  + +   EP      
Sbjct: 350 IHDAFILLGDMKRAGC-TPDVTVYNTLIDGLRKSGRVEEAGQLLLEMQSLGYEPDVVTYN 408

Query: 495 RRMHEVVKENRSREILKVLEGHKWDRRSILLAPQLQEPTNSSDGAGEVNGRSSEGGNSGG 554
             + E  K  R  + L++ E                   N+      +NG    G     
Sbjct: 409 TLIDESCKGGRIEDALRLFEEISAKG-----------FANTVTYNTILNGLCMAG----- 452

Query: 555 GHHRRDMGPSWMSAMHLVLKEMGVEKEVLM 584
              R D      + M     +  ++ + + 
Sbjct: 453 ---RVDEAYKLFNGMKQETVDGVIDPDFVT 479


 Score =  358 bits (918), Expect = 5e-97,   Method: Composition-based stats.
 Identities = 55/384 (14%), Positives = 117/384 (30%), Gaps = 22/384 (5%)

Query: 161 VTTRVATAALHRFLTNDASE-VSGLLQFLKLNNVPLTREFHDQLEKNFVMRMKTEDAEEV 219
           +  R+       + +    E     L+ ++ +   LT   ++ L   FV    T+ A  V
Sbjct: 52  LQPRIFIELARGYASAGLLEKSVEALKRMEGHRCALTASAYNSLIDAFVKAGYTQKALAV 111

Query: 220 FKDMRNAGVEPVSTHPYNFIFMKTPPFKYMDLLDYYEDMLDRGIVPMNSTFRILSRQTQN 279
           ++ M  +G+ P +      +       +   +   +E+M ++   P   T+ IL      
Sbjct: 112 YRVMGQSGLRPDTYTFNVLMNAFKKAKRVDSVWKLFEEMQNQNCSPNVITYSILIDAVCK 171

Query: 280 GGLVNQHFSALARGTTTGSDRRHETEGHGGTQAFFATRLEELARLKSSTTLDDALRVLRR 339
            G V +         +             G +    T    +  L  S  +D A  +   
Sbjct: 172 CGGVEKALKVFLDMKSR------------GCRPNIFTYTSMIDGLGKSGHVDKAFFLFEE 219

Query: 340 MDVEGTPLISGSVVLNVLLSVFCRAGHIEDTERVLQLAKERGCTPNGATLSRVLKKSNAD 399
           M  EG  L++  VV N L+    R+G  +   ++ +    +G  P+  T + ++      
Sbjct: 220 MTSEG--LVATRVVYNSLIHGLGRSGRADAAAKLFREMLSKGLQPDHVTFTSLVYGLGVA 277

Query: 400 RFLQAELILPDALEAGDVRLSD--ITDVMCHFFNNGMRSQVVRILRAYVVRCYRNPTESI 457
                   +          L       ++     +    +   I           P    
Sbjct: 278 GRASEARRIFQEARDVGCALDVNLYNVLIDTLCKSKRLDEAWEIFGELEEDGLV-PDVYT 336

Query: 458 PHTVALWALRLGPFDWALGFLAILLASNDEPLSDRIQRRMHEVVKENRSREILKVLEGHK 517
            + +     + G    A   L  +  +   P        +  + K  R  E  ++L    
Sbjct: 337 FNALMDGLCKSGRIHDAFILLGDMKRAGCTPDVTVYNTLIDGLRKSGRVEEAGQLLLEM- 395

Query: 518 WDRRSILLAPQLQEPTNSSDGAGE 541
              +S+   P +       D + +
Sbjct: 396 ---QSLGYEPDVVTYNTLIDESCK 416


 Score =  329 bits (845), Expect = 1e-88,   Method: Composition-based stats.
 Identities = 57/451 (12%), Positives = 129/451 (28%), Gaps = 39/451 (8%)

Query: 62  ELDVIAHDSLISAAPDLTVGAVEKKEDDRAAKKERLEYCWGRALLSARHLAGDDDEHINS 121
           +  +    +   A+  L   +VE  +     +       +  +L+ A   AG   + + +
Sbjct: 53  QPRIFIELARGYASAGLLEKSVEALKRMEGHRCALTASAYN-SLIDAFVKAGYTQKAL-A 110

Query: 122 IVESFEQQFGCVSGYLRALAINA-------ESALEVLQLYQMMEGPVTTRVATAALHRFL 174
           +     Q       Y   + +NA       +S  ++ +  Q           +  +    
Sbjct: 111 VYRVMGQSGLRPDTYTFNVLMNAFKKAKRVDSVWKLFEEMQNQNCSPNVITYSILIDAVC 170

Query: 175 TND-ASEVSGLLQFLKLNNVPLTREFHDQLEKNFVMRMKTEDAEEVFKDMRNAGVEPVST 233
                 +   +   +K          +  +          + A  +F++M + G+     
Sbjct: 171 KCGGVEKALKVFLDMKSRGCRPNIFTYTSMIDGLGKSGHVDKAFFLFEEMTSEGLVATRV 230

Query: 234 HPYNFIFMKTPPFKYMDLLDYYEDMLDRGIVPMNSTFRILSRQTQNGGLVNQHFSALARG 293
              + I       +       + +ML +G+ P + TF  L       G  ++        
Sbjct: 231 VYNSLIHGLGRSGRADAAAKLFREMLSKGLQPDHVTFTSLVYGLGVAGRASEARRIFQEA 290

Query: 294 TTTG-----------------------SDRRHETEGHGGTQAFFATRLEELARLKSSTTL 330
              G                       +          G      T    +  L  S  +
Sbjct: 291 RDVGCALDVNLYNVLIDTLCKSKRLDEAWEIFGELEEDGLVPDVYTFNALMDGLCKSGRI 350

Query: 331 DDALRVLRRMDVEGTPLISGSVVLNVLLSVFCRAGHIEDTERVLQLAKERGCTPNGATLS 390
            DA  +L  M   G        V N L+    ++G +E+  ++L   +  G  P+  T +
Sbjct: 351 HDAFILLGDMKRAGC--TPDVTVYNTLIDGLRKSGRVEEAGQLLLEMQSLGYEPDVVTYN 408

Query: 391 RVLKKSNADRFLQAELILPDALEAGDV-RLSDITDVMCHFFNNGMRSQVVRILRAYVVR- 448
            ++ +S     ++  L L + + A           ++      G   +  ++        
Sbjct: 409 TLIDESCKGGRIEDALRLFEEISAKGFANTVTYNTILNGLCMAGRVDEAYKLFNGMKQET 468

Query: 449 --CYRNPTESIPHTVALWALRLGPFDWALGF 477
                +P      T+   A + G  + A   
Sbjct: 469 VDGVIDPDFVTYTTLLNGARQAGLSELANSL 499


 Score =  313 bits (802), Expect = 1e-83,   Method: Composition-based stats.
 Identities = 47/456 (10%), Positives = 108/456 (23%), Gaps = 76/456 (16%)

Query: 181 VSGLLQFLK-LNNVPLTREFHDQLE----------------------------------- 204
                ++++       +      L                                    
Sbjct: 2   AYKFFKWVRTQRGGVPSVRACTTLVEMLGIARRFNEAEEVLAEVEKSRYILQPRIFIELA 61

Query: 205 KNFVMRMKTEDAEEVFKDMRNAGVEPVSTHPYNFIFMKTPPFKYMDLLDYYEDMLDRGIV 264
           + +      E + E  K M        ++   + I            L  Y  M   G+ 
Sbjct: 62  RGYASAGLLEKSVEALKRMEGHRCALTASAYNSLIDAFVKAGYTQKALAVYRVMGQSGLR 121

Query: 265 PMNSTFRILSRQTQNGGLVNQHFSALARGTTTGSDRRHETEGHGGTQAFFATRLEELARL 324
           P   TF +L    +    V+  +                            T    +  +
Sbjct: 122 PDTYTFNVLMNAFKKAKRVDSVWKLFEEMQNQN------------CSPNVITYSILIDAV 169

Query: 325 KSSTTLDDALRVLRRMDVEGTPLISGSVVLNVLLSVFCRAGHIEDTERVLQLAKERGCTP 384
                ++ AL+V   M   G            ++    ++GH++    + +     G   
Sbjct: 170 CKCGGVEKALKVFLDMKSRGCR--PNIFTYTSMIDGLGKSGHVDKAFFLFEEMTSEGLVA 227

Query: 385 NGATLSRVLKKSNADRFLQAELILPDALEAGDVRLS--DITDVMCHFFNNGMRSQVVRIL 442
                + ++          A   L   + +  ++      T ++      G  S+  RI 
Sbjct: 228 TRVVYNSLIHGLGRSGRADAAAKLFREMLSKGLQPDHVTFTSLVYGLGVAGRASEARRIF 287

Query: 443 RAYVVRCYRNPTESIPHTVALWALRLGPFDWALGFLAILLASNDEPLSDRIQRRMHEVVK 502
           +            ++ + +     +    D A      L      P        M  + K
Sbjct: 288 QEARDVGCAL-DVNLYNVLIDTLCKSKRLDEAWEIFGELEEDGLVPDVYTFNALMDGLCK 346

Query: 503 ENRSREILKVLEGHKWDRRSILLAPQLQEPTNSSDGAGEVNGRSSEGGNSGGGHHRRDMG 562
             R  +   +L   K          +     + +     ++G    G             
Sbjct: 347 SGRIHDAFILLGDMK----------RAGCTPDVTVYNTLIDGLRKSGR------------ 384

Query: 563 PSWMSAMHLVLKEMGVEKEVLMGYKAKLSALINDAK 598
                 + L ++ +G E +V+  Y   +       +
Sbjct: 385 VEEAGQLLLEMQSLGYEPDVV-TYNTLIDESCKGGR 419


 Score =  258 bits (660), Expect = 4e-67,   Method: Composition-based stats.
 Identities = 61/396 (15%), Positives = 126/396 (31%), Gaps = 30/396 (7%)

Query: 27  MVPVWSRLCDKVIAAYKAGEDIVVLQHFEELRATP-ELDVIAHDSLISAAPDLTVGAVEK 85
           + P        + A  KA     V + FEE++      +VI +  LI A           
Sbjct: 120 LRPDTYTFNVLMNAFKKAKRVDSVWKLFEEMQNQNCSPNVITYSILIDAVCKCGGVEKAL 179

Query: 86  KEDDRAAKKE-RLEYCWGRALLSARHLAGDDDEHINSIVESFEQQFGCVSGYLRALAIN- 143
           K       +  R       +++     +G  D+    + E    +    +  +    I+ 
Sbjct: 180 KVFLDMKSRGCRPNIFTYTSMIDGLGKSGHVDKAFF-LFEEMTSEGLVATRVVYNSLIHG 238

Query: 144 ------AESALEVLQLYQMMEGPVTTRVATAALHRFL-TNDASEVSGLLQFLKLNNVPLT 196
                 A++A ++ +              T+ ++       ASE   + Q  +     L 
Sbjct: 239 LGRSGRADAAAKLFREMLSKGLQPDHVTFTSLVYGLGVAGRASEARRIFQEARDVGCALD 298

Query: 197 REFHDQLEKNFVMRMKTEDAEEVFKDMRNAGVEPVSTHPYNFIFMKTPPFKYMDLLDYYE 256
              ++ L        + ++A E+F ++   G+ P        +       +  D      
Sbjct: 299 VNLYNVLIDTLCKSKRLDEAWEIFGELEEDGLVPDVYTFNALMDGLCKSGRIHDAFILLG 358

Query: 257 DMLDRGIVPMNSTFRILSRQTQNGGLVNQHFSALARGTTTGSDRRHETEGHGGTQAFFAT 316
           DM   G  P  + +  L    +  G V +    L    +             G +    T
Sbjct: 359 DMKRAGCTPDVTVYNTLIDGLRKSGRVEEAGQLLLEMQS------------LGYEPDVVT 406

Query: 317 RLEELARLKSSTTLDDALRVLRRMDVEGTPLISGSVVLNVLLSVFCRAGHIEDTERVLQL 376
               +        ++DALR+   +  +G      +V  N +L+  C AG +++  ++   
Sbjct: 407 YNTLIDESCKGGRIEDALRLFEEISAKGFA---NTVTYNTILNGLCMAGRVDEAYKLFNG 463

Query: 377 AKER---G-CTPNGATLSRVLKKSNADRFLQAELIL 408
            K+    G   P+  T + +L  +      +    L
Sbjct: 464 MKQETVDGVIDPDFVTYTTLLNGARQAGLSELANSL 499


 Score =  216 bits (550), Expect = 2e-54,   Method: Composition-based stats.
 Identities = 51/367 (13%), Positives = 100/367 (27%), Gaps = 27/367 (7%)

Query: 18  ENVGAFTEVMVPVWSRLCDKVIAAYKAGEDIVVLQHFEELRATP-ELDVIAHDSLISAAP 76
           E         V  +S L D V    K G     L+ F ++++     ++  + S+I    
Sbjct: 149 EMQNQNCSPNVITYSILIDAVC---KCGGVEKALKVFLDMKSRGCRPNIFTYTSMIDGLG 205

Query: 77  DLTVGAVEKKEDDRAAKKERLEYCWGRALLSARHLAGDDDEHINSIVESFEQQFGCVS-- 134
                       +    +  +        L          +    +      +       
Sbjct: 206 KSGHVDKAFFLFEEMTSEGLVATRVVYNSLIHGLGRSGRADAAAKLFREMLSKGLQPDHV 265

Query: 135 -----GYLRALAINAESALEVLQLYQMMEGPVTTRVATAALHRFLTND-ASEVSGLLQFL 188
                 Y   +A  A  A  + Q  + +   +   +    +     +    E   +   L
Sbjct: 266 TFTSLVYGLGVAGRASEARRIFQEARDVGCALDVNLYNVLIDTLCKSKRLDEAWEIFGEL 325

Query: 189 KLNNVPLTREFHDQLEKNFVMRMKTEDAEEVFKDMRNAGVEPVSTHPYNFIFMKTPPFKY 248
           + + +       + L        +  DA  +  DM+ AG  P  T     I       + 
Sbjct: 326 EEDGLVPDVYTFNALMDGLCKSGRIHDAFILLGDMKRAGCTPDVTVYNTLIDGLRKSGRV 385

Query: 249 MDLLDYYEDMLDRGIVPMNSTFRILSRQTQNGGLVNQHFSALARGTTTGSDRRHETEGHG 308
            +      +M   G  P   T+  L  ++  GG +          +  G           
Sbjct: 386 EEAGQLLLEMQSLGYEPDVVTYNTLIDESCKGGRIEDALRLFEEISAKGFA--------- 436

Query: 309 GTQAFFATRLEELARLKSSTTLDDALRVLRRMDVEGTP--LISGSVVLNVLLSVFCRAGH 366
                  T    L  L  +  +D+A ++   M  E     +    V    LL+   +AG 
Sbjct: 437 ----NTVTYNTILNGLCMAGRVDEAYKLFNGMKQETVDGVIDPDFVTYTTLLNGARQAGL 492

Query: 367 IEDTERV 373
            E    +
Sbjct: 493 SELANSL 499


>UniRef50_B9HB63 Predicted protein n=1 Tax=Populus trichocarpa RepID=B9HB63_POPTR
          Length = 1115

 Score =  379 bits (973), Expect = e-103,   Method: Composition-based stats.
 Identities = 71/518 (13%), Positives = 157/518 (30%), Gaps = 42/518 (8%)

Query: 114 DDDEHINSIVESFEQQFGCVSGYLRALAINA-------ESALEVLQLYQMMEGPVTTRVA 166
            + + +  ++E  E      + Y   + I         + A  +++              
Sbjct: 243 RNIKTVMGLLEEMESMGLRPNIYTYTICIRVLGRDGKIDEAYRIMKRMDDDGCGPDVVTY 302

Query: 167 TAALHRFLTN-DASEVSGLLQFLKLNNVPLTREFHDQLEKNFVMRMKTEDAEEVFKDMRN 225
           T  +    T     +   L   +K ++    +  +  L   F      +  E+++ +M  
Sbjct: 303 TVLIDALCTARKLDDAMCLFTKMKSSSHKPDKVTYVTLLDKFSDCGHLDKVEKIWTEMEA 362

Query: 226 AGVEPVSTHPYNFIFMKTPPFKYMDLLDYYEDMLDRGIVPMNSTFRILSRQTQNGGLVNQ 285
            G  P        +       +  +  D  + M  +G++P   T+  L         ++ 
Sbjct: 363 DGYAPDVVTFTILVNALCKAGRINEAFDLLDTMRKQGVLPNLHTYNTLISGLLRANRLDD 422

Query: 286 HFSALARGTTTGSD-----------------------RRHETEGHGGTQAFFATRLEELA 322
                +   + G +                          E     G           L 
Sbjct: 423 ALDLFSNMESLGVEPTAYTYILLIDYHGKSGHPGKALETFEKMKARGIAPNIVACNASLY 482

Query: 323 RLKSSTTLDDALRVLRRMDVEGTPLISGSVVLNVLLSVFCRAGHIEDTERVLQLAKERGC 382
            L     L +A  +   +   G  L   SV  N+++  + + G +++  ++L    +  C
Sbjct: 483 SLAEMGRLGEAKAMFNELKSSG--LAPDSVTYNMMMKCYSKVGQVDEAIKLLSEMSKVQC 540

Query: 383 TPNGATLSRVLKKSNADRFLQAELILPDALEAGDVRL--SDITDVMCHFFNNGMRSQVVR 440
            P+   ++ ++        ++    +   +E  ++         ++      G   + V+
Sbjct: 541 EPDVIVINSLIDTLYKAGRVEEAWQMFCRMEEMNLAPTVVTYNILLAGLGKEGQIQKAVQ 600

Query: 441 ILRAYVVRCYRNPTESIPHTVALWALRLGPFDWALGFLAILLASNDEPLSDRIQRRMHEV 500
           +  +       +P     +T+     +    D AL     +   N  P        +H  
Sbjct: 601 LFESMNGHGC-SPNTITFNTLLDCLCKNDEVDLALKMFYKMTTMNCRPDVLTFNTIIHGF 659

Query: 501 VKENRSREILKVLEGHK--WDRRSILLAPQLQEPTNSSDGAGEVNGRSSEGGNSGGGHHR 558
           +K+N+ +  + +    K       + L   L  P     G  E   R +E      G + 
Sbjct: 660 IKQNQIKNAIWLFHQMKKLLRPDHVTLCTLL--PGVIKSGQIEDAFRITEDFFYQVGSN- 716

Query: 559 RDMGPSWMSAMHLVLKEMGVEKEVLMGYKAKLSALIND 596
            D    W   M  +L E G EK +L G +    A+  D
Sbjct: 717 IDRSF-WEDVMGGILTEAGTEKAILFGERLVCRAICKD 753


 Score =  329 bits (845), Expect = 2e-88,   Method: Composition-based stats.
 Identities = 81/531 (15%), Positives = 166/531 (31%), Gaps = 38/531 (7%)

Query: 1    MGAEKKINRPTNSGEVAENVGAFTEVMVPVWSRLCDKVIAAYKAGEDIVVLQHFEELRAT 60
            +G E +I +     E     G         ++ L D +    K  E  + L+ F ++   
Sbjct: 589  LGKEGQIQKAVQLFE--SMNGHGCSPNTITFNTLLDCLC---KNDEVDLALKMFYKMTTM 643

Query: 61   P-ELDVIAHDSLISAAPDLTVGAVEKKEDDRAAKKERLEYCWGRALLSARHLAGDDDEHI 119
                DV+  +++I                 +  K  R ++     LL     +G   E  
Sbjct: 644  NCRPDVLTFNTIIHGFIKQNQIKNAIWLFHQMKKLLRPDHVTLCTLLPGVIKSG-QIEDA 702

Query: 120  NSIVESFEQQFGCVSGYLRALAIN----------AESALEVLQLYQMMEGPVTTRVATAA 169
              I E F  Q G  S   R+   +           E A+   +            V    
Sbjct: 703  FRITEDFFYQVG--SNIDRSFWEDVMGGILTEAGTEKAILFGERLVCRAICKDDSVLIPI 760

Query: 170  LHRFLTNDASEVSG--LLQFLKLNNVPLTREFHDQLEKNFVMRMKTEDAEEVFKDMRNAG 227
            +     +  + V+    ++F K   V  T + ++ L   F+     E A  +F++M++AG
Sbjct: 761  IKVLCKHKKTSVARNVFVKFTKELGVKPTLKVYNLLIDGFLEVHNVEVAWNLFEEMKSAG 820

Query: 228  VEPVSTHPYNFIFMKTPPFKYMDLLDYYEDMLDRGIVPMNSTFRILSRQTQNGGLVNQHF 287
              P +    + I       K  +L D Y++ML RG  P   T+ ++         +++  
Sbjct: 821  CAPDTFTYNSLIDAHGKSGKINELFDLYDEMLTRGCKPNTITYNMVISNLVKSNRLDKAM 880

Query: 288  SALARGTTTGSDRRHETEGHGGTQAFFATRLEELARLKSSTTLDDALRVLRRMDVEGTPL 347
                   +                    T    +  L  S  LDDA  +   M   G   
Sbjct: 881  DLYYNLVSGDF------------SPTPCTFGPLIDGLLKSGRLDDAHEMFDGMVHYGCR- 927

Query: 348  ISGSVVLNVLLSVFCRAGHIEDTERVLQLAKERGCTPNGATLSRVLKKSNADRFLQAELI 407
               S + N+L++ + + GH++      +   + G  P+  + + ++        +   L 
Sbjct: 928  -PNSAIYNILVNGYGKLGHVDTACEFFKRMVKEGIRPDLKSYTILVDILCIAGRVDDALH 986

Query: 408  LPDALEAGDVRLS--DITDVMCHFFNNGMRSQVVRILRAYVVRCYRNPTESIPHTVALWA 465
              + L+   +         ++     +    + + +      R    P     +++ L  
Sbjct: 987  YFEKLKQAGLDPDLVAYNLMINGLGRSQRTEEALSLFHEMQNRGIV-PDLYTYNSLILNL 1045

Query: 466  LRLGPFDWALGFLAILLASNDEPLSDRIQRRMHEVVKENRSREILKVLEGH 516
              +G  + A      L     +P        +        S     + +  
Sbjct: 1046 GIVGMIEEAGKIYEELQFIGLKPNVFTYNALIRGYTLSGNSELAYGIYKKM 1096


 Score =  320 bits (821), Expect = 8e-86,   Method: Composition-based stats.
 Identities = 76/692 (10%), Positives = 173/692 (25%), Gaps = 121/692 (17%)

Query: 18   ENVGAFTEVMVPVWSRLCDKVIAAYKAGEDIVVLQHFEELRATPELDV-------IAHDS 70
            E         V  ++ L + +  A +  E   +L    +    P L         +   +
Sbjct: 359  EMEADGYAPDVVTFTILVNALCKAGRINEAFDLLDTMRKQGVLPNLHTYNTLISGLLRAN 418

Query: 71   LISAAPDLTVGAVEKKEDDRA-----------------AKKERLEYCWGRAL-------- 105
             +  A DL         +  A                    E  E    R +        
Sbjct: 419  RLDDALDLFSNMESLGVEPTAYTYILLIDYHGKSGHPGKALETFEKMKARGIAPNIVACN 478

Query: 106  --LSARHLAGDDDEHINSIVESFEQQFGCVSGYLRALAIN-------AESALEVLQLYQM 156
              L +    G   E   ++    +            + +         + A+++L     
Sbjct: 479  ASLYSLAEMGRLGE-AKAMFNELKSSGLAPDSVTYNMMMKCYSKVGQVDEAIKLLSEMSK 537

Query: 157  MEGPVTTRVATAALH-RFLTNDASEVSGLLQFLKLNNVPLTREFHDQLEKNFVMRMKTED 215
            ++      V  + +   +      E   +   ++  N+  T   ++ L        + + 
Sbjct: 538  VQCEPDVIVINSLIDTLYKAGRVEEAWQMFCRMEEMNLAPTVVTYNILLAGLGKEGQIQK 597

Query: 216  AEEVFKDMRNAGVEPVSTHPYNFIFMKTPPFKYMDLLDYYEDMLDRGIVPMNSTFRILSR 275
            A ++F+ M   G  P +      +       +    L  +  M      P   TF  +  
Sbjct: 598  AVQLFESMNGHGCSPNTITFNTLLDCLCKNDEVDLALKMFYKMTTMNCRPDVLTFNTIIH 657

Query: 276  QT---------------------------Q-------NGGLVNQHFSA------------ 289
                                                   G +   F              
Sbjct: 658  GFIKQNQIKNAIWLFHQMKKLLRPDHVTLCTLLPGVIKSGQIEDAFRITEDFFYQVGSNI 717

Query: 290  ------------LARGTTTGSDRRHETEGHGGTQAFFATRLEELARLKSSTTLDDALRVL 337
                        L    T  +    E           +  +  +  L        A  V 
Sbjct: 718  DRSFWEDVMGGILTEAGTEKAILFGERLVCRAICKDDSVLIPIIKVLCKHKKTSVARNVF 777

Query: 338  RRMDVEGTPLISGSVVLNVLLSVFCRAGHIEDTERVLQLAKERGCTPNGATLSRVLKKSN 397
             +   E   +     V N+L+  F    ++E    + +  K  GC P+  T + ++    
Sbjct: 778  VKFTKE-LGVKPTLKVYNLLIDGFLEVHNVEVAWNLFEEMKSAGCAPDTFTYNSLIDAHG 836

Query: 398  ADRFLQAELILPDALEAGDVRLS--DITDVMCHFFNNGMRSQVVRILRAYVVRCYRNPTE 455
                +     L D +     + +      V+ +   +    + + +    V     +PT 
Sbjct: 837  KSGKINELFDLYDEMLTRGCKPNTITYNMVISNLVKSNRLDKAMDLYYNLVS-GDFSPTP 895

Query: 456  SIPHTVALWALRLGPFDWALGFLAILLASNDEPLSDRIQRRMHEVVKENRSREILKVLEG 515
                 +    L+ G  D A      ++     P S      ++   K        +  + 
Sbjct: 896  CTFGPLIDGLLKSGRLDDAHEMFDGMVHYGCRPNSAIYNILVNGYGKLGHVDTACEFFKR 955

Query: 516  HKWDRRS------------ILLAPQLQEPTNSSDGAGE--VNGRSSEGGNSGGGHHRRDM 561
               +               + +A ++ +  +  +   +  ++           G  R   
Sbjct: 956  MVKEGIRPDLKSYTILVDILCIAGRVDDALHYFEKLKQAGLDPDLVAYNLMINGLGRSQR 1015

Query: 562  GPSWMSAMHLVLKEMGVEKEVLMGYKAKLSAL 593
                +S  H  ++  G+  + L  Y + +  L
Sbjct: 1016 TEEALSLFH-EMQNRGIVPD-LYTYNSLILNL 1045


 Score =  319 bits (817), Expect = 2e-85,   Method: Composition-based stats.
 Identities = 72/493 (14%), Positives = 149/493 (30%), Gaps = 53/493 (10%)

Query: 135 GYLRALAINAESALEVLQLYQMMEGPVTTRVATAALH-RFLTNDASEVSGLLQFLKLNNV 193
             LR      + A  V  L Q                  F+     +    L+ ++    
Sbjct: 132 EILRVHRRVEDMAF-VFDLMQRQIIRRNVDTYLIIFKSLFIRGGLRQAPSALEKMREAGF 190

Query: 194 PLTREFHDQLEKNFVMRMKTEDAEEVFKDMRNAGVEPVSTHPYNFIFMKTPPFKYMDLLD 253
            L    ++ L    +     ++A EV++ M + G++P        +           ++ 
Sbjct: 191 VLNAYSYNGLIHFLLQSGFCKEALEVYRRMVSEGLKPSLKTFSALMVASGKRRNIKTVMG 250

Query: 254 YYEDMLDRGIVPMNSTFRILSRQTQNGGLVNQHFSALARGTTTG---------------- 297
             E+M   G+ P   T+ I  R     G +++ +  + R    G                
Sbjct: 251 LLEEMESMGLRPNIYTYTICIRVLGRDGKIDEAYRIMKRMDDDGCGPDVVTYTVLIDALC 310

Query: 298 -------SDRRHETEGHGGTQAFFATRLEELARLKSSTTLDDALRVLRRMDVEGTPLISG 350
                  +            +    T +  L +      LD   ++   M+ +G      
Sbjct: 311 TARKLDDAMCLFTKMKSSSHKPDKVTYVTLLDKFSDCGHLDKVEKIWTEMEADG--YAPD 368

Query: 351 SVVLNVLLSVFCRAGHIEDTERVLQLAKERGCTPNGATLSRVLKKSNADRFLQAELILPD 410
            V   +L++  C+AG I +   +L   +++G  PN  T + ++        L   L L  
Sbjct: 369 VVTFTILVNALCKAGRINEAFDLLDTMRKQGVLPNLHTYNTLISGLLRANRLDDALDLFS 428

Query: 411 ALEAGDVRLSDITD--VMCHFFNNGMRSQVVRILRAYVVRCYRNPTESIPHTVALWALRL 468
            +E+  V  +  T   ++ +   +G   + +        R    P     +        +
Sbjct: 429 NMESLGVEPTAYTYILLIDYHGKSGHPGKALETFEKMKARGIA-PNIVACNASLYSLAEM 487

Query: 469 GPFDWALGFLAILLASNDEPLSDRIQRRMHEVVKENRSREILKVLEGHKWDRRSILLAPQ 528
           G    A      L +S   P S      M    K  +  E +K+L              +
Sbjct: 488 GRLGEAKAMFNELKSSGLAPDSVTYNMMMKCYSKVGQVDEAIKLLSEM----------SK 537

Query: 529 LQEPTNSSDGAGEVNGRSSEGGNSGGGHHRRDMGPSWMSAMHLVLKEMGVEKEVLMGYKA 588
           +Q   +       ++     G        R +            ++EM +   V+  Y  
Sbjct: 538 VQCEPDVIVINSLIDTLYKAG--------RVEEAWQMFCR----MEEMNLAPTVV-TYNI 584

Query: 589 KLSALINDAKKKR 601
            L+ L  + + ++
Sbjct: 585 LLAGLGKEGQIQK 597


 Score =  308 bits (789), Expect = 4e-82,   Method: Composition-based stats.
 Identities = 74/498 (14%), Positives = 154/498 (30%), Gaps = 39/498 (7%)

Query: 122 IVESFEQQFGCVSGYLRAL--AINAESALEVLQ-LYQMMEGPVTTRVATAALHRF-LTND 177
           +V    ++       L  L    +   AL   + + ++     TT      L    +   
Sbjct: 80  VVNGKPRKGSSSDEVLGVLHSISDPIHALFYFKSVGELPNVVHTTETCNHMLEILRVHRR 139

Query: 178 ASEVSGLLQFLKLNNVPLTREFHDQLEKNFVMRMKTEDAEEVFKDMRNAGVEPVSTHPYN 237
             +++ +   ++   +    + +  + K+  +R     A    + MR AG    +     
Sbjct: 140 VEDMAFVFDLMQRQIIRRNVDTYLIIFKSLFIRGGLRQAPSALEKMREAGFVLNAYSYNG 199

Query: 238 FIFMKTPPFKYMDLLDYYEDMLDRGIVPMNSTFRILSRQTQNGGLVNQHFSALARGTTTG 297
            I          + L+ Y  M+  G+ P   TF  L   +     +      L       
Sbjct: 200 LIHFLLQSGFCKEALEVYRRMVSEGLKPSLKTFSALMVASGKRRNIKTVMGLL------- 252

Query: 298 SDRRHETEGHGGTQAFFATRLEELARLKSSTTLDDALRVLRRMDVEGTPLISGSVVLNVL 357
                E     G +    T    +  L     +D+A R+++RMD +G       V   VL
Sbjct: 253 -----EEMESMGLRPNIYTYTICIRVLGRDGKIDEAYRIMKRMDDDGCG--PDVVTYTVL 305

Query: 358 LSVFCRAGHIEDTERVLQLAKERGCTPNGATLSRVLKKSNADRFLQAELILPDALEAGDV 417
           +   C A  ++D   +    K     P+  T   +L K +    L     +   +EA   
Sbjct: 306 IDALCTARKLDDAMCLFTKMKSSSHKPDKVTYVTLLDKFSDCGHLDKVEKIWTEMEADGY 365

Query: 418 RLS--DITDVMCHFFNNGMRSQVVRILRAYVVRCYRNPTESIPHTVALWALRLGPFDWAL 475
                  T ++      G  ++   +L     +    P     +T+    LR    D AL
Sbjct: 366 APDVVTFTILVNALCKAGRINEAFDLLDTMRKQGVL-PNLHTYNTLISGLLRANRLDDAL 424

Query: 476 GFLAILLASNDEPLSDRIQRRMHEVVKENRSREILKVLEGHKWD---------RRSILLA 526
              + + +   EP +      +    K     + L+  E  K             S+   
Sbjct: 425 DLFSNMESLGVEPTAYTYILLIDYHGKSGHPGKALETFEKMKARGIAPNIVACNASLYSL 484

Query: 527 PQLQEPTNSSDGAGEVNGRSSEGGNSGGGHHRRDMGPSWMSA------MHLVLKEMGVEK 580
            ++     +     E+  +SS        ++      S +        +   + ++  E 
Sbjct: 485 AEMGRLGEAKAMFNEL--KSSGLAPDSVTYNMMMKCYSKVGQVDEAIKLLSEMSKVQCEP 542

Query: 581 EVLMGYKAKLSALINDAK 598
           +V++   + +  L    +
Sbjct: 543 DVIV-INSLIDTLYKAGR 559


 Score =  266 bits (680), Expect = 2e-69,   Method: Composition-based stats.
 Identities = 40/321 (12%), Positives = 103/321 (32%), Gaps = 18/321 (5%)

Query: 141  AINAESALEVLQLYQMMEGPVTTRVATAALHRFLT-NDASEVSGLLQFLKLNNVPLTREF 199
              N E A  + +  +       T    + +         +E+  L   +           
Sbjct: 803  VHNVEVAWNLFEEMKSAGCAPDTFTYNSLIDAHGKSGKINELFDLYDEMLTRGCKPNTIT 862

Query: 200  HDQLEKNFVMRMKTEDAEEVFKDMRNAGVEPVSTHPYNFIFMKTPPFKYMDLLDYYEDML 259
            ++ +  N V   + + A +++ ++ +    P        I       +  D  + ++ M+
Sbjct: 863  YNMVISNLVKSNRLDKAMDLYYNLVSGDFSPTPCTFGPLIDGLLKSGRLDDAHEMFDGMV 922

Query: 260  DRGIVPMNSTFRILSRQTQNGGLVNQHFSALARGTTTGSDRRHETEGHGGTQAFFATRLE 319
              G  P ++ + IL       G V+                  +     G +    +   
Sbjct: 923  HYGCRPNSAIYNILVNGYGKLGHVDTACEFF------------KRMVKEGIRPDLKSYTI 970

Query: 320  ELARLKSSTTLDDALRVLRRMDVEGTPLISGSVVLNVLLSVFCRAGHIEDTERVLQLAKE 379
             +  L  +  +DDAL    ++   G  L    V  N++++   R+   E+   +    + 
Sbjct: 971  LVDILCIAGRVDDALHYFEKLKQAG--LDPDLVAYNLMINGLGRSQRTEEALSLFHEMQN 1028

Query: 380  RGCTPNGATLSRVLKKSNADRFLQAELILPDALEAGDVRLS--DITDVMCHFFNNGMRSQ 437
            RG  P+  T + ++        ++    + + L+   ++ +      ++  +  +G    
Sbjct: 1029 RGIVPDLYTYNSLILNLGIVGMIEEAGKIYEELQFIGLKPNVFTYNALIRGYTLSGNSEL 1088

Query: 438  VVRILRAYVVRCYRNPTESIP 458
               I +  +V    +P     
Sbjct: 1089 AYGIYKKMMVGGC-DPNTGTF 1108


 Score =  205 bits (523), Expect = 3e-51,   Method: Composition-based stats.
 Identities = 49/369 (13%), Positives = 106/369 (28%), Gaps = 33/369 (8%)

Query: 34   LCDKVIAAYKAGEDIVVLQHFE-ELRATPELDVIAHDSLISAAPDL----TVGAVEKKED 88
            +   +    K      V   F  EL   P L V  ++ LI    ++        + ++  
Sbjct: 760  IIKVLCKHKKTSVARNVFVKFTKELGVKPTLKV--YNLLIDGFLEVHNVEVAWNLFEEMK 817

Query: 89   DRAAKKERLEYCWGRALLSARHLAGDDDEHINSIVESFEQQFGCVSGYLRALAI------ 142
                  +   Y    +L+ A   +G  +E  + + +    +    +     + I      
Sbjct: 818  SAGCAPDTFTY---NSLIDAHGKSGKINELFD-LYDEMLTRGCKPNTITYNMVISNLVKS 873

Query: 143  -NAESALEVLQLYQMMEGPVTTRVATAALHRFLT-NDASEVSGLLQFLKLNNVPLTREFH 200
               + A+++       +   T       +   L      +   +   +           +
Sbjct: 874  NRLDKAMDLYYNLVSGDFSPTPCTFGPLIDGLLKSGRLDDAHEMFDGMVHYGCRPNSAIY 933

Query: 201  DQLEKNFVMRMKTEDAEEVFKDMRNAGVEPVSTHPYNFIFMKTPPFKYMDLLDYYEDMLD 260
            + L   +      + A E FK M   G+ P        + +     +  D L Y+E +  
Sbjct: 934  NILVNGYGKLGHVDTACEFFKRMVKEGIRPDLKSYTILVDILCIAGRVDDALHYFEKLKQ 993

Query: 261  RGIVPMNSTFRILSRQTQNGGLVNQHFSALARGTTTGSDRRHETEGHGGTQAFFATRLEE 320
             G+ P    + ++           +  S        G                  T    
Sbjct: 994  AGLDPDLVAYNLMINGLGRSQRTEEALSLFHEMQNRGI------------VPDLYTYNSL 1041

Query: 321  LARLKSSTTLDDALRVLRRMDVEGTPLISGSVVLNVLLSVFCRAGHIEDTERVLQLAKER 380
            +  L     +++A ++   +   G  L       N L+  +  +G+ E    + +     
Sbjct: 1042 ILNLGIVGMIEEAGKIYEELQFIG--LKPNVFTYNALIRGYTLSGNSELAYGIYKKMMVG 1099

Query: 381  GCTPNGATL 389
            GC PN  T 
Sbjct: 1100 GCDPNTGTF 1108


 Score =  149 bits (377), Expect = 3e-34,   Method: Composition-based stats.
 Identities = 41/304 (13%), Positives = 89/304 (29%), Gaps = 14/304 (4%)

Query: 18   ENVGAFTEVMVPVWSRLCDKVIAAYKAGEDIVVLQHFEELRATP-ELDVIAHDSLISAAP 76
            E   A        ++ L D    + K  E   +   ++E+     + + I ++ +IS   
Sbjct: 815  EMKSAGCAPDTFTYNSLIDAHGKSGKINE---LFDLYDEMLTRGCKPNTITYNMVISNLV 871

Query: 77   DLTVGAVEKK-EDDRAAKKERLEYCWGRALLSARHLAGDDDEHINSIVESFEQQFGCVSG 135
                         +  +       C    L+     +G  D+    + +         + 
Sbjct: 872  KSNRLDKAMDLYYNLVSGDFSPTPCTFGPLIDGLLKSGRLDDAH-EMFDGMVHYGCRPNS 930

Query: 136  YLRALAIN-------AESALEVLQLYQMMEGPVTTRVATAALHRFL-TNDASEVSGLLQF 187
             +  + +N        ++A E  +           +  T  +          +     + 
Sbjct: 931  AIYNILVNGYGKLGHVDTACEFFKRMVKEGIRPDLKSYTILVDILCIAGRVDDALHYFEK 990

Query: 188  LKLNNVPLTREFHDQLEKNFVMRMKTEDAEEVFKDMRNAGVEPVSTHPYNFIFMKTPPFK 247
            LK   +      ++ +        +TE+A  +F +M+N G+ P      + I        
Sbjct: 991  LKQAGLDPDLVAYNLMINGLGRSQRTEEALSLFHEMQNRGIVPDLYTYNSLILNLGIVGM 1050

Query: 248  YMDLLDYYEDMLDRGIVPMNSTFRILSRQTQNGGLVNQHFSALARGTTTGSDRRHETEGH 307
              +    YE++   G+ P   T+  L R     G     +    +    G D    T   
Sbjct: 1051 IEEAGKIYEELQFIGLKPNVFTYNALIRGYTLSGNSELAYGIYKKMMVGGCDPNTGTFAQ 1110

Query: 308  GGTQ 311
               Q
Sbjct: 1111 LPNQ 1114


>UniRef50_Q9LFF1 Pentatricopeptide repeat-containing protein At3g53700,
           chloroplastic n=9 Tax=Magnoliophyta RepID=PP281_ARATH
          Length = 754

 Score =  378 bits (972), Expect = e-103,   Method: Composition-based stats.
 Identities = 54/464 (11%), Positives = 131/464 (28%), Gaps = 41/464 (8%)

Query: 143 NAESALEVLQLYQMMEGPVTTRVATAALHRFL-TNDASEVSGLLQFLK-LNNVPLTREFH 200
           + + AL + +         +       +H F       +    +Q +   +     +   
Sbjct: 239 DLDGALRIREQMVEFGCSWSNVSVNVIVHGFCKEGRVEDALNFIQEMSNQDGFFPDQYTF 298

Query: 201 DQLEKNFVMRMKTEDAEEVFKDMRNAGVEPVSTHPYNFIFMKTPPFKYMDLLDYYEDMLD 260
           + L          + A E+   M   G +P      + I       +  + ++  + M+ 
Sbjct: 299 NTLVNGLCKAGHVKHAIEIMDVMLQEGYDPDVYTYNSVISGLCKLGEVKEAVEVLDQMIT 358

Query: 261 RGIVPMNSTFRILSRQTQNGGLVNQHFSALARGTTTGSDRRHETEGHGGTQAFFATRLEE 320
           R   P   T+  L         V +        T+ G                  T    
Sbjct: 359 RDCSPNTVTYNTLISTLCKENQVEEATELARVLTSKGIL------------PDVCTFNSL 406

Query: 321 LARLKSSTTLDDALRVLRRMDVEGTPLISGSVVLNVLLSVFCRAGHIEDTERVLQLAKER 380
           +  L  +     A+ +   M  +G          N+L+   C  G +++   +L+  +  
Sbjct: 407 IQGLCLTRNHRVAMELFEEMRSKGC--EPDEFTYNMLIDSLCSKGKLDEALNMLKQMELS 464

Query: 381 GCTPNGATLSRVLKKSNADRFLQAELILPDALEAGDV--RLSDITDVMCHFFNNGMRSQV 438
           GC  +  T + ++         +    + D +E   V         ++     +      
Sbjct: 465 GCARSVITYNTLIDGFCKANKTREAEEIFDEMEVHGVSRNSVTYNTLIDGLCKSRRVEDA 524

Query: 439 VRILRAYVVRCYRNPTESIPHTVALWALRLGPFDWALGFLAILLASNDEPLSDRIQRRMH 498
            +++   ++   + P +   +++     R G    A   +  + ++  EP        + 
Sbjct: 525 AQLMDQMIMEG-QKPDKYTYNSLLTHFCRGGDIKKAADIVQAMTSNGCEPDIVTYGTLIS 583

Query: 499 EVVKENRSREILKVLEGHKWDRRSILLAPQLQEPTNSSDGAGEVNGRSSEGGNSGGGHHR 558
            + K  R     K+L   +                        +N           G  R
Sbjct: 584 GLCKAGRVEVASKLLRSIQMKG---------------------INLTPHAYNPVIQGLFR 622

Query: 559 RDMGPSWMSAMHLVLKEMGVEKEVLMGYKAKLSALINDAKKKRD 602
           +      ++    +L++     + +  Y+     L N     R+
Sbjct: 623 KRKTTEAINLFREMLEQNEAPPDAV-SYRIVFRGLCNGGGPIRE 665


 Score =  366 bits (939), Expect = 2e-99,   Method: Composition-based stats.
 Identities = 66/561 (11%), Positives = 164/561 (29%), Gaps = 61/561 (10%)

Query: 70  SLISAAPDLTVGAVEKKEDDRAAKKERLEYCWGRALLSARHLAGDDDEHINSIVESFEQQ 129
           S    +  L +  +  K+ + + +    E    R     R  + DD + I   ++S   +
Sbjct: 59  SQPDDSAALRLFNLASKKPNFSPEPALYEEILLRL---GRSGSFDDMKKILEDMKSSRCE 115

Query: 130 FGCVSGYL----RALAINAESALEVLQLYQ-MMEGPVTTRVATAALHRFLTNDASEVSGL 184
            G  +  +     A     +  L V+            T      L+  +  ++ ++  +
Sbjct: 116 MGTSTFLILIESYAQFELQDEILSVVDWMIDEFGLKPDTHFYNRMLNLLVDGNSLKLVEI 175

Query: 185 -LQFLKLNNVPLTREFHDQLEKNFVMRMKTEDAEEVFKDMRNAGVEPVSTHPYNFIFMKT 243
               + +  +       + L K      +   A  + +DM + G+ P        +    
Sbjct: 176 SHAKMSVWGIKPDVSTFNVLIKALCRAHQLRPAILMLEDMPSYGLVPDEKTFTTVMQGYI 235

Query: 244 PPFKYMDLLDYYEDMLDRGIVPMNSTFRILSRQTQNGGLVNQHFSALARGTTTGSD---- 299
                   L   E M++ G    N +  ++       G V    + +   +         
Sbjct: 236 EEGDLDGALRIREQMVEFGCSWSNVSVNVIVHGFCKEGRVEDALNFIQEMSNQDGFFPDQ 295

Query: 300 --------------------RRHETEGHGGTQAFFATRLEELARLKSSTTLDDALRVLRR 339
                                  +     G      T    ++ L     + +A+ VL +
Sbjct: 296 YTFNTLVNGLCKAGHVKHAIEIMDVMLQEGYDPDVYTYNSVISGLCKLGEVKEAVEVLDQ 355

Query: 340 MDVEGTPLISGSVVLNVLLSVFCRAGHIEDTERVLQLAKERGCTPNGATLSRVLKKSNAD 399
           M          +V  N L+S  C+   +E+   + ++   +G  P+  T + +++     
Sbjct: 356 MITRDCS--PNTVTYNTLISTLCKENQVEEATELARVLTSKGILPDVCTFNSLIQGLCLT 413

Query: 400 RFLQAELILPDALEAGDVRLS--DITDVMCHFFNNGMRSQVVRILRAYVVRCYRNPTESI 457
           R  +  + L + + +            ++    + G   + + +L+   +      +   
Sbjct: 414 RNHRVAMELFEEMRSKGCEPDEFTYNMLIDSLCSKGKLDEALNMLKQMELSGCAR-SVIT 472

Query: 458 PHTVALWALRLGPFDWALGFLAILLASNDEPLSDRIQRRMHEVVKENRSREILKVLEGHK 517
            +T+     +      A      +        S      +  + K  R  +  ++++   
Sbjct: 473 YNTLIDGFCKANKTREAEEIFDEMEVHGVSRNSVTYNTLIDGLCKSRRVEDAAQLMDQMI 532

Query: 518 WDRRSILLAPQLQEPTNSSDGAGEVNGRSSEGGNSGGGHHRRDMGPSWMSAMHLVLKEMG 577
            +          Q+P   +              NS   H  R       + +   +   G
Sbjct: 533 MEG---------QKPDKYT-------------YNSLLTHFCRGGDIKKAADIVQAMTSNG 570

Query: 578 VEKEVLMGYKAKLSALINDAK 598
            E +++  Y   +S L    +
Sbjct: 571 CEPDIV-TYGTLISGLCKAGR 590


 Score =  276 bits (705), Expect = 2e-72,   Method: Composition-based stats.
 Identities = 61/511 (11%), Positives = 151/511 (29%), Gaps = 36/511 (7%)

Query: 18  ENVGAFTEVMVPVWSRLCDKVIAAYKAGEDIVVLQHFEELRATPELDVIAHDSLISAAPD 77
           + V           + +        +  + +  +Q     +     D    ++L++    
Sbjct: 249 QMVEFGCSWSNVSVNVIVHGFCKEGRVEDALNFIQEMSN-QDGFFPDQYTFNTLVNGLCK 307

Query: 78  L--TVGAVEKKEDDRAAKKERLEYCWGRALLSARHLAGDDDEHINSIVESFEQQFGCVSG 135
                 A+E  +       +   Y +  +++S     G+  E +  +++    +    + 
Sbjct: 308 AGHVKHAIEIMDVMLQEGYDPDVYTYN-SVISGLCKLGEVKEAV-EVLDQMITRDCSPNT 365

Query: 136 YLRALAINA-------ESALEVLQLYQMMEGPVTTRVATAALHRFL-TNDASEVSGLLQF 187
                 I+        E A E+ ++              + +     T +      L + 
Sbjct: 366 VTYNTLISTLCKENQVEEATELARVLTSKGILPDVCTFNSLIQGLCLTRNHRVAMELFEE 425

Query: 188 LKLNNVPLTREFHDQLEKNFVMRMKTEDAEEVFKDMRNAGVEPVSTHPYNFIFMKTPPFK 247
           ++          ++ L  +   + K ++A  + K M  +G           I       K
Sbjct: 426 MRSKGCEPDEFTYNMLIDSLCSKGKLDEALNMLKQMELSGCARSVITYNTLIDGFCKANK 485

Query: 248 YMDLLDYYEDMLDRGIVPMNSTFRILSRQTQNGGLVNQHFSALARGTTTGSDRRHETEGH 307
             +  + +++M   G+   + T+  L         V                   +    
Sbjct: 486 TREAEEIFDEMEVHGVSRNSVTYNTLIDGLCKSRRVEDAAQL------------MDQMIM 533

Query: 308 GGTQAFFATRLEELARLKSSTTLDDALRVLRRMDVEGTPLISGSVVLNVLLSVFCRAGHI 367
            G +    T    L        +  A  +++ M   G       V    L+S  C+AG +
Sbjct: 534 EGQKPDKYTYNSLLTHFCRGGDIKKAADIVQAMTSNGC--EPDIVTYGTLISGLCKAGRV 591

Query: 368 EDTERVLQLAKERGCTPNGATLSRVLKKSNADRFLQAELILPDAL-EAGDVRLS--DITD 424
           E   ++L+  + +G        + V++     R     + L   + E  +          
Sbjct: 592 EVASKLLRSIQMKGINLTPHAYNPVIQGLFRKRKTTEAINLFREMLEQNEAPPDAVSYRI 651

Query: 425 VMCHFFNNGM-RSQVVRILRAYVVRCYRNPTESIPHTVALWALRLGPFDWALGFLAI-LL 482
           V     N G    + V  L   + + +  P  S  + +A   L L   +  +  + + + 
Sbjct: 652 VFRGLCNGGGPIREAVDFLVELLEKGFV-PEFSSLYMLAEGLLTLSMEETLVKLVNMVMQ 710

Query: 483 ASNDEPLSDRIQRRMHEVVKENRSREILKVL 513
            +            +  ++K  + ++ L  L
Sbjct: 711 KARFSEEEV---SMVKGLLKIRKFQDALATL 738


 Score =  231 bits (589), Expect = 7e-59,   Method: Composition-based stats.
 Identities = 56/415 (13%), Positives = 115/415 (27%), Gaps = 36/415 (8%)

Query: 203 LEKNFVMRMKTEDAEEVFKDMRNA-GVEPVSTHPYNFIFMKTPPFKYMDLLDYYEDMLDR 261
           L  +   +     A  +F          P        +        + D+    EDM   
Sbjct: 53  LLDSLRSQPDDSAALRLFNLASKKPNFSPEPALYEEILLRLGRSGSFDDMKKILEDMKSS 112

Query: 262 GIVPMNSTFRILSRQTQNGGLVNQHFSALARGTTTGSDRRHETEGHGGTQAFFATRLEEL 321
                 STF IL        L ++  S +            +  G      F+   L  L
Sbjct: 113 RCEMGTSTFLILIESYAQFELQDEILSVVDWMI--------DEFGLKPDTHFYNRMLNLL 164

Query: 322 --ARLKSSTTLDDALRVLRRMDVEGTPLISGSVVLNVLLSVFCRAGHIEDTERVLQLAKE 379
                     +  A     +M V G  +       NVL+   CRA  +     +L+    
Sbjct: 165 VDGNSLKLVEISHA-----KMSVWG--IKPDVSTFNVLIKALCRAHQLRPAILMLEDMPS 217

Query: 380 RGCTPNGATLSRVLKKSNADRFLQAELILPDALEAGDVR--LSDITDVMCHFFNNGMRSQ 437
            G  P+  T + V++    +  L   L + + +           +  ++  F   G    
Sbjct: 218 YGLVPDEKTFTTVMQGYIEEGDLDGALRIREQMVEFGCSWSNVSVNVIVHGFCKEGRVED 277

Query: 438 VVRILRAYVVRCYRNPTESIPHTVALWALRLGPFDWALGFLAILLASNDEPLSDRIQRRM 497
            +  ++    +    P +   +T+     + G    A+  + ++L    +P        +
Sbjct: 278 ALNFIQEMSNQDGFFPDQYTFNTLVNGLCKAGHVKHAIEIMDVMLQEGYDPDVYTYNSVI 337

Query: 498 HEVVKENRSREILKVLEGHKWDRRSILLAPQLQEPTNSSDGAGEVNGRSSEGGNSGGGHH 557
             + K    +E ++VL+       S           ++     +V   +           
Sbjct: 338 SGLCKLGEVKEAVEVLDQMITRDCS-PNTVTYNTLISTLCKENQVEEATELARVLTSKGI 396

Query: 558 RRD--------------MGPSWMSAMHLVLKEMGVEKEVLMGYKAKLSALINDAK 598
             D                      +   ++  G E +    Y   + +L +  K
Sbjct: 397 LPDVCTFNSLIQGLCLTRNHRVAMELFEEMRSKGCEPDE-FTYNMLIDSLCSKGK 450


>UniRef50_B9I898 Predicted protein n=2 Tax=Populus trichocarpa RepID=B9I898_POPTR
          Length = 585

 Score =  378 bits (971), Expect = e-103,   Method: Composition-based stats.
 Identities = 61/431 (14%), Positives = 133/431 (30%), Gaps = 38/431 (8%)

Query: 121 SIVESFEQQFGCVSGYLRALAIN---------AESALEVLQLYQMMEGPVTTRVATAALH 171
           S+ +  +      + Y   + IN            A   L     +    T       L+
Sbjct: 90  SLCKQMDLSNIRPNVYTLTILINCLCHSNRDHVHFAFSALGKMFKLGLQPTHVTFGTLLN 149

Query: 172 RFL-TNDASEVSGLLQFLKLNNVPLTREFHDQLEKNFVMRMKTEDAEEVFKDMRNAGVEP 230
                    +   L   +       +   +  + K       T +A ++ K M   G +P
Sbjct: 150 GLCSKAKIIDAVKLFDEIGKMGFAPSLITYTTIIKGLCKIGHTTNALQLLKKMEEKGCKP 209

Query: 231 VSTHPYNFIFMKTPPFKYMDLLDYYEDMLDRGIVPMNSTFRILSRQTQNGGLVNQHFSAL 290
                   I       +  + + ++ +M+D+GI P   T+  +     N G +N+  S  
Sbjct: 210 DVVAYNTVIDSLCKDRRANEAMYFFSEMVDQGIPPNVVTYSSILHGFCNLGQLNEATSLF 269

Query: 291 ARGTTT-----------------------GSDRRHETEGHGGTQAFFATRLEELARLKSS 327
            +                            + R  E     G +    T    +      
Sbjct: 270 KQMIGRNVMPNTVTFTILVDGLCKEGMILEARRVFEMMTENGVEPDAYTYSALMDGYCLQ 329

Query: 328 TTLDDALRVLRRMDVEGTPLISGSVVLNVLLSVFCRAGHIEDTERVLQLAKERGCTPNGA 387
           + +D+A ++   M  +G        V N+L++  C++  + + + +L    +R  TP+  
Sbjct: 330 SQMDEAQKLFDIMVGKG--FAPSVRVYNILINGHCKSRRLNEAKTLLSEMYDRDLTPDTV 387

Query: 388 TLSRVLKKSNADRFLQAELILPDALEAGDVRLS--DITDVMCHFFNNGMRSQVVRILRAY 445
           T S +++        Q    L   + +  +       + ++     +G   +  R+L+A 
Sbjct: 388 TYSTLMQGFCQAGRPQVAQKLFKEMCSYGLLPDSITYSILLDGLCKHGHLDEAFRLLKAM 447

Query: 446 VVRCYRNPTESIPHTVALWALRLGPFDWALGFLAILLASNDEPLSDRIQRRMHEVVKENR 505
                  P   I + +       G  + A    + L     +P        +  ++KE  
Sbjct: 448 QESKI-EPHICIYNILIQGMCNFGKLEAARELFSNLFVKGIQPSVVTYTVMISGLLKEGL 506

Query: 506 SREILKVLEGH 516
           S E  ++    
Sbjct: 507 SNEACEMFRKM 517


 Score =  373 bits (958), Expect = e-101,   Method: Composition-based stats.
 Identities = 58/446 (13%), Positives = 133/446 (29%), Gaps = 23/446 (5%)

Query: 106 LSARHLAGDDDEHINSIVE-SFEQQFGCVSGYLRALAI--NAESALEVLQLYQMMEGPVT 162
           L ++    D  +  + I +  F       +  ++ L    +  +AL++L+  +       
Sbjct: 151 LCSKAKIIDAVKLFDEIGKMGFAPSLITYTTIIKGLCKIGHTTNALQLLKKMEEKGCKPD 210

Query: 163 TRVATAALHRFLT-NDASEVSGLLQFLKLNNVPLTREFHDQLEKNFVMRMKTEDAEEVFK 221
                  +        A+E       +    +P     +  +   F    +  +A  +FK
Sbjct: 211 VVAYNTVIDSLCKDRRANEAMYFFSEMVDQGIPPNVVTYSSILHGFCNLGQLNEATSLFK 270

Query: 222 DMRNAGVEPVSTHPYNFIFMKTPPFKYMDLLDYYEDMLDRGIVPMNSTFRILSRQTQNGG 281
            M    V P +      +         ++    +E M + G+ P   T+  L        
Sbjct: 271 QMIGRNVMPNTVTFTILVDGLCKEGMILEARRVFEMMTENGVEPDAYTYSALMDGYCLQS 330

Query: 282 LVNQHFSALARGTTTGSDRRHETEGHGGTQAFFATRLEELARLKSSTTLDDALRVLRRMD 341
            +++                       G           +     S  L++A  +L  M 
Sbjct: 331 QMDEAQKLFDIMVGK------------GFAPSVRVYNILINGHCKSRRLNEAKTLLSEMY 378

Query: 342 VEGTPLISGSVVLNVLLSVFCRAGHIEDTERVLQLAKERGCTPNGATLSRVLKKSNADRF 401
                L   +V  + L+  FC+AG  +  +++ +     G  P+  T S +L        
Sbjct: 379 DR--DLTPDTVTYSTLMQGFCQAGRPQVAQKLFKEMCSYGLLPDSITYSILLDGLCKHGH 436

Query: 402 LQAELILPDALEAGDVRLSD--ITDVMCHFFNNGMRSQVVRILRAYVVRCYRNPTESIPH 459
           L     L  A++   +         ++    N G       +     V+  + P+     
Sbjct: 437 LDEAFRLLKAMQESKIEPHICIYNILIQGMCNFGKLEAARELFSNLFVKGIQ-PSVVTYT 495

Query: 460 TVALWALRLGPFDWALGFLAILLASNDEPLSDRIQRRMHEVVKENRSREILKVLEGHKWD 519
            +    L+ G  + A      ++ +   P S      +   ++       ++++E     
Sbjct: 496 VMISGLLKEGLSNEACEMFRKMVVNGCLPNSCTYNVAIQGFLRNGDPSNAVRLIEEMVGR 555

Query: 520 RRSILLAPQLQEPTNSSDGAGEVNGR 545
             S   +    +     +   E+  R
Sbjct: 556 GFSADSSTF--QMLLDLESNDEIISR 579


 Score =  317 bits (813), Expect = 7e-85,   Method: Composition-based stats.
 Identities = 38/379 (10%), Positives = 100/379 (26%), Gaps = 54/379 (14%)

Query: 177 DASEVSGLLQFLKLNNVPLTREFHDQLEKNFVMRMKTEDAEEVFKDMRNAGVEPVSTH-- 234
             ++       L            ++L  + V +        + K M  + + P      
Sbjct: 49  SVADAVASFNQLLGIRPLPPVVVFNKLLGSLVKKKHYSTVISLCKQMDLSNIRPNVYTLT 108

Query: 235 -----------------------------------PYNFIFMKTPPFKYMDLLDYYEDML 259
                                                  +       K +D +  ++++ 
Sbjct: 109 ILINCLCHSNRDHVHFAFSALGKMFKLGLQPTHVTFGTLLNGLCSKAKIIDAVKLFDEIG 168

Query: 260 DRGIVPMNSTFRILSRQTQNGGLVNQHFSALARGTTTGSDRRHETEGHGGTQAFFATRLE 319
             G  P   T+  + +     G        L            +     G +        
Sbjct: 169 KMGFAPSLITYTTIIKGLCKIGHTTNALQLL------------KKMEEKGCKPDVVAYNT 216

Query: 320 ELARLKSSTTLDDALRVLRRMDVEGTPLISGSVVLNVLLSVFCRAGHIEDTERVLQLAKE 379
            +  L      ++A+     M  +G P     V  + +L  FC  G + +   + +    
Sbjct: 217 VIDSLCKDRRANEAMYFFSEMVDQGIP--PNVVTYSSILHGFCNLGQLNEATSLFKQMIG 274

Query: 380 RGCTPNGATLSRVLKKSNADRFLQAELILPDALEAGDVRLS--DITDVMCHFFNNGMRSQ 437
           R   PN  T + ++     +  +     + + +    V       + +M  +       +
Sbjct: 275 RNVMPNTVTFTILVDGLCKEGMILEARRVFEMMTENGVEPDAYTYSALMDGYCLQSQMDE 334

Query: 438 VVRILRAYVVRCYRNPTESIPHTVALWALRLGPFDWALGFLAILLASNDEPLSDRIQRRM 497
             ++    V + +  P+  + + +     +    + A   L+ +   +  P +      M
Sbjct: 335 AQKLFDIMVGKGFA-PSVRVYNILINGHCKSRRLNEAKTLLSEMYDRDLTPDTVTYSTLM 393

Query: 498 HEVVKENRSREILKVLEGH 516
               +  R +   K+ +  
Sbjct: 394 QGFCQAGRPQVAQKLFKEM 412


 Score =  289 bits (740), Expect = 2e-76,   Method: Composition-based stats.
 Identities = 52/411 (12%), Positives = 117/411 (28%), Gaps = 38/411 (9%)

Query: 192 NVPLTREFHDQLEKNFVMRMKTEDAEEVFKDMRNAGVEPVSTHPYNFIFMKTPPFKYMDL 251
           N+  +   +     N+       DA   F  +      P        +        Y  +
Sbjct: 29  NISPSSITNGGFCSNYNNLHSVADAVASFNQLLGIRPLPPVVVFNKLLGSLVKKKHYSTV 88

Query: 252 LDYYEDMLDRGIVPMNSTFRILSRQTQNGGLVNQHFSALARGTTTGSDRRHETEGHGGTQ 311
           +   + M    I P   T  IL     +    + HF          +          G Q
Sbjct: 89  ISLCKQMDLSNIRPNVYTLTILINCLCHSNRDHVHF----------AFSALGKMFKLGLQ 138

Query: 312 AFFATRLEELARLKSSTTLDDALRVLRRMDVEGTPLISGSVVLNVLLSVFCRAGHIEDTE 371
               T    L  L S   + DA+++   +   G       +    ++   C+ GH  +  
Sbjct: 139 PTHVTFGTLLNGLCSKAKIIDAVKLFDEIGKMG--FAPSLITYTTIIKGLCKIGHTTNAL 196

Query: 372 RVLQLAKERGCTPNGATLSRVLKKSNADRFLQAELILPDALEAGDVRL--SDITDVMCHF 429
           ++L+  +E+GC P+    + V+     DR     +     +    +       + ++  F
Sbjct: 197 QLLKKMEEKGCKPDVVAYNTVIDSLCKDRRANEAMYFFSEMVDQGIPPNVVTYSSILHGF 256

Query: 430 FNNGMRSQVVRILRAYVVRCYRNPTESIPHTVALWALRLGPFDWALGFLAILLASNDEPL 489
            N G  ++   + +  + R    P       +     + G    A     ++  +  EP 
Sbjct: 257 CNLGQLNEATSLFKQMIGRNVM-PNTVTFTILVDGLCKEGMILEARRVFEMMTENGVEPD 315

Query: 490 SDRIQRRMHEVVKENRSREILKVLEGHKWDRRSILLAPQLQEPTNSSDGAGEVNGRSSEG 549
           +      M     +++  E  K+ +           AP ++           +NG     
Sbjct: 316 AYTYSALMDGYCLQSQMDEAQKLFDIMVGKG----FAPSVR------VYNILINGHCKS- 364

Query: 550 GNSGGGHHRRDMGPSWMSAMHLVLKEMGVEKEVLMGYKAKLSALINDAKKK 600
                         +    +   + +  +  + +  Y   +       + +
Sbjct: 365 -----------RRLNEAKTLLSEMYDRDLTPDTV-TYSTLMQGFCQAGRPQ 403


 Score =  257 bits (656), Expect = 1e-66,   Method: Composition-based stats.
 Identities = 54/465 (11%), Positives = 119/465 (25%), Gaps = 68/465 (14%)

Query: 30  VWSRLCDKVIAAYKAGEDIVVLQHFEELRATPELDVIAHDSLISAAPDLTVGAVEKKEDD 89
             + L + +  + +           +  +   +   +   +L++            K  D
Sbjct: 106 TLTILINCLCHSNRDHVHFAFSALGKMFKLGLQPTHVTFGTLLNGLCSKAKIIDAVKLFD 165

Query: 90  RAAKKERLEYCWG-RALLSARHLAGDDDEHINSIVESFEQQFGCVSGYLRALAIN----- 143
              K            ++      G     +  +++  E++            I+     
Sbjct: 166 EIGKMGFAPSLITYTTIIKGLCKIGHTTNALQ-LLKKMEEKGCKPDVVAYNTVIDSLCKD 224

Query: 144 --AESALEVLQLYQMMEGPVTTRVATAALHRFLT-NDASEVSGLLQFLKLNNVPLTREFH 200
             A  A+           P      ++ LH F      +E + L + +   NV       
Sbjct: 225 RRANEAMYFFSEMVDQGIPPNVVTYSSILHGFCNLGQLNEATSLFKQMIGRNVMPNTVTF 284

Query: 201 DQLEKNFVMRMKTEDAEEVFKDMRNAGVEPVSTHPYNFIFMKTPPFKYMDLLDYYEDMLD 260
             L           +A  VF+ M   GVEP +      +       +  +    ++ M+ 
Sbjct: 285 TILVDGLCKEGMILEARRVFEMMTENGVEPDAYTYSALMDGYCLQSQMDEAQKLFDIMVG 344

Query: 261 RGIVPMNSTFRILSRQTQNGGLVNQHFSALARGTTTG----------------------- 297
           +G  P    + IL         +N+  + L+                             
Sbjct: 345 KGFAPSVRVYNILINGHCKSRRLNEAKTLLSEMYDRDLTPDTVTYSTLMQGFCQAGRPQV 404

Query: 298 SDRRHETEGHGGTQAFFATRLEELARLKSSTTLDDALRVLRRMDVEGT------------ 345
           + +  +     G      T    L  L     LD+A R+L+ M                 
Sbjct: 405 AQKLFKEMCSYGLLPDSITYSILLDGLCKHGHLDEAFRLLKAMQESKIEPHICIYNILIQ 464

Query: 346 ---------------------PLISGSVVLNVLLSVFCRAGHIEDTERVLQLAKERGCTP 384
                                 +    V   V++S   + G   +   + +     GC P
Sbjct: 465 GMCNFGKLEAARELFSNLFVKGIQPSVVTYTVMISGLLKEGLSNEACEMFRKMVVNGCLP 524

Query: 385 NGATLSRVLKKSNADRFLQAELILPDALEAGDVRLS--DITDVMC 427
           N  T +  ++    +      + L + +              ++ 
Sbjct: 525 NSCTYNVAIQGFLRNGDPSNAVRLIEEMVGRGFSADSSTFQMLLD 569


 Score =  180 bits (456), Expect = 2e-43,   Method: Composition-based stats.
 Identities = 48/399 (12%), Positives = 114/399 (28%), Gaps = 62/399 (15%)

Query: 6   KINRPTNSGEVAE-NVGAFTEVMVPVWSRLCDKVIAAYKAGEDIVVLQHFEELRATP-EL 63
           KI   TN+ ++ +       +  V  ++ + D +    +A E +     F E+       
Sbjct: 188 KIGHTTNALQLLKKMEEKGCKPDVVAYNTVIDSLCKDRRANEAMYF---FSEMVDQGIPP 244

Query: 64  DVIAHDSLISAAPDLTVGAVEKKEDDRAAKKERLEYCWGRALLSARHLAGDDDEHINSIV 123
           +V+ + S++    +L           +   +  +       +L               + 
Sbjct: 245 NVVTYSSILHGFCNLGQLNEATSLFKQMIGRNVMPNTVTFTILVDGLCKEGMILEARRVF 304

Query: 124 ESFEQQFGCVSGYLRALAINA-------ESALEVLQLYQMMEGPVTTRVATAALHRFLTN 176
           E   +       Y  +  ++        + A ++  +        + RV    ++    +
Sbjct: 305 EMMTENGVEPDAYTYSALMDGYCLQSQMDEAQKLFDIMVGKGFAPSVRVYNILINGHCKS 364

Query: 177 D-ASEVSGLLQFLKLNNVPLTREFHDQLEKNFVMRMKTEDAEEVFKDMRNAGVEPVSTHP 235
              +E   LL  +   ++      +  L + F    + + A+++FK+M + G+ P S   
Sbjct: 365 RRLNEAKTLLSEMYDRDLTPDTVTYSTLMQGFCQAGRPQVAQKLFKEMCSYGLLPDSITY 424

Query: 236 YNFIFMKTPPFKYMDLLDYYEDMLD----------------------------------- 260
              +          +     + M +                                   
Sbjct: 425 SILLDGLCKHGHLDEAFRLLKAMQESKIEPHICIYNILIQGMCNFGKLEAARELFSNLFV 484

Query: 261 RGIVPMNSTFRILSRQTQNGGLVNQHFSALARGTTTGSDRRHETEGHGGTQAFFATRLEE 320
           +GI P   T+ ++       GL N+                       G      T    
Sbjct: 485 KGIQPSVVTYTVMISGLLKEGLSNEACEMF------------RKMVVNGCLPNSCTYNVA 532

Query: 321 LARLKSSTTLDDALRVLRRMDVEGTPLISGSVVLNVLLS 359
           +     +    +A+R++  M   G    + S    +LL 
Sbjct: 533 IQGFLRNGDPSNAVRLIEEMVGRG--FSADSSTFQMLLD 569


>UniRef50_A9S042 Predicted protein n=1 Tax=Physcomitrella patens subsp. patens
            RepID=A9S042_PHYPA
          Length = 1043

 Score =  377 bits (969), Expect = e-103,   Method: Composition-based stats.
 Identities = 65/536 (12%), Positives = 148/536 (27%), Gaps = 37/536 (6%)

Query: 2    GAEKKINRPTNSGEVAENVGAFTEVMVPVWS----------RLCDKVIAAYKAGEDIVVL 51
            G E  I+R +N+G      GA   V  P              L    I      E + +L
Sbjct: 492  GGECIISRDSNAGHEGTIEGADRTVEYPSLGFKSLGEITYNTLMSAFIHNGHVDEAVKLL 551

Query: 52   QHFEELRATPELDVIAHDSLISAAPDLTVGAVEKKEDDRAAKKERLEYCWGRALLSARHL 111
            +  ++    P   V+ + +L+                    K+         + L A   
Sbjct: 552  EVMKKHECIPT--VVTYTTLVDGLGKAGRLDEAVSLLREMEKQGCEPSVVTYSSLMASFY 609

Query: 112  AGDDDEHINSIVESFEQQFGCVSGYLRALAI-------NAESALEVLQLYQMMEGPVTTR 164
              D +E   S+ +   ++         +L I       + + AL+V    +         
Sbjct: 610  KRDQEEESLSLFDEMVRKGCVADVSTYSLVINCLCKSDDVDQALDVFGRMKEEGMEPLLG 669

Query: 165  VATAALHRFLTN-DASEVSGLLQFLKLNNVPLTREFHDQLEKNFVMRMKTEDAEEVFKDM 223
                 L   + +        +   L+ +++      ++ +    V   + ++A ++   M
Sbjct: 670  NYKTLLSSLVKDEKIDFALQIFNELQESSLVPDTFVYNIMVNGLVKSNRVDEACKLVDSM 729

Query: 224  RNAGVEPVSTHPYNFIFMKTPPFKYMDLLDYYEDMLDRGIVPMNSTFRILSRQTQNGGLV 283
            +N  + P      + +       +  +  + +  M + G  P    +  L      GG +
Sbjct: 730  KNQNILPDLFTYTSLLDGLGKSGRLEEAFNMFTKMTEEGHEPDVVAYTSLMDVLGKGGKL 789

Query: 284  NQHFSALARGTTTGSDRRHETEGHGGTQAFFATRLEELARLKSSTTLDDALRVLRRMDVE 343
            +                               T    +  L     +++A         +
Sbjct: 790  SHALIIF------------RAMAKKRCVPDVVTYSSLIDSLGKEGRVEEAYYFFENSISK 837

Query: 344  GTPLISGSVVLNVLLSVFCRAGHIEDTERVLQLAKERGCTPNGATLSRVLKKSNADRFLQ 403
            G        V + L+  F + G ++    + +  + R C PN  T + +L        L 
Sbjct: 838  GC--TPNVGVYSSLIDSFGKKGMVDRALELFEEMQRRQCPPNIVTYNNLLSGLAKAGRLN 895

Query: 404  AELILPDALEAGDVRLS--DITDVMCHFFNNGMRSQVVRILRAYVVRCYRNPTESIPHTV 461
                L + +E             ++      GM  +     +    +    P      ++
Sbjct: 896  VAEKLLEEMEKVGCVPDLVTYNILIDGVGKMGMVDEAESYFKRMKEKGIV-PDVITFTSL 954

Query: 462  ALWALRLGPFDWALGFLAILLASNDEPLSDRIQRRMHEVVKENRSREILKVLEGHK 517
                 ++     A      +      P        +  + +  +  E   +    K
Sbjct: 955  IESLGKVDKLLEACELFDSMEEEGYNPSVVTYNVLIDILGRAGKVHEAAMIFHEMK 1010


 Score =  370 bits (950), Expect = e-100,   Method: Composition-based stats.
 Identities = 89/621 (14%), Positives = 180/621 (28%), Gaps = 93/621 (14%)

Query: 27  MVPVWSRLCDKVIAAYKAGEDIVVLQHFEELRATPE-LDVIAHDSLISAAPDLTVGAVEK 85
           +VP        +    KAG      Q F +L+      DV  +++LI       +G   +
Sbjct: 423 LVPNLRTYNIMISVLGKAGRQPEAWQLFHDLKEQGAVPDVFTYNTLID-----VLGKGGQ 477

Query: 86  KEDDRAAKKERLEYCWGRALLSARHLAGDD--DEHINSIVESFEQQFGCVSGYLRALAIN 143
            +   A  KE +E   G  ++S    AG +   E  +  VE     F  +        ++
Sbjct: 478 MDKVLAIIKEMVEK-GGECIISRDSNAGHEGTIEGADRTVEYPSLGFKSLGEITYNTLMS 536

Query: 144 A-------ESALEVLQLYQMMEGPVTTRVATAALHRFLT-NDASEVSGLLQFLKLNNVPL 195
           A       + A+++L++ +  E   T    T  +          E   LL+ ++      
Sbjct: 537 AFIHNGHVDEAVKLLEVMKKHECIPTVVTYTTLVDGLGKAGRLDEAVSLLREMEKQGCEP 596

Query: 196 TREFHDQLEKNFVMRMKTEDAEEVFKDMRNAGVEPVSTHPYNFIFMKTPPFKYMDLLDYY 255
           +   +  L  +F  R + E++  +F +M   G     +     I            LD +
Sbjct: 597 SVVTYSSLMASFYKRDQEEESLSLFDEMVRKGCVADVSTYSLVINCLCKSDDVDQALDVF 656

Query: 256 EDMLDRGIVP-----------------------------------MNSTFRILSRQTQNG 280
             M + G+ P                                       + I+       
Sbjct: 657 GRMKEEGMEPLLGNYKTLLSSLVKDEKIDFALQIFNELQESSLVPDTFVYNIMVNGLVKS 716

Query: 281 GLVNQHFSALARGTTTGSDRRHETEGHGGTQAFFATRLEELARLKSSTTLDDALRVLRRM 340
             V++    +                         T    L  L  S  L++A  +  +M
Sbjct: 717 NRVDEACKLVDSMKNQNIL------------PDLFTYTSLLDGLGKSGRLEEAFNMFTKM 764

Query: 341 DVEGTPLISGSVVLNVLLSVFCRAGHIEDTERVLQLAKERGCTPNGATLSRVLKKSNADR 400
             EG       V    L+ V  + G +     + +   ++ C P+  T S ++     + 
Sbjct: 765 TEEGH--EPDVVAYTSLMDVLGKGGKLSHALIIFRAMAKKRCVPDVVTYSSLIDSLGKEG 822

Query: 401 FLQAELILPDALEAGDVRLSD--ITDVMCHFFNNGMRSQVVRILRAYVVRCYRNPTESIP 458
            ++      +   +     +    + ++  F   GM  + + +      R    P     
Sbjct: 823 RVEEAYYFFENSISKGCTPNVGVYSSLIDSFGKKGMVDRALELFEEMQRRQC-PPNIVTY 881

Query: 459 HTVALWALRLGPFDWALGFLAILLASNDEPLSDRIQRRMHEVVKENRSREILKVLEGHKW 518
           + +     + G  + A   L  +      P        +  V K     E     +  K 
Sbjct: 882 NNLLSGLAKAGRLNVAEKLLEEMEKVGCVPDLVTYNILIDGVGKMGMVDEAESYFKRMKE 941

Query: 519 DRRSILLAPQLQEPTNSSDGAGEVNGRSSEGGNSGGGHHRRDMGPSWMSAMHLVLKEMGV 578
                 + P +   T+  +  G+V+                         +   ++E G 
Sbjct: 942 KG----IVPDVITFTSLIESLGKVDKLLEA------------------CELFDSMEEEGY 979

Query: 579 EKEVLMGYKAKLSALINDAKK 599
              V+      L  ++  A K
Sbjct: 980 NPSVVT--YNVLIDILGRAGK 998


 Score =  367 bits (942), Expect = e-100,   Method: Composition-based stats.
 Identities = 72/479 (15%), Positives = 143/479 (29%), Gaps = 27/479 (5%)

Query: 28   VPVWSRLCDKVIAAYKAGEDIVVLQHFEELRATPELDVIAHDSLISAAPDLTVGAVEKKE 87
            V  ++ L D +  A +  E + +L+  E+    P   V+ + SL+++             
Sbjct: 563  VVTYTTLVDGLGKAGRLDEAVSLLREMEKQGCEPS--VVTYSSLMASFYKRDQEEESLSL 620

Query: 88   DDRAAKKERLEYCWGRALLSARHLAGDDDEHINSIV-----ESFEQQFGCVSGYLRALAI 142
             D   +K  +      +L+       DD +    +      E  E   G     L +L  
Sbjct: 621  FDEMVRKGCVADVSTYSLVINCLCKSDDVDQALDVFGRMKEEGMEPLLGNYKTLLSSLVK 680

Query: 143  NAESALEVLQLYQMMEGPVTTRVATAALHRFL---TNDASEVSGLLQFLKLNNVPLTREF 199
            + +    +    ++ E  +        +       +N   E   L+  +K  N+      
Sbjct: 681  DEKIDFALQIFNELQESSLVPDTFVYNIMVNGLVKSNRVDEACKLVDSMKNQNILPDLFT 740

Query: 200  HDQLEKNFVMRMKTEDAEEVFKDMRNAGVEPVSTHPYNFIFMKTPPFKYMDLLDYYEDML 259
            +  L        + E+A  +F  M   G EP      + + +     K    L  +  M 
Sbjct: 741  YTSLLDGLGKSGRLEEAFNMFTKMTEEGHEPDVVAYTSLMDVLGKGGKLSHALIIFRAMA 800

Query: 260  DRGIVPMNSTFRILSRQTQNGGLVNQHFSALARGTTTGSDRRHETEGHGGTQAFFATRLE 319
             +  VP   T+  L       G V + +       +             G          
Sbjct: 801  KKRCVPDVVTYSSLIDSLGKEGRVEEAYYFFENSISK------------GCTPNVGVYSS 848

Query: 320  ELARLKSSTTLDDALRVLRRMDVEGTPLISGSVVLNVLLSVFCRAGHIEDTERVLQLAKE 379
             +        +D AL +   M     P     V  N LLS   +AG +   E++L+  ++
Sbjct: 849  LIDSFGKKGMVDRALELFEEMQRRQCP--PNIVTYNNLLSGLAKAGRLNVAEKLLEEMEK 906

Query: 380  RGCTPNGATLSRVLKKSNADRFLQAELILPDALEAGDVRLS--DITDVMCHFFNNGMRSQ 437
             GC P+  T + ++        +         ++   +       T ++          +
Sbjct: 907  VGCVPDLVTYNILIDGVGKMGMVDEAESYFKRMKEKGIVPDVITFTSLIESLGKVDKLLE 966

Query: 438  VVRILRAYVVRCYRNPTESIPHTVALWALRLGPFDWALGFLAILLASNDEPLSDRIQRR 496
               +  +     Y NP+    + +     R G    A      +      P    I   
Sbjct: 967  ACELFDSMEEEGY-NPSVVTYNVLIDILGRAGKVHEAAMIFHEMKVKGCMPDGITIGIM 1024


 Score =  351 bits (902), Expect = 3e-95,   Method: Composition-based stats.
 Identities = 65/652 (9%), Positives = 172/652 (26%), Gaps = 113/652 (17%)

Query: 42  YKAGEDIVVLQHFEELRATPELDVIAHDSLISAAPDLTVGAV----EKKEDDRAAKKERL 97
            K    ++  + ++      +L+ +          D+ V        K     A +++  
Sbjct: 120 LKKINGVIRRRKWDA-EMGKQLERLKFKLNPGLVCDVVVNQKDLHLAKCFFTWAGQQDGY 178

Query: 98  EYCWGRALLSARHLAG-DDDEHINSIVESFEQQFGCVSGYLRALAI-------NAESALE 149
            +  G   L  + LAG  + + +  I+ +  ++   +S +L    +       N   ALE
Sbjct: 179 SHTVGTYTLMIKRLAGAQETDAVVQILTAMWKEGHRISMHLLTSLLRTFGSTNNVSGALE 238

Query: 150 VLQLYQMMEGPVTTRVATAALHRFLTNDA-----------------SEVSGL-------- 184
           +    +      +T +    L   +                      +            
Sbjct: 239 IFNQMKSFGCNPSTNMYNFVLELLVKGGFYHSAVIVFGKLGQFRIQPDAQTFRIFVHSFN 298

Query: 185 -----------LQFLKLNNVPLTREFHDQLEKNFVMRMKTEDAEEVFKDMRNAGVEPVST 233
                      +Q +  + +         L    V     ++A + F  M+N    P   
Sbjct: 299 RSGRLDPAAEPIQEMIKSGIDPGVHTFTVLIDALVKSGNIDEACKFFNGMKNLRCSPNVV 358

Query: 234 HPYNFIFMKTPPFKYMDLLDYYEDMLDRGIVPMNSTFRILSRQTQNGGLVNQHFSALARG 293
                +       +  +  + + +M +    P    +  L       G  +         
Sbjct: 359 TYTTLVNGLAKAGRLEEACEVFVEMKENNCSPDAIAYNTLIDGLGKAGEADMACGLF--- 415

Query: 294 TTTGSDRRHETEGHGGTQAFFATRLEELARLKSSTTLDDALRVLRRMDVEGTPLISGSVV 353
                    +     G      T    ++ L  +    +A ++   +  +G   +     
Sbjct: 416 ---------KEMKDRGLVPNLRTYNIMISVLGKAGRQPEAWQLFHDLKEQGA--VPDVFT 464

Query: 354 LNVLLSVFCRAGHIEDTERVLQLAKERG----CTPN------------------------ 385
            N L+ V  + G ++    +++   E+G     + +                        
Sbjct: 465 YNTLIDVLGKGGQMDKVLAIIKEMVEKGGECIISRDSNAGHEGTIEGADRTVEYPSLGFK 524

Query: 386 ---GATLSRVLKKSNADRFLQAELILPDALEAGDVRL--SDITDVMCHFFNNGMRSQVVR 440
                T + ++     +  +   + L + ++  +        T ++      G   + V 
Sbjct: 525 SLGEITYNTLMSAFIHNGHVDEAVKLLEVMKKHECIPTVVTYTTLVDGLGKAGRLDEAVS 584

Query: 441 ILRAYVVRCYRNPTESIPHTVALWALRLGPFDWALGFLAILLASNDEPLSDRIQRRMHEV 500
           +LR    +    P+     ++     +    + +L     ++              ++ +
Sbjct: 585 LLREMEKQGC-EPSVVTYSSLMASFYKRDQEEESLSLFDEMVRKGCVADVSTYSLVINCL 643

Query: 501 VKENRSREILKVLEGHKWDRRSILLAPQLQEPTNSSDGAGEVNGRSSEGGNSGGGHHRRD 560
            K +   + L V    K +    LL    +   +S     +++                D
Sbjct: 644 CKSDDVDQALDVFGRMKEEGMEPLL-GNYKTLLSSLVKDEKIDFALQIFNELQESSLVPD 702

Query: 561 MGPS--------------WMSAMHLVLKEMGVEKEVLMGYKAKLSALINDAK 598
                                 +   +K   +  + L  Y + L  L    +
Sbjct: 703 TFVYNIMVNGLVKSNRVDEACKLVDSMKNQNILPD-LFTYTSLLDGLGKSGR 753


 Score =  349 bits (896), Expect = 1e-94,   Method: Composition-based stats.
 Identities = 82/521 (15%), Positives = 152/521 (29%), Gaps = 103/521 (19%)

Query: 145 ESALEVLQLYQMMEGPVTTRVATAALHRF-LTNDASEVSGLLQFLKLNNVPLTREFHDQL 203
           + A E +Q              T  +     + +  E       +K          +  L
Sbjct: 304 DPAAEPIQEMIKSGIDPGVHTFTVLIDALVKSGNIDEACKFFNGMKNLRCSPNVVTYTTL 363

Query: 204 EKNFVMRMKTEDAEEVFKDMRNAGVEPVSTHPYNFIFMKTPPFKYMDLLDYYEDMLDRGI 263
                   + E+A EVF +M+     P +      I       +       +++M DRG+
Sbjct: 364 VNGLAKAGRLEEACEVFVEMKENNCSPDAIAYNTLIDGLGKAGEADMACGLFKEMKDRGL 423

Query: 264 VPMNSTFRILSRQTQNGGLVNQHFSALARGTTTGSDRRHETEGHGGTQAFFATRLEELAR 323
           VP   T+ I+       G   + +         G+                 T    +  
Sbjct: 424 VPNLRTYNIMISVLGKAGRQPEAWQLFHDLKEQGA------------VPDVFTYNTLIDV 471

Query: 324 LKSSTTLDDALRVLRRMDVEG--TPLISGS---------------------------VVL 354
           L     +D  L +++ M  +G    +   S                           +  
Sbjct: 472 LGKGGQMDKVLAIIKEMVEKGGECIISRDSNAGHEGTIEGADRTVEYPSLGFKSLGEITY 531

Query: 355 NVLLSVFCRAGHIEDTERVLQLAKERGCTPNGATLSRVLKKSNADRFLQAELILPDALEA 414
           N L+S F   GH+++  ++L++ K+  C P   T + ++        L   + L   +E 
Sbjct: 532 NTLMSAFIHNGHVDEAVKLLEVMKKHECIPTVVTYTTLVDGLGKAGRLDEAVSLLREMEK 591

Query: 415 GDVRL--SDITDVMCHFFNNGMRSQVVRILRAYVVRCYRNPTESIPHTVALWALRLGPFD 472
                     + +M  F+      + + +    V +       S    V     +    D
Sbjct: 592 QGCEPSVVTYSSLMASFYKRDQEEESLSLFDEMVRKGCVA-DVSTYSLVINCLCKSDDVD 650

Query: 473 WALGFLAILLASN-----------------------------------DEPLSDRIQRRM 497
            AL     +                                         P +      +
Sbjct: 651 QALDVFGRMKEEGMEPLLGNYKTLLSSLVKDEKIDFALQIFNELQESSLVPDTFVYNIMV 710

Query: 498 HEVVKENRSREILKVLEGHKWDRRSILLAPQLQEPTNSSDGAGEVNGRSSEGGNSGGGHH 557
           + +VK NR  E  K+++  K   ++IL  P L   T+  DG G+ +GR  E  N      
Sbjct: 711 NGLVKSNRVDEACKLVDSMK--NQNIL--PDLFTYTSLLDGLGK-SGRLEEAFN------ 759

Query: 558 RRDMGPSWMSAMHLVLKEMGVEKEVLMGYKAKLSALINDAK 598
                      M   + E G E +V+  Y + +  L    K
Sbjct: 760 -----------MFTKMTEEGHEPDVV-AYTSLMDVLGKGGK 788


 Score =  281 bits (719), Expect = 6e-74,   Method: Composition-based stats.
 Identities = 83/622 (13%), Positives = 166/622 (26%), Gaps = 125/622 (20%)

Query: 90  RAAKKERLEYCWGRALLSARHLAGDDDEHINSIVESFEQ------QFGCVSGYLRALAIN 143
           R   KER++   G    +A  L+   D    S +E+ E+      +   ++G +R    +
Sbjct: 74  RQMVKERIQLASGCRYYTAGILSPRLDVPEISNLEAVERSGGDKFKLKKINGVIRRRKWD 133

Query: 144 AESALEVLQL-YQMMEGPVTTRVATAALHRFLTNDASEVSGLLQFL-KLNNVPLTREFHD 201
           AE   ++ +L +++  G V   V           D         +  + +    T   + 
Sbjct: 134 AEMGKQLERLKFKLNPGLVCDVVVN-------QKDLHLAKCFFTWAGQQDGYSHTVGTYT 186

Query: 202 QLEKNFVMRMKTEDAEEVFKDMRNAGVEPVSTHPYNFIFMKTPPFKYMDLLDYYEDMLDR 261
            + K      +T+   ++   M   G         + +            L+ +  M   
Sbjct: 187 LMIKRLAGAQETDAVVQILTAMWKEGHRISMHLLTSLLRTFGSTNNVSGALEIFNQMKSF 246

Query: 262 GIVPMNSTFRILSRQTQNGGLVNQHFSALAR-----------------------GTTTGS 298
           G  P  + +  +      GG  +       +                       G    +
Sbjct: 247 GCNPSTNMYNFVLELLVKGGFYHSAVIVFGKLGQFRIQPDAQTFRIFVHSFNRSGRLDPA 306

Query: 299 DRRHETEGHGGTQAFFATRLEELARLKSSTTLDDALRVLRRMDVEGTPLISGSVVLNVLL 358
               +     G      T    +  L  S  +D+A +    M  +        V    L+
Sbjct: 307 AEPIQEMIKSGIDPGVHTFTVLIDALVKSGNIDEACKFFNGM--KNLRCSPNVVTYTTLV 364

Query: 359 SVFCRAGHIEDTERVLQLAKERGCTPNGATLSRVLKKSNADRFLQAELILPDALEAGDVR 418
           +   +AG +E+   V    KE  C+P+    + ++              L   ++   + 
Sbjct: 365 NGLAKAGRLEEACEVFVEMKENNCSPDAIAYNTLIDGLGKAGEADMACGLFKEMKDRGLV 424

Query: 419 LS--DITDVMCHFFNNGMRSQVVRILRAYVVRCYRNPTESIPHTVALWALRLGPFDWALG 476
            +      ++      G + +  ++      +    P     +T+     + G  D  L 
Sbjct: 425 PNLRTYNIMISVLGKAGRQPEAWQLFHDLKEQG-AVPDVFTYNTLIDVLGKGGQMDKVLA 483

Query: 477 FLAILLASNDE------------------------PL-------SDRIQRRMHEVVKENR 505
            +  ++    E                        P               M   +    
Sbjct: 484 IIKEMVEKGGECIISRDSNAGHEGTIEGADRTVEYPSLGFKSLGEITYNTLMSAFIHNGH 543

Query: 506 SREILKVLEGHKWDRRSILLAPQLQEPTNSSDGAGEVNGRS------------------S 547
             E +K+LE  K     I          +    AG ++                     S
Sbjct: 544 VDEAVKLLEVMK-KHECIPTVVTYTTLVDGLGKAGRLDEAVSLLREMEKQGCEPSVVTYS 602

Query: 548 EGGNSGGGHHRRDMGPSWMSAM-------------------------------HLVLKEM 576
               S     + +   S    M                                  +KE 
Sbjct: 603 SLMASFYKRDQEEESLSLFDEMVRKGCVADVSTYSLVINCLCKSDDVDQALDVFGRMKEE 662

Query: 577 GVEKEVLMGYKAKLSALINDAK 598
           G+E  +L  YK  LS+L+ D K
Sbjct: 663 GMEP-LLGNYKTLLSSLVKDEK 683


 Score =  274 bits (701), Expect = 7e-72,   Method: Composition-based stats.
 Identities = 49/415 (11%), Positives = 120/415 (28%), Gaps = 24/415 (5%)

Query: 18   ENVGAFTEVMVPVWSRLCDKVIAAYKAGEDIVVLQHFEELRATPELDVIAHDSLISAAPD 77
            E V       V  +S + + +  +    + + V    +E    P L    + +L+S+   
Sbjct: 623  EMVRKGCVADVSTYSLVINCLCKSDDVDQALDVFGRMKEEGMEPLLG--NYKTLLSSLVK 680

Query: 78   LTVGAVEKKEDDRAAKKERLEYCWGRALLSARHLAGDDDEHINSIVESFEQQFGCVSGYL 137
                    +  +   +   +   +   ++    +  +  +    +V+S + Q      + 
Sbjct: 681  DEKIDFALQIFNELQESSLVPDTFVYNIMVNGLVKSNRVDEACKLVDSMKNQNILPDLFT 740

Query: 138  RALAINA-------ESALEVLQLYQMMEGPVTTRVATAALHRFLTN-DASEVSGLLQFLK 189
                ++        E A  +                T+ +         S    + + + 
Sbjct: 741  YTSLLDGLGKSGRLEEAFNMFTKMTEEGHEPDVVAYTSLMDVLGKGGKLSHALIIFRAMA 800

Query: 190  LNNVPLTREFHDQLEKNFVMRMKTEDAEEVFKDMRNAGVEPVSTHPYNFIFMKTPPFKYM 249
                      +  L  +     + E+A   F++  + G  P      + I          
Sbjct: 801  KKRCVPDVVTYSSLIDSLGKEGRVEEAYYFFENSISKGCTPNVGVYSSLIDSFGKKGMVD 860

Query: 250  DLLDYYEDMLDRGIVPMNSTFRILSRQTQNGGLVNQHFSALARGTTTGSDRRHETEGHGG 309
              L+ +E+M  R   P   T+  L       G +N     L            E     G
Sbjct: 861  RALELFEEMQRRQCPPNIVTYNNLLSGLAKAGRLNVAEKLL------------EEMEKVG 908

Query: 310  TQAFFATRLEELARLKSSTTLDDALRVLRRMDVEGTPLISGSVVLNVLLSVFCRAGHIED 369
                  T    +  +     +D+A    +RM  +G  ++   +    L+    +   + +
Sbjct: 909  CVPDLVTYNILIDGVGKMGMVDEAESYFKRMKEKG--IVPDVITFTSLIESLGKVDKLLE 966

Query: 370  TERVLQLAKERGCTPNGATLSRVLKKSNADRFLQAELILPDALEAGDVRLSDITD 424
               +    +E G  P+  T + ++        +    ++   ++        IT 
Sbjct: 967  ACELFDSMEEEGYNPSVVTYNVLIDILGRAGKVHEAAMIFHEMKVKGCMPDGITI 1021


 Score =  127 bits (319), Expect = 1e-27,   Method: Composition-based stats.
 Identities = 38/259 (14%), Positives = 74/259 (28%), Gaps = 15/259 (5%)

Query: 27   MVPVWSRLCDKVIAAYKAGEDIVVLQHFEEL-RATPELDVIAHDSLISAAPDLTVGAVEK 85
              P        +    K G+    L  F  + +     DV+ + SLI +           
Sbjct: 769  HEPDVVAYTSLMDVLGKGGKLSHALIIFRAMAKKRCVPDVVTYSSLIDSLGKEGRVEEAY 828

Query: 86   KEDDRAAKKERLEYCWGRALLSARHLAGDDDEHINSIVESFEQQFGC--------VSGYL 137
               + +  K          + S+   +      ++  +E FE+             +  L
Sbjct: 829  YFFENSISKG---CTPNVGVYSSLIDSFGKKGMVDRALELFEEMQRRQCPPNIVTYNNLL 885

Query: 138  RALAINAESALEVLQLYQMMEGPVTTRVATAALHRFLTND---ASEVSGLLQFLKLNNVP 194
              LA      +    L +M +      + T  +            E     + +K   + 
Sbjct: 886  SGLAKAGRLNVAEKLLEEMEKVGCVPDLVTYNILIDGVGKMGMVDEAESYFKRMKEKGIV 945

Query: 195  LTREFHDQLEKNFVMRMKTEDAEEVFKDMRNAGVEPVSTHPYNFIFMKTPPFKYMDLLDY 254
                    L ++     K  +A E+F  M   G  P        I +     K  +    
Sbjct: 946  PDVITFTSLIESLGKVDKLLEACELFDSMEEEGYNPSVVTYNVLIDILGRAGKVHEAAMI 1005

Query: 255  YEDMLDRGIVPMNSTFRIL 273
            + +M  +G +P   T  I+
Sbjct: 1006 FHEMKVKGCMPDGITIGIM 1024


 Score = 54.9 bits (131), Expect = 1e-05,   Method: Composition-based stats.
 Identities = 26/209 (12%), Positives = 63/209 (30%), Gaps = 11/209 (5%)

Query: 20   VGAFTEVMVPVWSRLCDKVIAAYKAGEDIVVLQHFEEL-RATPELDVIAHDSLISAAPDL 78
              + ++   P        + +  K G     L+ FEE+ R     +++ +++L+S     
Sbjct: 832  ENSISKGCTPNVGVYSSLIDSFGKKGMVDRALELFEEMQRRQCPPNIVTYNNLLSGLAKA 891

Query: 79   TVGAVEKKEDDRAAKKERL-EYCWGRALLSARHLAGDDDEHINSIVESFEQQFGCVSGYL 137
                V +K  +   K   + +      L+      G  DE   S  +  +++        
Sbjct: 892  GRLNVAEKLLEEMEKVGCVPDLVTYNILIDGVGKMGMVDE-AESYFKRMKEKGIVPDVIT 950

Query: 138  RALAINAE-------SALEVLQLYQMMEGPVTTRVATAALHRFLT-NDASEVSGLLQFLK 189
                I +         A E+    +      +       +          E + +   +K
Sbjct: 951  FTSLIESLGKVDKLLEACELFDSMEEEGYNPSVVTYNVLIDILGRAGKVHEAAMIFHEMK 1010

Query: 190  LNNVPLTREFHDQLEKNFVMRMKTEDAEE 218
            +            +++   +R +   A E
Sbjct: 1011 VKGCMPDGITIGIMKRILSVREQQFHALE 1039


>UniRef50_Q0WVK7 Pentatricopeptide repeat-containing protein At1g05665,
           mitochondrial n=5 Tax=Magnoliophyta RepID=PPR12_ARATH
          Length = 741

 Score =  377 bits (968), Expect = e-103,   Method: Composition-based stats.
 Identities = 74/556 (13%), Positives = 160/556 (28%), Gaps = 51/556 (9%)

Query: 3   AEKKINRPTNSGEVAENVGAFTEVMVPVWSRLCDKVIAAYKAGEDIVVLQHFEELRATPE 62
           A +   +  N G V         V +   S+ C      YK    I+V + F E+     
Sbjct: 194 ARRVFEKMLNYGLVLSVD--SCNVYLTRLSKDC------YKTATAIIVFREFPEVGVCWN 245

Query: 63  -------LDVIAHDSLISAAPDLTVGAVEKKEDDRAAKKERLEYCWGRALLSARHLAGDD 115
                  +  +     I  A  L +    K           +   + R           +
Sbjct: 246 VASYNIVIHFVCQLGRIKEAHHLLLLMELKGYTPDVISYSTVVNGYCRF---------GE 296

Query: 116 DEHINSIVESFEQQFGCVSGYLRALAI-------NAESALEVLQLYQMMEGPVTTRVATA 168
            + +  ++E  +++    + Y+    I           A E             T V T 
Sbjct: 297 LDKVWKLIEVMKRKGLKPNSYIYGSIIGLLCRICKLAEAEEAFSEMIRQGILPDTVVYTT 356

Query: 169 ALHRFLT-NDASEVSGLLQFLKLNNVPLTREFHDQLEKNFVMRMKTEDAEEVFKDMRNAG 227
            +  F    D    S     +   ++      +  +   F       +A ++F +M   G
Sbjct: 357 LIDGFCKRGDIRAASKFFYEMHSRDITPDVLTYTAIISGFCQIGDMVEAGKLFHEMFCKG 416

Query: 228 VEPVSTHPYNFIFMKTPPFKYMDLLDYYEDMLDRGIVPMNSTFRILSRQTQNGGLVNQHF 287
           +EP S      I          D    +  M+  G  P   T+  L       G ++   
Sbjct: 417 LEPDSVTFTELINGYCKAGHMKDAFRVHNHMIQAGCSPNVVTYTTLIDGLCKEGDLDSAN 476

Query: 288 SALARGTTTGSDRRHETEGHGGTQAFFATRLEELARLKSSTTLDDALRVLRRMDVEGTPL 347
             L                  G Q    T    +  L  S  +++A++++   +  G  L
Sbjct: 477 ELLHEMW------------KIGLQPNIFTYNSIVNGLCKSGNIEEAVKLVGEFEAAG--L 522

Query: 348 ISGSVVLNVLLSVFCRAGHIEDTERVLQLAKERGCTPNGATLSRVLKKSNADRFLQAELI 407
            + +V    L+  +C++G ++  + +L+    +G  P   T + ++        L+    
Sbjct: 523 NADTVTYTTLMDAYCKSGEMDKAQEILKEMLGKGLQPTIVTFNVLMNGFCLHGMLEDGEK 582

Query: 408 LPDALEAGDVRLS--DITDVMCHFFNNGMRSQVVRILRAYVVRCYRNPTESIPHTVALWA 465
           L + + A  +  +      ++  +           I +    R    P       +    
Sbjct: 583 LLNWMLAKGIAPNATTFNSLVKQYCIRNNLKAATAIYKDMCSRGV-GPDGKTYENLVKGH 641

Query: 466 LRLGPFDWALGFLAILLASNDEPLSDRIQRRMHEVVKENRSREILKVLEGHKWDRRSILL 525
            +      A      +               +   +K  +  E  +V +     R  +  
Sbjct: 642 CKARNMKEAWFLFQEMKGKGFSVSVSTYSVLIKGFLKRKKFLEAREVFDQM--RREGLAA 699

Query: 526 APQLQEPTNSSDGAGE 541
             ++ +  + +   G+
Sbjct: 700 DKEIFDFFSDTKYKGK 715


 Score =  331 bits (850), Expect = 4e-89,   Method: Composition-based stats.
 Identities = 57/476 (11%), Positives = 134/476 (28%), Gaps = 76/476 (15%)

Query: 105 LLSARHLAGDDDEHINSIVESFEQQFGCVSGYLRALAINAESALEVLQL--YQMMEGPVT 162
           ++    +A  D +   S++ SF +         R      +S ++   L  Y   +    
Sbjct: 124 IVIHLAVASKDLKVAQSLISSFWE---------RPKLNVTDSFVQFFDLLVYTYKDWGSD 174

Query: 163 TRVATAALHRFLTNDA-SEVSGLLQFLKLNNVPLTRE----------------------- 198
            RV        +      E   + + +    + L+ +                       
Sbjct: 175 PRVFDVFFQVLVDFGLLREARRVFEKMLNYGLVLSVDSCNVYLTRLSKDCYKTATAIIVF 234

Query: 199 -------------FHDQLEKNFVMRMKTEDAEEVFKDMRNAGVEPVSTHPYNFIFMKTPP 245
                         ++ +        + ++A  +   M   G  P        +      
Sbjct: 235 REFPEVGVCWNVASYNIVIHFVCQLGRIKEAHHLLLLMELKGYTPDVISYSTVVNGYCRF 294

Query: 246 FKYMDLLDYYEDMLDRGIVPMNSTFRILSRQTQNGGLVNQHFSALARGTTTG-------- 297
            +   +    E M  +G+ P +  +  +         + +   A +     G        
Sbjct: 295 GELDKVWKLIEVMKRKGLKPNSYIYGSIIGLLCRICKLAEAEEAFSEMIRQGILPDTVVY 354

Query: 298 ---------------SDRRHETEGHGGTQAFFATRLEELARLKSSTTLDDALRVLRRMDV 342
                          + +               T    ++       + +A ++   M  
Sbjct: 355 TTLIDGFCKRGDIRAASKFFYEMHSRDITPDVLTYTAIISGFCQIGDMVEAGKLFHEMFC 414

Query: 343 EGTPLISGSVVLNVLLSVFCRAGHIEDTERVLQLAKERGCTPNGATLSRVLKKSNADRFL 402
           +G  L   SV    L++ +C+AGH++D  RV     + GC+PN  T + ++     +  L
```
