## Supplementary material for "The endosomal TbTpr86/TbUsp7/SkpZ (TUS) complex controls surface protein abundance in trypanosomes": DA1: query.data0 2.pssm0

```
  -7  -8  -9  -9  -7  -8  -9  -9  -8   2   6  -8   7  -5  -9  -8  -7  -8  -7   0
   4  -3  -4  -1   3  -5  -4   6  -9  -8  -7  -4  -9 -10  -9  -2  -5 -10 -10  -5
   6   1 -10 -11 -10  -8  -6  -3  -5  -6  -3   2  -3  -1  -8   0  -6  -5   1  -3
   1  -1   5  -4   4  -1   2  -5   0  -3   0  -3   0  -2  -6  -1  -1  -3   1  -1
   3   4  -5  -3   1  -3  -1   0  -3  -6  -6   3  -4  -6  -9   3  -5 -10  -6  -4
  -4   1  -2  -6  -6  -1  -6  -8  -6   0   5   2   6  -4  -9  -4  -4 -10  -6  -2
  -2  -4  -7  -9  -1  -6  -6  -3  -4   4   3  -6   0   3  -6  -5  -6  -4   5   3
   0   0   3   3   2   0   2   2  -1 -10  -9  -2  -6  -7  -6   2  -2  -7  -6  -6
  -1   5  -4  -3  -5  -3   0  -3  -3  -4  -1   4   5  -2  -4  -2  -4 -10  -6  -4
   1  -5  -3   1   6  -6  -4  -6  -3  -2   1  -7   5   1  -1  -1  -4  -3   5  -2
   1   2  -3  -2   0  -3   1   3  -1  -4  -2   0  -1  -2   0   1  -1   1  -4  -2
   0   0   2   4  -4  -1   2  -4   0  -7  -4   3  -2  -4  -6   1  -3  -6  -5  -5
   2  -4  -5  -6   4  -3  -1  -6  -2   0   3  -4   2   1  -3  -1  -3  -5  -2   0
   1   0  -2   0  -1  -1   0   4  -2  -2  -2  -2   0   1  -4  -1  -2  -4  -2  -1
  -1   2   0   3  -1   0   2  -5   1  -2   0   0  -2   1  -5   0  -3  -1   0  -2
   4  -4  -7  -6  -3  -5  -4  -5  -3   1   3  -5   0   1  -6  -2  -4  -1  -1   3
   1   4  -2   0  -2   0   1  -3   1  -1   0   1   0   1  -3  -1  -2  -4  -2  -1
  -2   2  -2   1  -5   3   4  -4   2  -7  -3   3  -1  -6  -2  -1  -4  -4  -3  -5
   1  -4  -2  -6  -7  -4  -4  -6  -5   0   2  -4   8  -4  -8  -5  -5  -3  -7   3
  -4   2  -4  -3  -4  -1   1  -5   0   0   2   1  -1   6  -4  -3  -5  -5  -3   1
   0   2  -1   4  -3   0   2   0  -1  -7  -3   2  -4  -4  -4   0  -4  -6  -4  -4
   1   2   0  -1   0   0   3  -1   0  -2  -1   1  -1  -2  -5   1  -1  -4  -2  -1
  -3   0  -1  -4  -4  -4  -3   5  -3  -2  -3  -2   6   3  -7  -1  -4  -5  -4  -4
  -2  -2  -2  -1   5  -3  -3  -4   0   2   1  -3  -1   1   4   0  -2  -3  -1   2
   0   2  -1  -1  -2   1   3  -2   0  -3  -2   2  -4  -4   0   1  -1  -4  -3   0
  -1   4  -6  -5  -4  -3  -6  -5   0  -1  -1   0  -1  -3   6  -3  -3  -1  -5  -1
  -5  -3   5   6  -3  -5  -4  -2   0  -5  -4  -5  -1  -6  -3   2   1 -10  -4  -6
   1  -2  -1  -4  -2  -2  -1  -4  -1   2   1  -3   0  -4  -1  -1   1  -5  -4   4
  -2  -1  -3  -2  -2  -3  -2  -5   0   1  -3  -2  -4   2   2  -1  -3  -5   3   5
   0  -7  -2  -2   0  -4  -6  -5  -3  -1  -1  -5  -1  -1  -3   4   5  -6  -6   1
  -4  -5  -6  -2   1  -5  -5  -6  -1  -5  -1  -7  -3   4  -5  -3  -4   9   7  -3
  -2  -1   7  -2  -1  -4  -4  -2   0  -5  -6  -4  -5  -4  -4   1   3 -10  -4  -5
   3  -1  -2  -3   1  -3  -4  -5  -1   2  -2  -2  -1  -2  -4   3   3  -3  -3   0
  -4  -5 -11  -9  -2  -7  -9  -9  -6   2   5  -7   6   0  -9  -6  -5  -3  -1   2
  -3  -7  -1  -6   1  -6  -6  -6  -6   6   3  -8   4  -1  -8  -6  -5  -6  -4   1
   0   3   3   1  -2  -1  -2  -1   3  -4  -4   1  -5  -4  -6   3   0  -4  -4  -4
   4  -1  -5  -6   2  -5  -4   4  -3  -2  -1  -2   1  -3  -6   0  -2  -2  -5   0
  -4  -6  -5  -9   3  -6  -9  -7   1   0   4  -7   1   4  -9  -6  -7   0   7  -1
   3   0  -3  -4   7  -5  -4  -1  -2   0   0  -3   0  -3  -5   1  -2  -2  -4   2
   0   3   0   0  -3   3   0  -2   1  -4  -3   3  -2  -3  -5   1  -2  -3  -3  -3
   2  -1   3  -3   4  -1  -1  -2   2  -3   0  -2   0   0  -5   2  -1  -4   0  -1
  -2   1   0  -2   1  -2  -3   5   0  -5  -2   0  -4  -2  -3   1  -4  -3   1  -3
  -2   5   1   1   1   1   0  -4   1  -5  -1   3   1  -2  -5   0  -3  -4  -2  -4
   1  -1  -1  -2   1  -1   0  -2   1   0   0  -1   1   2   1   0  -1   1   0   1
  -1   1   0   3  -2   1   3   3   0  -5  -3   0  -3  -3  -2  -1  -2  -1  -4  -4
  -2   2   0   3  -3   1   4  -2   1  -5  -1   1  -1  -2  -4  -1  -2  -4  -2  -3
   5  -5  -5  -3  -2  -5  -5  -2   0   0  -1  -5  -1  -1   1   0  -2   2  -2   1
  -1   1  -2   1  -1   0   1  -3   0   1   2  -1   1   0  -3  -1  -2   0  -2   1
   1   1  -2   0   0   0   3  -1   0  -3   0   2   0  -3  -3   1  -2  -3  -1  -1
   4  -4  -9  -8   0  -5  -7  -6  -4   1   2  -6   1   1  -7  -3  -2  -1  -3   3
  -3   0  -6  -5  -3  -1  -3  -7   0   0   4  -4   1   6  -6  -4  -5   0   3  -1
  -1   4   0   2  -2   2   2  -2   1  -4  -2   1  -3  -3  -4   0  -3  -3  -2  -4
  -2   1  -3  -2  -2   1   1  -4   2   0   3   1   0  -1  -5  -2  -1   0  -2   2
  -3  -5  -6  -9  -2  -6  -7  -6  -4  -1   1  -6   8   6  -7  -3  -6   2   2  -2
  -2   3   0   3  -3   1   2  -3   2  -3  -1   1  -2  -3  -2   0  -2  -2  -3  -1
   1   2  -2   0  -3   2   4  -3   0  -3  -1   2   1  -3  -5   0  -3   2  -3  -3
  -1  -1  -3  -2  -1  -2  -1  -4   0   1   2  -2   8   1  -5  -2  -4  -3  -1  -2
  -2   4   0  -1  -2   1   0   3   0  -4  -3   2  -4  -4  -1   0  -3  -3  -4  -3
   0   1  -1   0   3  -1   0  -2   1   0   0   0  -2   1  -2   1  -1  -3  -2   1
   0   1   0   0   0   0   0   1   0  -1  -1   1   0  -2  -1   1   0   0  -2  -1
  -2  -3  -2  -2   1  -3  -1   2  -1   0  -1  -3  -3   0   5  -3  -4  -3  -1   1
   0   2   1   2  -1   0   2  -2  -1  -2  -1   1   0  -2  -1   1  -1  -3  -2  -1
  -1   1  -2  -4  -2  -3  -3  -3  -1  -1   1  -2   0   0   6  -2  -4  -2  -2  -1
  -4   0   4   6  -4  -3  -2  -4   1  -6  -5  -2  -5  -5  -2   2  -1  -8  -3  -5
   0   0   0  -2  -2  -1   0  -2   1   1   0  -1  -1  -1  -1   1   1  -2  -3   2
  -1  -2  -5  -3  -1  -2  -3  -4   1   1   1  -3  -1   4  -4   0  -2  -1   3   3
   1  -3  -3  -4   1  -3  -4  -5  -2  -1  -1  -5  -1  -2  -2   3   5  -3  -3   0
  -1  -1  -4  -4   1  -3  -3  -5   1  -3   0  -3  -1   4  -6  -2  -4   5   7  -2
   0  -2   5  -1  -2  -3  -2  -2  -1  -2   0  -3   0  -4   1   1   2  -8  -4   0
   1  -1  -1  -3   1  -1  -3  -2  -1   1   0  -1   0   0  -3   3   2  -3  -1   0
   0  -1  -4  -4   0  -3  -5  -5  -3   1   4  -3   4  -1  -5  -3  -2  -2  -3   2
  -2  -5  -5  -6  -3  -5  -6  -5  -4   5   4  -4   2   0  -2  -3  -4  -3  -4   1
   0   2   1   1  -1   0  -1  -1   2  -4  -2   2  -2  -3  -2   2  -1  -2  -2  -4
   4  -2  -3  -3   2  -3  -3   2  -1  -1  -1  -3   0  -2  -3   0  -2  -2  -3   0
   0  -4  -4  -5   7  -4  -5  -6   1  -2   2  -3  -1   2  -5  -1  -3   0   5  -2
   3  -1  -2  -3   5  -2  -2   1  -2  -1  -2  -3  -1  -2   0   2  -1  -1  -3   0
  -1   4   1   1  -1   0   0  -2   2  -4  -3   3  -1  -3  -3   1  -2  -1  -2  -3
   1  -1   0  -2   3  -1  -1  -2   0   0   2  -1   1  -1  -1   1  -1  -1  -1   0
   0   2   0  -1   0  -1  -1   4   1  -2  -2   1  -1  -1  -1   0  -2  -1  -2  -3
   0   2   1   2   0   1   0  -2   1  -3  -1   0   1  -1  -2   1  -1   1  -1  -2
   0  -1  -2  -2  -1  -2  -2  -1   1   0   2  -2   1   2   1  -1  -1   2   1   1
   0   1   1   2   1   0   1  -1   1  -1  -1   0   1   0  -1   0  -1   2   0  -1
   0   0   0   0   1   1   1  -1   1  -1   0   0   1   0  -1   0   0   2   0  -1
   5  -3  -5  -4  -1  -3  -2   3  -5  -1  -1  -3  -1  -3  -3  -1  -4  -4  -6   1
  -1   3  -2  -2  -2   0   1  -3   2   0   1   1   1   1  -3  -2  -2   2  -1  -1
   2   1  -1  -1  -1   3   2   0   0  -2  -2   2  -2  -2  -3   1  -2   0  -3  -2
  -2  -1  -6  -5  -2  -4  -3  -6   3   3   3  -3   1   2  -7  -4  -2  -1   0   3
  -2  -1  -6  -2  -3  -3  -4  -7   7  -1   2  -2   0   5  -2  -4  -6   1   2  -1
   1   1   0   2   1   0   2   1   1  -2  -1   0  -1  -4  -2   0  -1  -3  -3  -2
  -1   2  -1   0  -2   1   2  -4   2  -2   0   1   0   1  -3  -1  -2   1   1  -2
   2  -3  -5  -2  -1  -2  -5  -4  -4   2   1  -4   8  -2  -4  -2  -3  -4  -3   2
  -1   1  -2  -1  -1   0   1  -1   0   2   1   1  -1  -1   0   0  -1  -2  -3   1
   0   3  -1  -1  -3   0   1  -2   0  -2  -2   4   1  -4  -3   0  -2  -5  -3  -1
  -1   2   0  -1   0   0   0  -2   0  -1   1   0   0   0   1   1   0  -1   0  -2
  -2  -1   2   1  -1  -2  -1   5  -1  -4  -3  -1  -4   0  -2   0  -3  -3  -2  -3
  -2   2  -3  -2   1  -1  -1  -2   0   1   2   0   0   3  -1  -2  -3  -2  -1   1
   0  -1   0   1  -1  -1   0  -1   0   0   1  -1  -1   0   2   0  -1  -2   0   1
  -2  -1   2   3  -2  -2  -1  -2  -2  -1  -1  -3  -1  -3   3   2   1  -3  -3  -2
  -1   0   2   3  -2  -2   0  -3   2  -1  -1  -2  -4   0   0   0   0   2   1   1
   1  -1  -1   0   1  -2  -1  -3  -1   0  -1  -2  -1   1  -1   1   1  -4  -2   3
  -1  -2  -3  -3   0  -3  -4  -4  -2   1   1  -3  -1   3  -2   0   2   4   3   2
   0  -2   0  -2   0  -3  -3  -1   1  -1   0  -3   0   1  -3   0   2  -1   3   2
  -1   1   4  -2   0   0  -1  -1  -1  -3  -1  -3  -1   0  -4   0   1  -2   4  -2
   2  -2   4  -2   0  -3  -4  -3   0   1  -1  -3  -1  -2  -4   3   2  -5  -1   0
   1  -2  -4  -4  -1  -5  -4  -4  -2   2   4  -3   3  -1  -5   0  -1  -6  -3   1
  -2  -2  -7  -5  -2  -5  -3  -6  -5   4   5  -5   2  -1  -6  -6  -4  -2  -2   2
   0   0   1   1  -1  -2  -2  -2   0   3   0  -1   3  -2  -5   1   0  -3  -3   1
   2   1   0   0   1  -2  -2   1   1  -3  -1   0   2  -1  -4   1  -1  -4  -1  -2
   0  -1  -4  -6   3  -4  -5  -1  -1  -1   2  -3   4   2  -7  -1  -3  -1   6  -2
   2   1  -3  -5   6  -4  -4  -2   0  -2   1  -2  -3   0  -5   1  -2  -3   5  -1
   1   2   0  -1   3   0  -1   0  -2  -2  -1   3   0  -1  -4   1  -2  -4  -4  -1
   1   2   1  -1   4  -1  -1  -3   0  -2   0   3   0  -1  -3   1  -2  -4  -3  -1
   0  -2   0  -1   4  -2  -1   4   2  -4  -2  -2  -2   0   0   0  -2  -4  -3  -4
  -1   3   2   3   0  -1  -1   2   0  -4  -2   1  -2  -3  -2   0  -3  -3  -4  -4
   0   0   0   2   0   0   0  -2   0   0   1   0   2  -1   0   0  -1  -2  -1   0
  -1  -1  -1   1  -1  -1   0  -3   1   1   1  -3   2   1   1  -1  -1   2  -1   1
  -1   0   0   3  -3  -1   4   0  -1  -4  -4   1  -3  -6  -3   1  -2  -5  -3  -2
   4  -1  -2   0  -1  -1   0  -2   3  -3  -1   0   0  -2  -4   0  -1  -4   1  -1
   5   0  -5  -6   0  -4  -4  -3  -1   0   0  -4   0   0  -6  -3  -4   0  -1   1
  -2   4   0   0  -1   0   2  -3   2  -2   1   0   1   0  -4  -1  -2   1  -1  -1
   0   2  -3  -1  -1   1   2  -2  -1  -2   0   2   0  -3  -4   1  -1  -1  -2   1
  -1  -6  -7  -7  -7  -7  -7  -8  -5   2   3  -6   2   5  -7  -5  -1  -3  -1   4
  -3  -3  -3   0  -1  -4  -4  -5  -2  -1   2  -2  -1   7  -4  -5  -4   0   2   0
  -2   2   2   4  -2   0   3  -3   1  -5  -3   1  -3  -4  -4   1  -2  -5  -4  -5
   0   0  -1   0  -1   1   3   0   0  -1  -1   0   4  -3  -5   1  -1   0  -3  -2
  -3  -4  -6  -6   0  -5  -4  -5  -3   1   2  -4   9   2   0  -3  -3   1  -1  -1
  -2   2  -1   0  -1   1   3  -4   1  -1  -1   2  -2  -4   1   0  -2  -5  -3   0
  -1   5  -1   0  -3   0   1  -3   0  -5  -4   3  -4  -3   3   0  -3  -4  -5  -4
  -2   1   4   4  -1  -1  -1  -3   0  -3  -1   0  -2  -1  -4   1  -1  -4  -2  -4
  -1  -2  -1  -2  -2  -3  -2   4  -2   0   0  -2  -1   0  -1  -1  -1  -4  -3   3
  -1  -2  -2  -2   2  -3  -2  -2   0   2   0  -2  -2   2  -1  -1  -2  -2   0   4
   0   1  -2  -2   2  -1  -1  -5  -1  -2   0   0   0  -3  -2   3   2  -4  -4   1
  -1  -5  -6  -5   3  -4  -6  -5  -2  -3  -2  -6  -4   1   5  -3  -4   9   4  -1
  -3  -3   7   3  -2  -3  -4  -3  -1  -6  -5  -5  -4  -5  -5   2   2  -3  -4  -5
   3  -1   0  -2  -1  -2   0  -2  -3   0  -2  -1  -2  -4  -4   2   3  -4  -3   1
  -2  -2  -4  -6  -4  -4  -6  -5   0   2   3  -4   6   2  -6  -3  -3  -1   3   3
  -2  -6  -5  -6  -1  -6  -7  -6  -4   5   2  -6   3  -3  -7  -2   3  -3  -5   1
   0   2  -1  -2   0  -3  -4  -3   2  -3  -1   0  -2   2  -6   2  -1  -2   6  -3
   4  -1   2  -5   2  -6  -3   4  -3  -3  -3  -4  -5  -4  -4   1   0  -4  -3  -1
  -1   0  -3  -4   3  -3  -4  -4   0   0   2   1   0   2  -4   0   0  -2   5  -2
   3  -2  -3  -5   5  -3  -3  -3  -4   0   2  -4   1  -2  -5   0  -3  -7  -3   2
  -4   3  -1  -3  -2   2  -1   3   0   2   0   2  -1  -4  -5  -2  -4  -4  -6  -2
  -2   3   4   3  -1   1   0  -4   3  -6  -5   2   0  -4  -5   1  -2  -6  -3  -7
   2  -4  -3  -5  -1  -5  -3   3  -2   0   0  -3   0   1   2  -1  -2   1   0   1
  -3   2   0   4   3   1   3  -3   1  -5  -2   1  -4  -4  -5  -1  -3  -1  -4  -2
   0   0  -3   2  -2   0   4  -2   1  -3   0   2  -1  -3  -4   1  -2  -4  -3  -4
   7  -5  -6  -7   0  -7  -6  -1  -4  -4  -4  -6  -1  -6  -6   0  -3  -9  -6   0
  -3   1  -5  -3  -2  -1   0  -5  -2   1   4  -2   2   2  -6  -3  -4   2  -1   1
   1   2  -1   2  -3   2   3  -1   1  -5  -2   1  -2  -4  -5   1  -2  -3  -3  -4
  -2  -6  -7  -7   0  -6  -7  -7  -4   2   4  -7   3   2  -9  -4  -2  -2  -2   4
  -4  -5  -8 -10  -4  -6  -6  -9   1  -1   3  -6  -1   8  -7  -4  -7   2   3  -1
  -1   3   1   3  -1   1   2  -1   1  -3  -3   1  -3  -3  -4   0  -4  -2  -2  -3
  -1   2  -2   0  -3   2   3  -3   0  -3   0   1  -1  -1  -6  -1  -2   5  -2  -3
  -1  -4  -7  -9  -4  -7  -6  -5  -3   1   1  -5  10  -1  -8  -3  -4  -1  -2   0
  -2   3  -2  -2  -1   2   1  -3   0   0   1   2   0  -3   0  -1  -1  -3  -4   1
  -1   3   0   0  -2   1   2  -1   0  -2  -1   2   0  -3  -5   1  -3  -2  -3  -2
   0   2   0   0   1   0   1  -3   1  -2   0   1   0  -1  -3   1  -1  -2  -1  -2
  -3   0   2   0  -2  -2  -1   6   0  -5  -6   0  -4  -5  -2   0  -3  -2  -4  -6
  -2  -2  -3  -3   3  -3  -3  -2  -1   2   2  -3   1   2  -2  -1  -2  -1   1   3
  -1   2   0  -1  -1   0   2  -1  -1  -2  -1   2  -2  -2   1   0  -1  -2  -1   0
  -2  -3  -5  -6  -1  -5  -5  -4   1   0   0  -4   0   0   7  -2  -3  -3  -3   0
  -4  -2   5   6  -2  -4  -3  -3  -2  -5  -6  -3  -7  -7  -3   2   2  -6  -5  -5
   1   0  -1  -1  -1  -1   1  -2   1   0  -1  -2  -2  -3   1   0   1  -2  -3   2
  -1   0  -1   0  -3  -2   0  -3   2   0  -3  -2  -2   3  -3   0  -1  -2   2   3
   1  -5  -4  -3  -1  -4  -3  -5   1   0  -1  -7  -1  -3  -5   2   6  -9  -5   1
  -3  -6  -7  -9   2  -4  -6  -6  -2  -1   1  -8   0   5 -10  -4  -6   5   7   0
   0  -3   6  -2   0  -4  -3  -2   1  -3  -3  -5  -4  -5  -1   2   3  -6  -6   0
   2  -2  -1  -5   1  -2  -4  -3  -2   1  -1  -1   1   0  -3   3   2  -3  -1  -1
   0  -5  -6  -9  -3  -6  -9  -7  -6   2   4  -8   5  -2  -7  -5  -4  -5  -4   3
  -3  -8  -6  -9  -4  -7  -8  -7 -10   6   4  -9   3   0  -8  -5  -5 -10  -9   2
  -1   2   2   2  -1   0  -1  -2   3  -4  -2   3  -3  -5  -3   2  -1  -2  -3  -3
   4  -1  -5  -7   2  -5  -5   2  -3   0   1  -3   2  -2  -7   0  -2  -4  -4   1
  -2  -6  -3  -6   8  -6  -8  -6   0  -2   3  -7  -2   3 -10  -2  -6  -1   6  -3
   3  -1  -3  -5   5  -4  -4   2  -6  -1  -1  -1  -1  -5  -4   2  -1  -8  -5   0
  -2   4   0   0   2   1   1  -3   2  -4  -3   4  -3  -3  -5   1  -1  -4  -4  -3
   1  -1   2  -2   3  -3  -2   4   0  -4   0  -2   0  -4  -5   1  -3  -5  -7  -2
  -3   4   2   3  -1  -1  -1   2   0  -8  -5   3  -4  -7  -6   0  -3  -3  -4  -7
  -1  -1  -3  -3  -1  -2  -3  -6   0   1   4  -4   3   2  -3  -2  -4   1   0   2
  -1   1   0   3  -3   0   2  -1   1  -4  -3   1  -2  -1   1   1  -2  -2  -2  -2
   0   1  -2   3  -3   1   4  -3   1  -4   0   1  -1  -3  -6   0  -3  -3  -2  -3
   6  -8  -8  -8   0  -8  -6   3 -10  -2  -1  -8   0  -4  -6  -3  -2  -5  -8   1
  -2   3  -4  -3  -1   0   2  -4   0   0   2   2   2   0  -5  -3  -2   3  -1   0
   0   2  -1   1  -1   4   3  -1  -1  -5  -4   2  -1  -4  -5   1  -2   0  -3  -3
  -2  -7  -9 -11  -5  -6  -6  -9  -5   4   4  -8   0   2 -10  -7  -3  -3   0   4
  -5  -6  -8  -9  -5  -6  -6 -10   7  -1   2  -6  -1   6 -10  -6  -8   2   3  -1
   1   2   1   3   2   1   2   1   1  -5  -4   0  -3  -4  -6   0  -2  -3  -3  -3
  -1   1  -2   0   0   2   3  -4   2  -3   0   1   0   0  -6  -1  -2   3   1  -3
   1  -8  -8  -9  -1  -7 -10  -7  -4   3   1  -8   9  -1 -10  -3  -3  -3  -4   2
  -2   1  -3  -2  -2   0   1  -3   0   2   1   2   0  -1   1  -2  -2  -3  -3   2
   0   3  -1   1  -3   1   2  -3   0  -5  -3   4  -4  -5  -6   0  -2  -5  -5  -2
   0   3   1  -1   0   0  -1  -3   2  -2   0   1   0   0  -4   1  -1   0   0  -2
  -3  -1   2   1  -2  -2  -2   6  -1  -5  -4  -1  -4  -5  -3  -1  -5  -3  -3  -4
  -2  -4  -4  -4   4  -4  -4  -4   0   3   3  -3   0   4  -2  -2  -2  -1   1   2
   0   1  -1   0  -1   1   2  -1   1  -1  -1   2  -2  -2   1   1  -1  -3  -2   0
  -1  -1  -3  -2  -2  -2  -4  -2   1  -1   0  -3  -1  -1   6   0  -3  -2  -3  -2
  -7  -3   5   6  -3  -4  -1  -4  -1  -7  -8  -6  -5  -7  -3   1   2  -5  -3  -7
   0  -1  -2  -2  -3  -2   0  -4  -1   2   1  -2   0  -4   1   0   1  -8  -4   4
  -1   0  -2  -1  -1  -2   0  -4   1   1  -2  -2  -3   4  -3   0  -2  -3   2   3
   0  -6  -4  -4   0  -6  -6  -7  -2   1   0  -9  -1  -1  -6   2   5 -10  -6   3
  -2  -3  -4  -7   3  -3  -5  -1   0  -3   0  -5   1   4  -7  -2  -5   6   7  -2
  -1  -3   7  -2  -2  -3  -4  -1   0  -4  -5  -3  -3  -5  -4   1   3  -5  -4  -4
   3  -2  -2  -5   1  -2  -4  -3  -3   2  -1  -1  -1  -2  -4   3   2  -5  -3   0
  -2  -6 -11 -11  -3  -7 -11  -8  -7   1   6  -8   5   0  -9  -8  -5  -4  -2   2
  -3  -8  -9 -11  -6  -8  -7  -5 -11   6   3 -10   4  -3 -11  -6  -5 -10  -7   3
  -1   1   3   4  -1  -1  -1  -1   3  -4  -4   1  -3  -4  -5   2   0  -5  -1  -3
   3  -1  -4  -7   2  -4  -6   3  -2  -1   0  -4   5   0  -9   0  -2  -2  -2   0
  -3 -11  -8  -9   5  -8  -9  -9   0  -4   3  -7  -1   3 -11  -5  -8   0   8  -5
   3  -2  -5  -6   7  -6  -5   1  -5  -1  -2  -4  -1  -1  -9   2  -1  -3  -4   1
  -1   4   0  -1  -3   1  -1  -3   0  -4  -4   5  -2  -5  -6  -1  -3  -4  -5  -3
   2  -1   1  -3   7   0   0  -3   2  -2  -1  -1  -1   0  -6   1  -3  -4  -4  -1
  -4   2   1  -1  -6  -2  -2   6   0  -7  -5   1  -2  -6  -3  -1  -5  -6  -5  -7
  -3   3   1   3   1   1   0  -4   1  -6  -1   3   2  -3  -6   0  -5  -3  -2  -5
  -2  -4  -7  -7  -4  -6  -4  -5  -2   2   3  -4   3   2   1  -3  -1   2   1   3
  -1   0   0   4  -4   0   4  -1   0  -5  -4   1  -5  -6  -3  -1  -2  -5  -4  -2
  -1   0  -2   3  -3   0   3  -2   0  -2   0   2   0  -4  -5   0  -2  -5  -1  -2
   7  -5 -10 -10   0 -10  -8  -1 -10  -2  -4  -9   1  -5 -10  -1  -4 -10  -7   0
  -3   3  -2  -3   0   0   2  -5   0   1   2   0   2   1  -6  -2  -3   3   0   0
   0   3   0   1  -2   2   3  -2   0  -4  -3   3   0  -4  -6   0  -2  -3  -3  -4
  -2  -7  -8 -10  -4  -5  -6  -9  -3   3   4  -7   2   1 -10  -7  -1  -2  -1   4
  -6  -5 -11 -11  -4  -7  -8  -9   1  -1   2  -6   0   8  -9  -9  -7   2   3  -1
  -2   2   2   4  -2   1   3  -2   2  -4  -3   1  -4  -4  -6  -1  -3  -4  -2  -6
  -1   2  -1   0  -2   2   4  -1   1  -4  -2   2   0  -4  -7   0  -2   1  -3  -3
  -1  -6  -8 -10  -1  -6  -9  -8  -6   2   1  -7  10  -3  -8  -4  -4  -2  -3  -1
  -3   2  -2  -2  -2   1   1  -3  -1   0   0   3  -2  -5   3  -1  -2  -4  -4   0
   0   2   1   1  -2   1   3  -1   0  -3  -4   2  -4  -4  -5   1  -2  -4  -3  -1
   0   4   0   0  -2   0   0  -4   1  -2  -1   3   0  -1  -4   0  -2  -3  -1  -3
  -2   0   2   0  -2  -1  -2   5  -1  -3  -3   0  -3  -3  -2  -1  -3  -1  -2  -3
  -2  -2  -2  -3   4  -2  -3  -2   0   3   2  -3   0   2  -2  -2  -1   0   0   2
   0   1  -1  -1   0   1   1  -2   0  -1  -1   2  -1  -2   1   0   0  -2  -2   0
  -1   0  -3  -3  -3  -2  -3  -3   0  -2   0  -2  -2  -2   7  -2  -2  -3  -2   0
  -6  -5   6   6  -2  -6  -4  -3  -4  -7  -8  -6  -4 -10  -5   1   1 -10  -4  -5
   0  -1  -2  -1  -1  -3   0  -4  -2   2   1  -2  -2  -4   0   0   1  -4  -4   4
  -1  -1  -3  -2  -1  -2  -2  -4   2   2  -2  -1  -1   2  -5  -1  -1  -2   2   5
   1  -7  -4  -5   1  -6  -6  -5  -1  -1  -2  -7   0  -4  -3   4   5  -9  -5   1
  -5  -6  -8 -11   1  -5  -7  -7  -1  -4  -2  -8   0   5  -8  -6  -7   9   7  -4
  -2  -2   7  -2  -1  -4  -4  -2   1  -5  -5  -5  -4  -6  -4   1   4  -6  -4  -4
   3  -2   0  -6   1  -4  -4  -3  -3   2  -3  -3  -1  -3  -4   3   3  -5  -2   0
  -3  -7 -11  -8  -4  -8  -8  -8 -10   2   5  -8   7  -1 -10  -9  -5  -5  -2   1
  -4 -10  -8  -8  -6 -10 -11  -6 -11   7   3 -10   5  -3  -8  -6  -6 -10  -7   2
   0   1   2   2  -1  -1  -1  -1   2  -4  -4   1  -2  -3  -6   3   1  -2  -2  -3
   3  -3  -4  -6   1  -5  -5   5  -4  -3  -2  -4   2  -3  -7   0  -2  -4  -3  -1
  -3  -7  -5 -10   5  -6  -9  -9   3  -4   3  -5  -1   4 -10  -5  -7   2   7  -4
   3  -3  -4  -5   7  -5  -4   1  -5   0  -1  -5  -1  -1  -9   1  -1  -4  -4   2
  -2   4   1  -1  -2   3   0  -3   2  -6  -3   4  -2  -5  -6  -1  -2  -2  -3  -4
   2   0   3  -1   4   0   0  -2   1  -2  -1  -1  -1  -3  -4   2  -1  -2  -2  -1
  -5   1   1   0  -2  -4  -2   6   0 -10  -6   1  -3  -4  -6  -1  -7  -3  -7  -7
  -4   4   2   3   1   2   1  -5   2  -7  -1   2   2  -1  -6  -2  -5  -2  -1  -6
   0  -5  -4  -5  -2  -5  -4  -3   1   2   2  -5   2   2   2  -2  -1   3   2   2
  -1   0   0   4  -4   0   4  -2   0  -4  -4   1  -1  -5  -3  -1  -2  -5  -4  -2
  -1   1  -3   2  -5   0   5  -1   0  -5  -2   3   0  -4  -7  -1  -3  -5  -3  -3
   7 -11 -11 -11   0  -9  -9  -1 -11  -2  -5 -10  -1  -6  -8  -2  -3 -12 -11   2
  -4   1  -4  -3   0  -1   2  -5  -1   1   3  -1   2   2  -4  -3  -3   1  -1   1
   0   2   0   1  -4   2   3  -1   0  -4  -3   2  -2  -5  -5   1  -2  -2  -3  -3
  -2  -6  -9 -11  -1  -6  -8  -8  -3   3   5  -8   3   1 -10  -6  -1  -3   0   3
  -5  -6  -9 -12  -3  -7  -9 -10   1  -1   3  -6   1   8 -12  -9  -9   2   4  -1
  -1   3   1   3  -1   1   2  -2   1  -4  -3   2  -2  -3  -6   0  -3  -2  -2  -3
  -3   2  -1   1  -5   2   5  -4   1  -3  -2   2  -1  -5  -9  -1  -2  -3  -2  -3
  -2  -8  -9 -10  -4  -8  -8 -10 -10   0   1  -7  11  -2 -10  -3  -6  -5  -8  -3
  -3   3  -2  -3  -2   2   1  -4  -1   1   1   3   0  -3   0  -2  -3  -3  -4   1
   0   2   0   1  -3   2   3  -2  -1  -4  -3   2  -2  -5  -6   1  -1  -5  -4  -3
   1   3   1   1  -1   0   1  -2   1  -3  -1   2   0  -1  -5   1  -2  -2  -1  -3
  -3  -1   2   0  -2  -3  -2   6  -1  -6  -5  -1  -6  -5  -4  -2  -4  -3  -3  -6
  -3  -4  -5  -5   3  -3  -2  -5  -2   4   2  -4   1   3  -4  -4  -2  -1   1   4
   0   2  -1  -1  -2   1   2  -3  -1  -2  -3   3   0  -2   0   0  -1  -4  -2   0
  -1  -2  -5  -6  -3  -5  -5  -5  -4  -1  -1  -5  -1  -2   8  -4  -5  -4  -4  -1
  -9  -4   5   7  -5  -6  -3  -3  -4  -9 -10  -6  -6  -9  -6   1   1 -12  -7  -7
   1  -1  -1  -1  -1  -1   1  -2   0   1   0  -1  -1  -3  -1   1   1  -3  -3   2
  -1  -1  -3  -2  -2  -3  -1  -4   0   2  -2  -3  -1   3  -3  -1  -1   0   2   4
   0  -7  -5  -6   0  -8  -8  -6  -2   0  -2  -8   0  -5  -6   2   7 -11  -8   1
  -5  -7  -8 -12   1  -4 -10  -8   0  -1   1 -10   2   5 -11  -9  -8   6   8  -1
   0  -1   6  -3   0  -6  -3  -1  -1  -3  -3  -5  -2  -6  -4   2   3 -10  -4   0
   3  -5  -1  -4   2  -5  -4  -3  -3   2  -1  -4  -2  -3  -4   3   4  -5  -3   0
  -1  -4  -9 -11  -3  -8 -11  -8 -11   3   5  -9   5  -2  -9  -8  -6  -1  -3   3
  -3 -11  -9 -11  -6  -9 -11  -6 -11   6   4  -8   4  -1 -11  -7  -5 -10  -6   1
   0   1   3   2   0   0  -1  -2   2  -4  -4   2  -3  -5  -2   3   0  -4  -1  -4
   5  -6  -5  -8   1  -4  -5   4  -3  -3  -2  -4   1  -3  -8   0  -2  -1  -4   0
  -3  -8  -8  -9   8  -5 -10  -9   1  -4   3  -8  -2   3  -9  -4  -6   2   6  -4
   3  -3  -4  -6   7  -3  -4   1  -4  -1  -2  -5  -2  -1  -8   2  -2  -3  -2   0
  -2   4   2   0  -3   2   1  -2   2  -5  -4   4  -2  -4  -6  -1  -3  -6  -4  -3
   2   0   1  -2   2   0  -1  -2   1  -1   1   0   1  -2  -4   1  -1  -3  -3   0
  -2   1   0  -2  -2  -4  -2   6  -1  -7  -5   0  -5  -6  -3  -1  -5  -3  -5  -5
   0   2   2   4   0   1   0  -4   0  -5  -1   2   2  -2  -5   0  -4  -2  -2  -4
  -1  -4  -5  -4  -1  -5  -3  -4  -1   2   3  -5   2   2   0  -3  -1   2   1   2
  -1   0   0   4  -4   0   4  -2   0  -4  -3   1  -1  -4  -3   0  -2  -2  -2  -1
   0   1  -2   1  -3   1   4  -1   0  -3  -1   2   1  -2  -4  -1  -2  -4  -2  -3
   6  -5  -6  -6  -1  -6  -6   3  -4  -2  -3  -5   0  -4  -6  -2  -3  -5  -6   1
  -2   2  -1  -2  -1   0   2  -4  -1   0   2   2   2   1  -4  -2  -2   0  -1   0
   0   2   0   1  -3   3   3  -2  -1  -4  -3   2  -1  -3  -4   0  -2   2  -3  -3
  -1  -4  -5  -6  -1  -5  -6  -6  -5   3   4  -5   2   1  -5  -4  -1  -2  -1   4
  -3  -4  -5  -4  -3  -4  -4  -5   5   0   3  -4  -1   6  -4  -3  -4   2   3  -1
   0   2   1   3   0   1   2  -1   1  -2  -2   1  -2  -3  -4   0  -2  -3  -2  -2
  -2   2  -2   1  -2   1   4  -3   0  -2  -1   1  -1  -1  -3   0  -2   0   1  -2
   0  -3  -5  -4   1  -4  -4  -3  -3   1   1  -4   9  -1  -5  -3  -3  -2  -1   0
  -1   1  -2  -1  -1   1   1  -2   0   1   1   1   0  -1   0  -1  -1  -2  -1   1
   0   2   0   0   0   1   2  -1   0  -2  -2   2  -2  -2  -2   1   0  -4  -3  -1
  -1   2   0   0   0   1   1  -2   0  -2  -1   3   0  -3  -3   1  -1  -2  -2  -2
  -1   0   1   0  -1   0   1   2   2  -2  -1   0  -1  -1  -1   0  -1   0   0  -1
   0  -1  -1  -1  -1  -1  -1   2  -1   1   0  -1  -1   0  -1   0  -1  -1   0   1
   0   1   0   0  -1   0   0   0   1  -1   0   1   0   0  -1   0  -1   0   0  -1
   0   1   0   0   1   2   1   0  -1  -1   0   1   0  -1   0   0  -1   2  -1  -1
   0   0   0   0  -1   0   0  -1  -1   1   0   0   0   0   0   0   0   0   0   1
  -1   0  -2   0  -2  -1   0  -1   6   0   0  -1   2   1  -1  -1  -1   1   0  -1
   1   0   0   0   0   0   1   1   0  -1  -1   1  -1  -2  -1   0  -1  -1  -1  -1
  -1   1  -1   0   0   1   1  -1   1  -1   0   0   1   0  -1   0  -1  -1   2  -1
   1  -1  -2  -1   0  -1  -1  -2  -1   2   1  -2   5   0  -1  -1  -1  -2  -1   1
   0   0  -1   0  -1   0   0   0  -1   1   0   0   0   0   0   0   0   0  -1   1
  -1   2   0   1  -2   0   1  -1   1  -1  -1   3   0   0  -2   0  -1   0  -1  -1
   0   0   2  -1   0   0   0  -1   2  -1   0   1   0   0   0   0   0  -1   0   0
  -2  -1   0  -1   0  -2  -1   5   0  -2  -2  -1  -1  -3  -1  -1  -2  -1  -3  -2
  -3  -2  -1  -1   3  -2  -2  -3   0   2   2  -2   1   3  -2  -2  -1  -1   1   2
   0   1  -1   0  -2   1   2  -2   1  -1  -1   2  -1  -2   0   0   0  -3  -1   0
  -1  -1  -2  -2  -1  -3  -3  -3  -1  -1   0  -2   1  -1   6   0  -2  -2  -2  -1
  -4  -4   5   6  -3  -5  -2  -3  -2  -5  -5  -4  -5  -5  -4   1   1  -5  -3  -3
   1  -2  -3  -2  -1  -2   0  -3  -1   2   0  -2  -1  -1  -2   0   1   1  -1   3
  -1   0  -1  -2   0  -2  -2  -3   2   2  -2  -1   0   3  -3   0   0  -2   2   3
   0  -6  -4  -4   0  -5  -5  -5  -1   1   0  -6   0  -3  -4   2   4  -4  -6   3
  -2  -4  -3  -5   3  -2  -4   1  -1  -2  -1  -5   0   3  -6  -2  -4   4   7  -1
  -1  -4   6  -3   0  -6  -4  -2  -1  -3  -3  -3  -3  -4  -7   2   3  -6  -5  -3
   4  -3   0  -4   0  -3  -5  -3  -2   1  -2  -2  -1  -4  -4   3   3  -8  -4   0
  -1  -6  -9  -9  -5  -8  -7  -9 -10   2   6 -10   5  -2  -9  -8  -5  -5  -3   2
  -2 -10  -9  -9  -7  -7 -10  -5  -5   6   3 -10   4  -4 -10  -7  -5  -6  -6   3
  -1   0   3   5  -1  -2   0  -2   2  -5  -5   1  -3  -3  -6   1   0  -3  -1  -4
   3  -3  -4  -6   1  -6  -5   3  -3  -2  -1  -4   7  -1  -9  -1  -2  -6  -3  -1
  -3  -7  -7  -9   4  -6  -8  -9   1  -5   3  -8  -2   3  -9  -5  -7   1   8  -6
   3  -3  -4  -6   7  -6  -4   2  -6  -1  -2  -5  -2  -1  -9   2  -2  -4  -4   0
  -3   4   0  -1  -5   0   0  -5  -1  -5  -4   6  -4  -6  -7  -1  -3  -4  -4  -5
   2  -2   1  -3   8  -1   0  -3   1  -2  -1  -1  -1  -1  -7   0  -2  -5  -4   0
  -4   0   0  -2  -4  -4  -2   7  -3  -9  -9   0  -4  -9  -7  -3  -4  -6  -9  -7
  -3   3   2   3   2   1   0  -4   1  -4  -1   2   1  -3  -6   0  -4  -4  -3  -4
  -2  -5  -7  -5  -2  -5  -4  -6  -2   3   3  -6   4   2  -1  -3  -2   2   0   3
  -1  -1   0   5  -5   0   4  -2   0  -4  -4   0  -4  -5  -3   0  -2  -3  -5  -2
  -1   1  -2   3  -3   0   4  -2  -1  -3  -1   2   0  -3  -6   0  -2  -4  -1  -3
   7 -10 -10 -10   0  -7  -8  -1 -10  -3  -6 -10   0  -7  -7  -1  -4 -11  -7   0
  -3   3  -2  -3   0   0   2  -5   0   0   2   1   2   1  -5  -2  -2   2   0  -1
   0   3   0   0  -3   2   3  -3   0  -4  -2   3  -1  -4  -7   0  -2  -2  -2  -4
  -1  -7  -8  -9   0  -5  -6 -10  -5   3   4  -6   2   1  -9  -6  -3  -2  -1   5
  -6  -4  -9 -11  -2  -7  -9 -10   0  -2   3  -6   0   8  -9  -7  -7   2   3  -1
  -3   2   2   4  -2   1   3  -2   2  -5  -4   2  -3  -5  -6  -1  -3  -3  -3  -4
  -2   3  -2   0  -4   2   4  -1  -1  -4  -1   2   1  -5  -7   0  -1   0  -2  -2
  -1  -6  -7  -7  -3  -5  -7  -7  -7   2   1  -7  10  -2  -7  -5  -3  -4  -3  -1
  -2   1  -2  -1  -1   0   2  -2  -1   0   0   2   0  -3   2   0  -1  -2  -3   0
   0   1   0   1  -2   1   4  -2  -1  -3  -2   2  -1  -4  -4   1  -2  -4  -3  -1
  -1   4   1  -2  -5   0   1  -3   0  -3  -2   4  -2  -4  -4   0  -3  -2  -3  -4
  -2  -2   1   0  -1  -1  -1   5   1  -2  -2  -1  -1  -1  -2  -1  -2  -2  -1  -2
   0   0   0  -1   2   0   0   0   1   0   0   0   0   0   0   0   0   0   1   0
  -1   1   1   0   0   0   0   1  -1  -1  -1   0  -1  -1   1   1   0   0  -1  -1
  -2  -2  -2  -2   1  -2  -2  -1  -1   3   2  -1   0   1   0  -2  -1  -2  -1   2
   0   0   0   0   0   1   1  -1   1  -1  -1   2  -1  -1   0   0   1   0  -1   0
  -1   1  -2  -2  -1  -2  -2  -2  -1  -2   0  -1  -1  -3   6  -2  -2  -3  -2  -1
  -5  -5   5   6  -4  -4  -3  -3  -4  -6  -6  -5  -5  -7  -6   1   1  -6  -6  -6
   0  -2  -3  -2  -2  -4  -1  -3  -3   2   2  -4  -1  -3  -5  -1   1  -3  -5   4
  -1  -1  -5  -4  -2  -2  -2  -3   2   3  -2  -2  -1   2  -3  -1  -2  -3   2   5
   1  -7  -3  -5   2  -6  -5  -4   1   0  -2  -6   0  -4  -4   4   5  -8  -6   0
  -8  -6  -6  -9   2  -7  -7  -6  -4  -4  -3  -9  -2   3  -8  -7  -7  10   8  -5
  -2  -4   7  -3  -1  -4  -3  -2   0  -5  -7  -4  -5  -7  -8   2   4  -7  -7  -5
   3  -5  -1  -5   1  -4  -4  -4  -2   2  -2  -4  -1  -3  -4   3   3  -5  -3   0
  -3  -6 -11 -11  -4  -9 -11 -10 -11   3   5  -7   7   0  -9  -8  -7 -10  -5   1
  -4 -11 -10 -12 -10 -11 -12  -6 -12   7   2 -10   4  -3 -11  -8  -8  -7 -10   2
   0   0   2   2   0   0   0  -1   2  -4  -3   1  -1  -4  -7   3   1  -3  -2  -3
   4  -5  -4  -7   3  -5  -5   5  -1  -3  -2  -6  -1  -4  -7   0  -2  -3  -2  -1
  -5  -7  -8  -8   5  -6  -9 -10   2  -6   4  -9   0   4 -12  -7  -8   1   7  -5
   4  -4  -4  -7   7  -4  -5   1  -3  -1  -2  -6  -2  -2  -7   1  -3  -5  -3   1
  -2   4   1  -3  -5   3  -1  -4   1  -3  -2   4   2  -4  -8  -1  -2  -5  -4  -2
   2  -1   4  -2   2   0   0  -3   6  -2  -1   0   0  -4  -7   0  -1  -5  -3  -1
  -5   0   1   0  -3  -2  -2   7  -3 -12  -7   1  -3  -7  -6  -2  -9 -11  -7 -10
  -5   3   2   3   1   2   0  -7   3  -6   0   2   1  -2  -9  -3  -6  -4   1  -8
   0  -4  -4  -4  -1  -5  -3   1   0   1   1  -3   2   2   1  -1  -1   3   2   2
  -2   0   0   4  -7   1   4  -2   0  -4  -3   2  -2  -6  -3   0  -2  -1  -4  -2
  -1   0  -2   2  -4   0   5  -2  -2  -5  -3   3  -1  -4  -7  -2  -4  -5  -6  -3
   7 -11 -11 -11  -1 -10  -9  -2 -11  -3  -6  -9   0  -5 -10  -1  -3 -11 -11   1
  -4  -1  -3  -4  -1  -2   2  -6  -1   2   4  -1   2   2  -7  -3  -4   0   0   1
   0   2   0   1  -2   2   3  -2   0  -5  -3   2  -2  -5  -6   1  -3  -3  -3  -4
  -2  -7 -10  -8  -2  -6  -9 -10  -4   3   5  -6   3   1 -10  -6  -2  -2   0   3
  -7  -7 -10 -12  -2  -8 -10 -11  -2  -1   3  -6   1   8 -12  -8  -8   3   4  -1
  -2   3   2   3   0   1   3  -2   1  -5  -3   2  -2  -5  -7   0  -3  -2  -2  -5
  -3   3  -3   1  -3   2   5  -4   0  -3  -2   2   0  -5  -8  -1  -2  -2  -3  -4
  -3  -9 -11 -10  -5 -10  -9  -9 -11   0   1 -10  11  -2 -11  -4  -6  -2  -4  -4
  -3   2  -3  -4   0   2   2  -4   0   1   1   3   0  -4  -2  -2  -2  -4  -4   1
   0   2   0   1  -3   1   3  -2  -1  -3  -2   2  -2  -3  -6   2  -2  -5  -3  -3
   1   2   0   0  -1   0   2  -4   1  -3  -1   3   0  -2  -6   1  -1  -3  -1  -2
  -4   0   2   0  -4  -3  -2   6  -2  -7  -7   0  -7  -5  -6  -2  -5  -4  -5  -7
  -4  -4  -4  -7   4  -3  -4  -7  -1   4   2  -3   2   2  -3  -5  -2  -2  -1   4
  -1   2  -1  -3  -2   2   2  -4   0  -2  -2   4  -1  -3   0   0   0  -3  -3   0
  -1  -4  -8  -7  -6  -6  -7  -6  -4  -1  -1  -7  -2  -5   8  -4  -4  -2  -4  -2
  -7  -5   6   7  -5  -7  -2  -3  -2  -7  -8  -5  -8  -8  -6   0   1 -11 -10  -8
   1  -1   0   0  -2  -1   2  -1   1   0  -1  -1  -2  -3  -2   1   0  -3  -1   2
   0  -1  -3  -4  -2  -2  -1  -2   1   3  -2  -2   0   2  -3  -1  -1  -2   1   4
   0  -8  -6  -7   0  -9  -8  -6  -1  -1  -3  -9  -1  -3  -7   2   7 -10  -6   0
  -7  -9 -10 -10   1  -7  -9 -10  -1   0   0  -9   1   6 -10  -7  -5   4   8  -1
   0  -1   5  -4  -1  -3  -5  -2  -1   0   0  -3  -2  -7  -7   2   3  -7  -5   1
   2  -5   0  -6   2  -4  -4   1  -2   2  -2  -4   0  -5  -4   3   3  -6  -2   0
  -2  -6 -11 -11  -4  -8 -11 -11 -11   3   5  -9   4  -1 -11  -9  -5  -7  -4   4
  -4 -11 -11 -12  -6  -9 -11  -6 -11   6   5 -11   3   0 -11  -9  -6 -10  -6   1
  -1   0   3   2   0   0  -1  -2   2  -4  -3   1  -2  -3  -2   3   0  -3  -1  -4
   5  -5  -6  -7   2  -6  -5   3  -2  -3  -2  -6   0  -5  -6   0  -2  -2  -2  -1
  -4  -7  -7 -11   9  -8 -11  -8   0  -4   3  -9  -1   3 -11  -4  -9   1   5  -4
   3  -3  -3  -6   7  -5  -4   1  -7  -1  -2  -5  -3  -1  -8   3  -1  -4  -3   0
  -3   3   1   0  -3   1   0  -4   6  -6  -4   4  -2  -5  -7  -1  -2  -5  -3  -4
   2  -1   1  -2   2   0   0  -1   1  -1   1  -1   1  -4  -6   1  -1  -5  -4   0
  -2   0   0  -1  -2  -3  -1   6  -1 -11  -8   0  -4  -7  -6  -2  -5  -8  -6  -8
   0   3   1   3  -1   1  -1  -5   0  -5   2   2   2  -2  -5  -1  -5  -3  -2  -5
  -3  -5  -5  -5  -3  -5  -5  -4  -2   2   3  -5   2   1   0  -2  -1   1   1   4
  -2   0   0   4  -4   1   4  -2   0  -4  -4   1  -3  -6  -4  -1  -3  -3  -5  -3
  -1   1  -1   1  -4   1   5  -2   0  -3  -1   2  -1  -4  -6  -1  -2  -2  -3  -3
   6 -10  -8  -8   0  -9  -8   4 -10  -3  -3 -10  -1  -7  -7  -3  -4 -11 -10   0
  -3   3  -3  -3   0   0   2  -5  -1   0   2   2   2   0  -6  -2  -3   3   0  -1
   0   2   0   0  -3   3   3  -2   0  -4  -2   2  -1  -3  -5   0  -2   2  -2  -3
  -2  -8  -8  -9   1  -6  -9  -9  -1   4   4  -8   2   2 -10  -7  -3  -3   3   3
  -7  -4  -8 -10  -2  -6  -6  -9   6  -2   3  -7   1   7  -8  -8  -7   3   3  -1
   0   1   2   2   0   1   2   0   1  -6  -4   2  -5  -5  -7   0  -2  -3  -2  -4
  -2   2  -2   0  -2   2   4  -5   1  -3  -1   1   1  -2  -8   1  -2  -3   2  -4
   0  -9  -9 -10  -3  -8 -11  -9  -8   2   1  -9  10  -2 -11  -4  -5   2  -7  -1
  -3   2  -3  -2  -2   1   2  -3  -1   2   0   3   0  -3  -2  -2  -1  -4  -5   1
   0   3  -1   2  -4   1   3  -3  -1  -5  -4   4  -4  -6  -8   1  -3  -3  -4  -4
   0   2   1   1  -2  -1   0  -2   2  -4  -2   2   0  -2  -6   1  -1  -3   3  -3
  -4  -1   2   0  -1  -2  -2   6   0  -6  -7   1  -8  -3  -7  -1  -7  -6  -4  -7
  -5  -6  -5  -9   4  -6  -6  -7   1   5   3  -4   2   3  -2  -4  -4  -1   0   3
  -2   1   0   2  -3   1   2  -4  -1  -3  -3   2  -1  -3   1   0   1  -2  -3   0
  -1  -3  -5  -5  -5  -5  -4  -5  -4   1   0  -4   0  -4   7  -1  -3  -5  -3  -1
  -4  -5   4   5  -2  -3   2  -4  -1  -4  -8  -4  -4  -5  -5   1   0  -6  -5   0
   0  -7  -5  -3  -1  -7  -4  -7   7   0  -2  -7   0  -5  -6   1   5  -9  -5   3
  -4  -5  -5  -7   2  -6  -7  -3   0  -2  -1  -7  -4   4  -7  -5  -6   4   9  -1
   0  -3   6  -2   0  -4  -4   1  -1  -6  -4  -5  -2  -7  -7   2   3  -4  -3  -3
   3  -5  -2  -5   7  -5  -5  -2  -3   2  -3  -4   0  -5  -4   2   2  -4  -3   0
  -3  -8 -10 -10  -6  -6  -9 -10 -10   2   5  -7   6  -1  -9 -10  -6  -5  -3   2
  -3 -10 -10  -9  -6 -10  -9  -6  -7   6   2 -10   3  -2 -10  -8  -5 -10  -8   4
  -3   1   2   6  -1   0   0  -3   2  -5  -4   1  -2  -5  -7   0  -1  -7  -1  -4
   3  -4  -4  -7   1  -6  -4   3  -1  -2   2  -5   6  -3  -8  -1  -2  -2  -2  -1
  -4  -6  -7 -10   4  -5  -7  -9   0  -6   4  -8  -1   3 -10  -4  -8   1   7  -5
   3  -3  -5  -6   7  -5  -5   3  -6  -2  -1  -4  -2  -1  -9   2  -2  -3  -4   0
  -3   5   0  -1  -3   0  -1  -4   1  -5  -4   5  -2  -7  -9  -2  -4  -5  -7  -5
   3  -2   1  -3   6   1   0  -2   1  -2  -2  -1  -2  -3  -7   1  -1  -5  -4  -1
  -4   0   0  -2  -5  -3  -1   7  -2  -8  -8   0  -8  -7  -6  -2  -7  -3  -7  -9
  -4   4   2   3   1   1   0  -5   2  -6   0   2   2  -2  -8  -1  -5  -1  -1  -6
  -2  -4  -6  -5  -4  -7  -5  -7  -4   3   4  -8   3   2  -1  -4  -2   2   0   3
  -2   0   0   4  -6   1   4  -2   0  -4  -4   1  -4  -8  -4  -1  -2  -4  -5  -3
  -1   0  -1   2  -4   0   5  -2  -2  -4  -2   2   0  -6  -6  -2  -1  -3  -3  -4
   7 -10  -8  -9  -1 -10  -9  -2 -10  -4  -5 -10   0  -8 -10  -2  -5 -11  -7   0
  -3   1  -3  -3  -1  -1   3  -5   0   0   2   1   3   1  -7  -3  -3   2   2   1
  -1   2   0   2  -5   1   4  -1   0  -4  -3   3  -1  -5  -7   0  -3  -5  -4  -4
  -3  -7  -9 -10  -1  -6  -6 -10  -5   3   4  -8   2   3 -10  -7  -1  -1   0   4
  -4  -4  -8 -10  -2  -6  -9  -9  -2   3   2  -6   2   7  -9  -7  -6   1   3   1
  -2   2   2   3  -2   2   3  -2   2  -4  -3   3  -2  -5  -6  -1  -2  -4  -2  -4
  -1   2  -1   1  -4   1   4  -2  -1  -3  -3   2  -2  -4  -7   1  -1  -4  -2  -4
  -1  -8  -7  -8  -1  -7  -6  -7  -7   1   1  -7  10  -2  -9  -5  -4  -3  -3  -2
  -2   1  -3  -3  -2   1   0  -3  -1   1   0   2   0  -3   4  -1  -2  -4  -3   1
   0   1   0   1  -2   1   3  -2  -1  -2  -2   2   0  -2  -3   0  -1  -3  -3  -1
  -1   3   0   0  -2   0   1  -4   1  -3  -1   4   0  -4  -4   0  -2  -3  -3  -3
  -1  -1   1  -1   1  -1  -1   5   0  -3  -3   0  -3  -1  -1  -1  -2  -1   0  -2
  -1  -1   0  -1   2  -1   0   0   1   1   1   0   0   1  -1  -1  -1  -1   0   1
   0   0  -1  -1   1   0  -1  -2  -1   1   0   1   2   1   0   0  -1  -1  -2   1
  -1   0   0  -1  -1   0   2   0   1  -1  -1   1  -2  -2   1   1   0  -2  -1  -1
  -1  -1  -3  -2  -3  -4  -3  -4  -4  -2  -2  -2  -2  -3   7  -3  -4  -4  -3  -2
  -6  -4   5   6  -2  -4  -4  -2  -1  -7  -5  -5  -5  -6  -6   1   1  -4  -6  -6
   2  -1  -4  -2  -3  -2   0  -3  -1   2   0  -2   0  -2  -1   0   1  -4  -3   3
   0   0  -2  -2  -2  -1  -1  -3   1   2  -2  -1  -1   0  -3   0   0  -3   1   4
  -1  -8  -5  -5   1  -6  -6  -6   0   2  -1  -6   2  -3  -6   2   5  -9  -7   2
  -7  -7  -8  -9   0  -9  -8  -8  -5  -4  -1  -8  -2   4  -7  -5  -8  10   8  -5
  -2   0   6  -3  -1  -2  -1   2  -2  -6  -6  -2  -3  -6  -7   1   3  -4  -5  -4
   4  -3  -2  -7   1  -6  -5  -4  -2   2  -2  -4   1  -2  -4   3   3  -6  -4   0
  -3  -7 -10 -11  -6  -9 -10 -11  -7   2   6 -10   6   0  -9  -8  -7  -5  -4   1
  -2  -9 -10 -10  -5  -8  -9  -6 -10   6   4 -10   3  -1  -8  -9  -6 -10  -6   1
   0   1   2   1  -1   0   0   1   2  -3  -3   1  -1  -3  -5   2  -1  -2  -2  -2
   4  -4  -4  -6   1  -5  -4   4  -1  -3  -3  -4   1  -4  -8   0  -4  -2  -2  -2
  -3  -8  -7 -11   8  -6  -7  -9   1  -5   3  -8  -1   3  -9  -4  -8   0   6  -6
   2   2  -4  -5   7  -4  -4   1  -2  -1  -1  -1   0  -1  -8   0  -3  -3  -4   0
  -2   3   0  -2  -5   2   0  -4   1   1  -2   4   2  -2  -7  -1  -1  -4  -2   0
   1  -1   2  -2   1   0  -1  -2   7  -2  -2  -1  -1  -3  -7   0  -2  -2   0  -2
  -5   1   1  -1  -4  -2  -2   6  -2 -11  -7   2  -6  -9  -6  -3  -6  -8  -8  -9
  -4   3   4   3  -1   2   0  -6   2  -8  -1   2   1  -2  -6  -3  -6  -3   0  -7
   0  -3  -5  -5  -1  -5  -3   0  -1   2   2  -4   3   2   0  -2  -1   1   1   3
  -2   0  -1   4  -6   1   5  -3   0  -4  -4   2  -4  -6  -4  -1  -3  -2  -4  -2
  -2   1  -1   2  -5   0   4  -3  -3  -1   1   2   1  -4  -5  -2  -2  -2  -3  -2
   7  -8 -10 -10  -1  -8  -9   2 -11  -4  -5 -10  -1  -8  -9  -2  -4 -11  -8   0
  -3   0  -2  -2   0  -1   3  -5  -1   1   3   0   1   0  -6  -3  -3  -1  -1   0
  -1   3   0   1  -3   1   3  -2  -1  -2  -2   3  -1  -2  -5   0  -3  -2  -1  -2
   1  -7 -10 -10   0  -6  -8  -8  -3   3   4  -6   3   1 -10  -6  -2  -1   0   4
   1  -5  -8 -10  -1  -5  -7  -4  -1   0   3  -7   1   6 -10  -4  -6   4   2   0
  -1   2   1   2  -3   1   3  -3   0  -4  -3   3  -3  -6  -6   0  -2  -2  -2  -4
  -3   3  -2   0  -2   2   4  -4   1  -3  -2   3   0  -5  -8  -1  -2  -3  -2  -4
  -2  -9  -9 -11  -3 -10 -10  -9 -10   1   2  -9  10  -3 -10  -5  -7  -4  -3  -2
  -2   2  -4  -4   0   2   1  -5   0   2   2   2   0   0  -3  -2  -2  -6  -3   1
   0   2   0   1  -4   1   4  -2  -1  -4  -3   2  -1  -5  -6   1  -3  -8  -6  -3
   0   2   1   0  -1   0   1  -3   1  -2   0   2   0  -2  -4   1  -1  -2  -2  -2
  -3   0   2   1  -2  -2  -1   6   0  -5  -5   0  -4  -5  -4  -2  -3  -5  -5  -4
  -4  -4  -5  -5   4  -4  -5  -5  -1   4   3  -4   2   1  -3  -4  -3   2  -1   3
  -1   1  -2   0  -1   1   3  -3   1  -1  -2   3  -1  -3   0   0   0  -4  -3   0
  -2  -4  -6  -6  -4  -6  -7  -5  -3  -3  -1  -5  -1  -3   8  -5  -5  -3  -4  -3
  -7  -2   6   6  -5  -4  -2  -3  -2  -7  -7  -4  -8  -7  -5   1   0  -6  -6  -7
   1   0   0   0  -3  -1   1  -1   2   0  -1  -1  -1  -3   1   2   0  -2  -1   1
   0   0  -3  -1  -2  -1   0   1   0   2  -2  -1   0   0  -3   0  -1  -3   1   3
   0  -5   0  -6   0  -7  -6  -2   1   0  -3  -6   0  -4  -4   1   6  -9  -3   0
  -5  -6  -8 -10   2  -7 -11  -8   0  -2  -1  -8   0   5 -10  -7  -8   4   8  -3
  -1  -1   4  -2  -1  -2   0  -2   0   0  -1  -2  -1  -4  -7   1   2  -2  -3   3
   2  -2  -2  -6   1  -3  -4  -1  -1   2   2  -3   2  -3  -5   2   2  -6  -2   0
  -2  -6  -9  -9  -2  -9 -11 -11 -11   2   6 -10   4   0  -9  -9  -6  -5  -4   3
  -1  -7  -8  -9  -4  -8  -8  -5  -8   5   4  -7   3  -1 -10   1  -5  -6  -4   1
  -2   1   5   2  -2   0   0  -2   2  -5  -3   1  -3  -4  -5   2  -1  -2  -2  -5
   4  -5  -2  -7   1  -6  -3   3  -1   2   0  -4   2  -5  -8  -1  -2  -3  -1   0
  -4  -8  -6 -11   7  -7  -9  -9   0  -3   3  -9  -3   3 -10  -7  -6   1   7  -5
   4  -1  -2  -5   6  -4  -2  -1  -4  -1  -1  -2  -2  -2  -8   2  -3  -2  -5   0
   0   3   1   0  -5   0   1  -3   5  -3  -4   4  -1  -6  -8   1  -2  -6  -3  -3
   3  -1   1  -2   2   1   1  -1   2  -3  -2   0   0  -4  -6   1  -1  -4  -4   0
  -4   0   1  -2  -4  -3  -1   7  -3 -11  -8   0  -5  -9  -8  -3  -7  -8  -7 -10
  -4   4   2   3  -1   1  -1  -6   0  -6   1   3   3  -2  -7  -3  -5  -3  -2  -6
  -2  -3  -7  -7  -5  -3  -3  -5   0   1   2  -5   1   2  -1  -3  -1   8   1   3
  -2   0   1   5  -6   0   4  -2   0  -6  -5   2  -4  -5  -5  -1  -3  -4  -5  -3
  -2   1  -2   3  -5   0   5  -2   0  -4  -2   2   0  -5  -8  -2  -2  -6  -4  -4
   6  -8 -10 -10  -1 -10  -8   2  -9  -2  -4  -7  -1  -5 -10  -3  -5 -11  -9   3
   0   2  -2  -2   0  -1   2  -4  -1   0   1   1   1   1  -6  -1  -2   1   1   0
  -1   3   1   1  -3   1   3  -2  -1  -4  -3   4  -2  -3  -7   0  -2   0  -3  -5
  -3  -8  -7 -10  -1  -6  -8  -9  -3   3   4  -9   3   2  -9  -7  -2   0   3   4
  -5   4  -8  -8  -2  -5  -5  -8  -1   0   3  -3   1   6  -9  -5  -6   3   3   0
  -1   2   2   2  -4   1   3  -2   1  -5  -3   3  -4  -6  -6   0  -2  -3  -2  -3
  -1   2  -2   0  -4   2   4  -3  -1  -3   0   2   1  -5  -7   1  -1  -4  -3  -3
  -3  -8  -7  -7   1  -8  -7  -7  -4   0   1  -7  10  -2  -9  -4  -6  -4  -6  -3
  -2   3  -2  -1  -3   1   1  -3  -1   0   0   4   0  -4  -1  -2  -2  -3  -4   1
   0   1   0   2  -3   1   3  -2  -1  -3  -2   2   0  -1  -3   1  -1   0  -5  -2
  -2   4   1   2  -3   0   1  -4   0  -2  -3   4   1  -4  -5   0  -2  -5  -3  -3
  -4   1   2  -2  -5  -3  -2   5   2  -5  -5   0  -3  -2  -2  -2  -4  -5   2  -4
  -2   1   0   0   1  -2  -1   0   2   2   0   0   1   1  -3  -2  -2   0   0   2
  -1   1  -1  -1  -1   0   0  -1  -1   1  -1   2   0  -2   0   1   0  -3  -2   1
  -1  -1  -2  -3  -2  -1  -1  -2  -2   1   2   1   0   1   3  -1  -1  -2   0   2
  -1  -2   1   1  -1  -2  -1  -1  -1   0   0  -1   1  -2   4   0   1  -3  -2   0
   0   0   0   1  -2   0  -1  -1  -2   0   0   0  -1  -1   2   1   0   2   0   0
   1   0   0   0   0   0   0   0  -1   0  -1   0   0  -1   0   1   0   0  -1   0
  -1  -1  -2  -1   1  -2   1  -1   0  -1  -2  -1  -2  -1   2   1   3  -2  -2  -1
  -1  -1   0   0  -1  -1  -1  -1   5  -1   1   0   2   1  -2   0   1  -2   1  -1
  -2  -2  -2  -3   2  -3  -3  -3   0   2   2  -2   3   2  -3  -2  -2   0   5   1
   0   0   1   0   0   1   0   0   1  -2  -2   3  -2  -3  -2   1   0  -3   1  -1
   1  -2  -1  -1   5  -2   1  -2   3  -1  -1   0   0  -2  -1   1   1  -3  -2  -1
  -1  -1  -2  -2   2  -3  -3  -3  -2   0   2  -1   4   0   2  -2  -1  -3   3   1
   0  -2  -3  -3  -1  -3  -3   1  -3   3   1  -1   1  -2   3  -1  -1  -2  -3   3
  -2   1   2   4   4  -1   1  -1   1  -2  -2  -1  -1  -3  -4   0  -1  -2  -1  -1
   1  -2  -1  -3   0  -3  -2   1  -2   0   2  -1   3  -3  -3   2   0  -2  -1   1
  -1  -4  -4  -4   0  -3  -3   0   0   0   3  -2   0   3  -5  -2  -3   5   3   2
   0  -2   0   2   6  -3  -1   1  -2   2  -1  -1   1  -4  -4   0   1  -1  -3  -1
   0   3  -2  -2  -1  -1  -1  -2   0  -3  -1   2   0  -1  -5   2  -2  -1   5  -3
   2  -1   3  -2   1  -1  -2  -2  -1  -1   0  -1   1  -1  -4   1   0   4  -2  -1
   0  -2  -1  -1   0  -2  -2   4  -2   2  -1  -1   1  -3  -4   0   0  -3  -3   0
  -3   2  -1   1  -3   0   4  -4  -2  -1   2   2   2  -3  -5  -2  -4  -1  -2  -2
  -1  -3  -5  -4  -6  -6  -2  -5  -3   5   3  -4   2   0  -4  -4  -4  -1  -4   3
  -2   0   3   4  -1   0   3   0   2  -3  -3   1  -3  -1  -4  -1  -2  -4  -1  -4
   0  -1   1  -1  -1  -2   3   4  -2  -4  -4   0  -1  -3  -2   0  -2  -1  -3  -3
   3   1  -2  -2  -2   0  -1  -3   0  -2   0   2   1   0  -4  -2  -2  -1   1  -1
   0  -2   0  -2   4  -2   0  -2  -1   1   0  -1   2   0  -3  -1  -1  -2  -1   3
  -2   1  -1   0  -3   1   2  -2   6  -2  -3   3  -2  -2  -4   0  -2  -5   0  -3
   0  -1  -2  -1  -1   0   3  -3   0   1   0   0   1   0  -4   0   0  -3  -1   1
   1  -2  -4  -2  -2  -4  -5   2  -3  -1   0  -3   0   6  -5  -2  -2   0   1   0
  -2   1   1   0  -4   0   0  -1   1  -1   0   1   0   1  -3  -1  -1   2   3   1
   2  -1   1   1   0  -1   0  -2  -1  -1  -1  -1   1  -2  -2   1   0  -2  -2   2
   1  -2  -2   0  -1  -2  -1   2  -2   0   1  -2   3   0  -3   1  -2  -2  -2  -1
  -1   0  -2   4  -1  -2   0  -2  -2   3   1   0   3  -1  -3  -2  -3  -3  -2  -1
   1   2  -1  -1  -1   0   1  -2  -1   2  -1   2   0  -2  -3   0   0  -2  -2  -1
   0   1   2  -1  -1  -1  -1   1  -1  -2  -1   1   0  -2  -3   3   0   0  -1  -1
   0  -1   0  -1  -1  -2  -2   0   7  -1  -2   0   4   0  -3  -1  -2  -2   1  -2
  -2  -3  -1  -2   3  -1  -1  -3   2  -2   0  -1  -1   1   5  -1  -2  -2   3  -1
   0   2  -2  -1   2   2   1  -1  -1  -1   0   1   2   0  -2   0  -2  -1  -1  -1
   0   2   0  -1  -1  -1   0  -3  -1   0  -1   2   2  -1   0   1   0   0  -1  -1
   1   0   1   2  -1   0   3  -1   1  -2  -2   1  -2  -3   1  -1  -1   0  -3  -2
  -2   1   1   2  -3   1   3   2  -2  -3  -2   1   1  -2  -2  -1  -2  -3  -3  -3
   0   1   1   0  -1  -1  -1  -1  -1   4  -1   0   1  -2  -3   0  -1  -1  -3   0
  -2  -2  -2  -3   1  -4  -2  -2   1   1   1  -3   1   1  -1  -1  -1   4   5   1
   0   1   0   2  -4   1   3  -3  -2  -1  -2   1  -1  -4  -4   0  -1  -2  -1   0
  -1  -1  -2  -1  -4  -2   3  -2   0  -2  -1   3   3   0  -5  -2  -1   6   0  -1
   5  -2  -4  -6   0  -5  -5   0  -4  -1   3  -4   1  -1  -6  -3  -4  -1  -3   1
   0   0   0   1   0   0   2  -1   0   0   1   1   0  -1  -4   0  -1  -2  -1  -1
  -1   2   0   0  -3   0   3  -1  -2  -1   1   2  -2  -2  -5   0  -3  -5  -4  -2
  -3  -7  -8  -8  -4  -7  -7  -9  -6   3   5  -7   4   0  -7  -7  -4  -2  -3   2
  -3  -1  -2  -5  -3  -3  -2  -2   2   0   2  -3   2   5  -6  -1  -2   2   3   0
   0   1   1   2  -2   2   3   0   2  -4  -2   2  -1  -3  -5   0  -2  -4  -2  -3
  -1   3  -3   0   3   2   4  -4   2  -3  -2   2   0  -5  -6  -2  -3  -3  -2  -3
  -4  -2  -7  -9   0  -7  -9  -8  -7   1   2  -5  10  -4  -8  -6  -5  -7  -3  -2
  -3   3  -3  -3  -2   2   1  -4  -2   1   0   4  -1  -5  -3  -2  -2  -7  -5   1
  -1   1   0   2  -5   1   4  -3   2  -5  -2   3  -2  -5  -6   0  -3  -7  -6  -3
   2   1   0   0   0   0   1  -2   1  -2   0   2   1  -2  -5   1  -2  -3  -2  -2
  -5  -3   2  -1  -4  -4  -3   7  -2  -7  -8  -2  -6  -8  -6  -3  -6  -5  -7  -8
  -5  -4  -4  -6   4  -5  -6  -6   1   4   2  -5   0   2  -6  -5  -3  -2   5   3
  -1   1  -2  -3  -2   2   3  -5   0  -1  -2   3  -1  -2  -3   0  -1  -5  -3   3
  -3  -5  -6  -7  -4  -5  -5  -7  -2  -6  -3  -1  -5  -4   8  -5  -6  -5  -6  -4
  -4  -4   5   7  -3  -5  -1  -1  -3  -7  -7  -5  -6  -6  -4  -2  -3  -7  -7  -6
   1   0  -1   1  -2  -1   2  -2   1   0  -2  -1  -2  -3  -2   1   2  -1  -2   1
  -2  -2  -3  -3  -3  -4  -3  -2  -4   4   1  -3   2  -1  -3  -1  -2  -4  -1   4
   1   0  -2  -1   0   0   0  -2   1  -3  -2  -1  -1   1  -2   0   4  -2   0  -2
   0  -6  -3  -6   0  -5  -6  -2  -1   0  -2  -6   0   1  -5   1   6  -4  -4   0
  -3  -5  -3  -6  -5  -5  -4  -7  -1  -3  -1  -4  -2   4  -7  -2  -3   3   8  -2
  -2   0   5  -2  -2  -1  -1  -1   1  -2  -3  -1  -2  -4  -7   2   2  -3   1  -2
   2  -4  -1  -3   1  -4  -3  -2  -3   2   1  -3   2  -3  -5   2   3  -6  -3   2
  -5  -9 -11 -12  -7 -11  -9 -12  -8   2   6  -8   5  -2 -11  -7  -4  -3  -7   3
  -4  -7  -9 -10  -1  -8  -7  -7 -10   6   4  -6   4  -1  -8  -5  -7  -9  -6   1
  -1   1   2   2  -2   0   0  -2   3  -4  -1   1  -1  -5  -5   3  -1  -4  -2  -4
   4  -4   1  -2   2  -4  -3   4  -1  -3  -3  -3   0  -6  -6   0  -2  -3  -3  -3
   0  -8  -6  -8   6  -7  -8  -8   0   0   4  -8   1   3  -9  -6  -6   1   5  -2
   1  -5  -5  -4   9  -6  -3  -2  -5   1  -2  -6  -4  -1 -10   0  -3  -5   3   2
   0   3   1  -1  -6   1   2  -4   3  -5  -5   5  -4  -9  -7   1  -4  -5  -5  -4
   2   2   1   1   1   0   3  -3   3  -3  -4   1  -2  -7  -7   1  -2  -9  -6  -2
   1  -2  -2  -4  -4  -2  -1   7  -4 -10  -5  -2  -5  -8 -11  -3  -8  -5  -9  -7
  -7   5   0   1  -7   2   1   0  -2  -9  -5   5  -1  -6  -7  -2  -9  -4 -10  -9
  -6   2  -2  -5  -6  -3   1  -7  -4  -2   1   2   4  -1   1  -2   0   0   0   3
  -3   1  -3   3 -11   0   4  -5   4  -5  -5   3  -3  -6  -8  -3  -6   6   0  -3
  -5   5  -2  -2 -12  -5   6  -6  -5 -10  -9   4  -8  -1 -11  -4  -8  -7 -11  -9
   3  -7  -2   6  -8  -4   4  -5  -5  -8  -6  -6  -3  -9  -7  -5  -5  -9  -8  -6
  -5  -6   8   2  -7  -5  -5  -5  -5  -8  -8  -5  -7  -8  -6   4  -4  -9  -7  -7
```
