## Supplementary material for "The endosomal TbTpr86/TbUsp7/SkpZ (TUS) complex controls surface protein abundance in trypanosomes": DA1: query.data0 2.seq0

```
MGAEKKINRPTNSGEVAENVGAFTEVMVPVWSRLCDKVIAAYKAGEDIVVLQHFEELRATPELDVIAHDSLISAAPDLTVGAVEKKEDDRAAKKERLEYCWGRALLSARHLAGDDDEHINSIVESFEQQFGCVSGYLRALAINAESALEVLQLYQMMEGPVTTRVATAALHRFLTNDASEVSGLLQFLKLNNVPLTREFHDQLEKNFVMRMKTEDAEEVFKDMRNAGVEPVSTHPYNFIFMKTPPFKYMDLLDYYEDMLDRGIVPMNSTFRILSRQTQNGGLVNQHFSALARGTTTGSDRRHETEGHGGTQAFFATRLEELARLKSSTTLDDALRVLRRMDVEGTPLISGSVVLNVLLSVFCRAGHIEDTERVLQLAKERGCTPNGATLSRVLKKSNADRFLQAELILPDALEAGDVRLSDITDVMCHFFNNGMRSQVVRILRAYVVRCYRNPTESIPHTVALWALRLGPFDWALGFLAILLASNDEPLSDRIQRRMHEVVKENRSREILKVLEGHKWDRRSILLAPQLQEPTNSSDGAGEVNGRSSEGGNSGGGHHRRDMGPSWMSAMHLVLKEMGVEKEVLMGYKAKLSALINDAKKKRDN
```
