## Supplementary material for "The endosomal TbTpr86/TbUsp7/SkpZ (TUS) complex controls surface protein abundance in trypanosomes": DA1: query.diso

```
PFRMAT DR
TARGET T0000
AUTHOR xxxx-xxxx-xxxx
REMARK PSIDISO V0.1
METHOD Prediction of disordered regions using PSIPRED method.
MODEL  1
M D 0.99
G D 0.98
A D 0.99
E D 0.96
K D 0.93
K D 0.94
I D 0.94
N D 0.73
R D 0.60
P D 0.62
T D 0.75
N D 0.74
S D 0.82
G O 0.49
E O 0.49
V O 0.49
A O 0.49
E O 0.49
N D 0.70
V D 0.76
G D 0.61
A D 0.63
F D 0.65
T D 0.57
E O 0.43
V O 0.29
M O 0.26
V D 0.57
P D 0.57
V D 0.66
W O 0.46
S O 0.15
R O 0.17
L O 0.40
C O 0.38
D O 0.35
K O 0.41
V O 0.24
I O 0.40
A O 0.49
A O 0.49
Y D 0.64
K D 0.68
A D 0.73
G D 0.72
E D 0.75
D D 0.76
I D 0.73
V O 0.48
V O 0.49
L O 0.49
Q O 0.49
H O 0.42
F O 0.49
E O 0.49
E O 0.49
L D 0.81
R D 0.76
A D 0.71
T D 0.60
P D 0.64
E D 0.68
L D 0.81
D O 0.47
V O 0.49
I O 0.49
A O 0.49
H O 0.49
D D 0.77
S D 0.75
L D 0.53
I D 0.75
S D 0.64
A D 0.51
A O 0.49
P O 0.42
D O 0.46
L O 0.48
T O 0.44
V O 0.35
G D 0.57
A O 0.49
V O 0.49
E D 0.68
K D 0.72
K D 0.74
E D 0.68
D D 0.64
D D 0.81
R D 0.70
A D 0.77
A D 0.69
K O 0.49
K O 0.49
E O 0.49
R O 0.22
L O 0.25
E O 0.40
Y O 0.23
C O 0.31
W O 0.25
G O 0.18
R O 0.11
A O 0.14
L O 0.09
L O 0.20
S O 0.16
A O 0.30
R O 0.46
H D 0.58
L D 0.71
A O 0.39
G O 0.48
D D 0.56
D D 0.51
D O 0.36
E O 0.24
H O 0.24
I O 0.08
N O 0.06
S O 0.04
I O 0.04
V O 0.03
E O 0.16
S O 0.19
F O 0.17
E O 0.28
Q O 0.37
Q O 0.32
F O 0.32
G O 0.18
C O 0.24
V O 0.30
S O 0.12
G O 0.15
Y O 0.08
L O 0.03
R O 0.03
A O 0.09
L O 0.04
A O 0.07
I O 0.19
N O 0.30
A O 0.20
E O 0.12
S O 0.16
A O 0.10
L O 0.15
E O 0.06
V O 0.04
L O 0.09
Q O 0.22
L O 0.30
Y O 0.34
Q O 0.49
M O 0.49
M D 0.71
E D 0.66
G O 0.47
P D 0.56
V O 0.37
T O 0.20
T O 0.23
R O 0.04
V O 0.11
A O 0.02
T O 0.15
A O 0.13
A O 0.04
L O 0.05
H O 0.09
R O 0.34
F O 0.33
L O 0.27
T O 0.31
N O 0.43
D O 0.36
A O 0.38
S O 0.13
E O 0.12
V O 0.16
S O 0.13
G O 0.07
L O 0.05
L O 0.03
Q O 0.06
F O 0.14
L O 0.22
K O 0.19
L O 0.37
N O 0.32
N O 0.28
V O 0.19
P O 0.24
L O 0.33
T O 0.29
R O 0.24
E O 0.05
F O 0.19
H O 0.15
D O 0.08
Q O 0.09
L O 0.04
E O 0.10
K O 0.20
N O 0.25
F O 0.34
V O 0.37
M O 0.48
R O 0.14
M O 0.35
K O 0.25
T O 0.36
E O 0.17
D O 0.19
A O 0.26
E O 0.15
E O 0.08
V O 0.10
F O 0.08
K O 0.05
D O 0.12
M O 0.13
R O 0.12
N O 0.27
A O 0.25
G O 0.16
V O 0.03
E O 0.10
P O 0.11
V O 0.12
S O 0.12
T O 0.05
H O 0.08
P O 0.09
Y O 0.02
N O 0.02
F O 0.01
I O 0.02
F O 0.05
M O 0.09
K O 0.14
T O 0.19
P O 0.25
P O 0.10
F O 0.30
K O 0.21
Y O 0.46
M O 0.11
D O 0.13
L O 0.36
L O 0.18
D O 0.15
Y O 0.16
Y O 0.11
E O 0.05
D O 0.13
M O 0.17
L O 0.16
D O 0.27
R O 0.29
G O 0.18
I O 0.05
V O 0.09
P O 0.15
M O 0.16
N O 0.17
S O 0.04
T O 0.11
F O 0.16
R O 0.04
I O 0.02
L O 0.01
S O 0.06
R O 0.11
Q O 0.09
T O 0.11
Q O 0.17
N O 0.19
G O 0.09
G O 0.39
L O 0.21
V O 0.39
N O 0.10
Q O 0.11
H O 0.08
F O 0.06
S O 0.04
A O 0.04
L O 0.06
A O 0.06
R O 0.24
G O 0.28
T O 0.32
T O 0.31
T O 0.47
G D 0.53
S O 0.42
D O 0.49
R O 0.44
R O 0.48
H O 0.44
E O 0.29
T O 0.29
E O 0.35
G O 0.45
H O 0.31
G O 0.35
G O 0.34
T O 0.11
Q O 0.24
A O 0.12
F O 0.08
F O 0.25
A O 0.02
T O 0.06
R O 0.04
L O 0.06
E O 0.17
E O 0.14
L O 0.09
A O 0.27
R O 0.24
L O 0.17
K O 0.22
S O 0.19
S O 0.09
T O 0.30
T O 0.33
L O 0.49
D O 0.09
D O 0.06
A O 0.08
L O 0.06
R O 0.06
V O 0.07
L O 0.07
R O 0.07
R O 0.22
M O 0.17
D O 0.31
V O 0.37
E O 0.43
G O 0.43
T O 0.18
P O 0.30
L O 0.33
I O 0.30
S O 0.30
G O 0.14
S O 0.12
V O 0.03
V O 0.11
L O 0.09
N O 0.02
V O 0.03
L O 0.01
L O 0.04
S O 0.08
V O 0.08
F O 0.09
C O 0.15
R O 0.17
A O 0.06
G O 0.36
H O 0.30
I O 0.47
E O 0.12
D O 0.11
T O 0.25
E O 0.15
R O 0.08
V O 0.14
L O 0.09
Q O 0.08
L O 0.29
A O 0.23
K O 0.20
E O 0.31
R O 0.38
G O 0.18
C O 0.04
T O 0.10
P O 0.11
N O 0.13
G O 0.15
A O 0.03
T O 0.07
L O 0.12
S O 0.02
R O 0.02
V O 0.01
L O 0.04
K O 0.07
K O 0.08
S O 0.13
N O 0.23
A O 0.31
D O 0.20
R D 0.71
F D 0.69
L O 0.49
Q O 0.20
A O 0.20
E O 0.42
L O 0.11
I O 0.06
L O 0.08
P O 0.04
D O 0.11
A O 0.25
L O 0.19
E O 0.29
A O 0.35
G O 0.26
D O 0.17
V O 0.08
R O 0.12
L O 0.20
S O 0.07
D O 0.08
I O 0.03
T O 0.02
D O 0.05
V O 0.02
M O 0.03
C O 0.04
H O 0.07
F O 0.10
F O 0.16
N O 0.20
N O 0.07
G O 0.39
M O 0.24
R O 0.36
S O 0.07
Q O 0.05
V O 0.10
V O 0.09
R O 0.06
I O 0.07
L O 0.07
R O 0.03
A O 0.08
Y O 0.09
V O 0.10
V O 0.19
R O 0.26
C O 0.26
Y O 0.09
R O 0.17
N O 0.17
P O 0.26
T O 0.20
E O 0.26
S O 0.05
I O 0.13
P O 0.11
H O 0.02
T O 0.04
V O 0.03
A O 0.06
L O 0.11
W O 0.13
A O 0.13
L O 0.15
R O 0.22
L O 0.09
G O 0.32
P O 0.27
F O 0.23
D O 0.08
W O 0.07
A O 0.10
L O 0.07
G O 0.05
F O 0.05
L O 0.07
A O 0.03
I O 0.11
L O 0.15
L O 0.12
A O 0.25
S O 0.27
N O 0.23
D O 0.05
E O 0.19
P O 0.31
L O 0.27
S O 0.28
D O 0.12
R O 0.17
I O 0.21
Q O 0.05
R O 0.05
R O 0.03
M O 0.06
H O 0.07
E O 0.10
V O 0.13
V O 0.11
K O 0.21
E O 0.08
N O 0.38
R O 0.30
S O 0.39
R O 0.08
E O 0.08
I O 0.17
L O 0.12
K O 0.05
V O 0.07
L O 0.04
E O 0.31
G O 0.26
H O 0.18
K O 0.31
W O 0.32
D O 0.42
R D 0.56
R O 0.32
S D 0.53
I O 0.46
L O 0.34
L D 0.70
A O 0.47
P O 0.38
Q D 0.55
L D 0.65
Q D 0.72
E D 0.60
P O 0.44
T O 0.47
N D 0.51
S D 0.60
S D 0.60
D D 0.58
G D 0.67
A D 0.61
G O 0.25
E O 0.42
V O 0.30
N D 0.51
G O 0.39
R D 0.58
S D 0.67
S D 0.73
E D 0.70
G D 0.89
G D 0.94
N D 0.97
S D 0.98
G D 0.97
G D 0.96
G D 0.89
H D 0.79
H D 0.74
R D 0.65
R O 0.49
D O 0.49
M O 0.43
G D 0.67
P O 0.45
S O 0.37
W O 0.37
M O 0.23
S O 0.38
A O 0.33
M O 0.49
H O 0.47
L O 0.32
V O 0.22
L O 0.49
K O 0.49
E O 0.49
M D 0.56
G O 0.25
V O 0.24
E O 0.31
K O 0.40
E O 0.44
V O 0.29
L O 0.26
M O 0.35
G O 0.34
Y O 0.47
K O 0.28
A O 0.24
K O 0.21
L O 0.29
S O 0.14
A O 0.40
L O 0.43
I O 0.31
N O 0.49
D D 0.68
A D 0.89
K D 0.97
K D 0.99
K D 1.00
R D 1.00
D D 1.00
N D 1.00
END
```
