## Supplementary material for "The endosomal TbTpr86/TbUsp7/SkpZ (TUS) complex controls surface protein abundance in trypanosomes": DA1: query.horiz 3.disopred

```
# PSIPRED HFORMAT (PSIPRED V2.5 by David Jones)

Conf: 971353106854467665444210120223477899999852034851699878874126
Pred: CCHHHHHCCCCCHHHHHHHHHHHHHHHCCCHHHHHHHHHHHHCCCCCHHHHHHHHHHHCC
  AA: MGAEKKINRPTNSGEVAENVGAFTEVMVPVWSRLCDKVIAAYKAGEDIVVLQHFEELRAT
              10        20        30        40        50        60


Conf: 754688873045656345544553065430135667887789999998431598368899
Pred: CCHHHHHHHCCCCCCHHHHHHHHHCCCCCCHHHHHHHHHHHHHHHHHHHHHCCCCHHHHH
  AA: PELDVIAHDSLISAAPDLTVGAVEKKEDDRAAKKERLEYCWGRALLSARHLAGDDDEHIN
              70        80        90       100       110       120


Conf: 999999861265669999997389989999999985268998999999998613699799
Pred: HHHHHHHHHCCCHHHHHHHHHHCHHHHHHHHHHHHHCCCCCCHHHHHHHHHHHCCCCHHH
  AA: SIVESFEQQFGCVSGYLRALAINAESALEVLQLYQMMEGPVTTRVATAALHRFLTNDASE
             130       140       150       160       170       180


Conf: 999999999748997799999999999878998999999999998789885048888999
Pred: HHHHHHHHHHCCCCCCHHHHHHHHHHHHHCCCHHHHHHHHHHHHHCCCCCCHHHHHHHHH
  AA: VSGLLQFLKLNNVPLTREFHDQLEKNFVMRMKTEDAEEVFKDMRNAGVEPVSTHPYNFIF
             190       200       210       220       230       240


Conf: 999679989999999999986889962379889999973899799999999741013567
Pred: HHHHCCCHHHHHHHHHHHHHCCCCCCHHHHHHHHHHHHHCCCHHHHHHHHHHHHHHHHHH
  AA: MKTPPFKYMDLLDYYEDMLDRGIVPMNSTFRILSRQTQNGGLVNQHFSALARGTTTGSDR
             250       260       270       280       290       300


Conf: 788724489866137777898623017878999999999996499878951068889999
Pred: HHHHHCCCCCCCHHHHHHHHHHHHCCCCCHHHHHHHHHHHHHCCCCCCCCHHHHHHHHHH
  AA: RHETEGHGGTQAFFATRLEELARLKSSTTLDDALRVLRRMDVEGTPLISGSVVLNVLLSV
             310       320       330       340       350       360


Conf: 870899799999999999868899601499999998419917999999999996789842
Pred: HHCCCCHHHHHHHHHHHHHCCCCCCHHHHHHHHHHHHCCCCHHHHHHHHHHHHHCCCCCE
  AA: FCRAGHIEDTERVLQLAKERGCTPNGATLSRVLKKSNADRFLQAELILPDALEAGDVRLS
             370       380       390       400       410       420


Conf: 067999987719998999999999997589998557999999999729997999999999
Pred: EHHHHHHHHHHCCCHHHHHHHHHHHHHCCCCCCCHHHHHHHHHHHHHCCCHHHHHHHHHH
  AA: DITDVMCHFFNNGMRSQVVRILRAYVVRCYRNPTESIPHTVALWALRLGPFDWALGFLAI
             430       440       450       460       470       480


Conf: 998688986999999999999789989999999960011220111133202221011110
Pred: HHHCCCCCCHHHHHHHHHHHHHCCCHHHHHHHHHHHHHHHHHCCCHHHHHHHHHHHHHHH
  AA: LLASNDEPLSDRIQRRMHEVVKENRSREILKVLEGHKWDRRSILLAPQLQEPTNSSDGAG
             490       500       510       520       530       540


Conf: 100000247654445113675488999999999971888346666899999999744441
Pred: HHHHHCCCCCCCCCCCHHHHHHHHHHHHHHHHHHHCCCCHHHHHHHHHHHHHHHHHHHHH
  AA: EVNGRSSEGGNSGGGHHRRDMGPSWMSAMHLVLKEMGVEKEVLMGYKAKLSALINDAKKK
             550       560       570       580       590       600


Conf: 069
Pred: CCC
  AA: RDN
       
```
