## Supplementary material for "The endosomal TbTpr86/TbUsp7/SkpZ (TUS) complex controls surface protein abundance in trypanosomes": DA1: query.mtx

```
603
MGAEKKINRPTNSGEVAENVGAFTEVMVPVWSRLCDKVIAAYKAGEDIVVLQHFEELRATPELDVIAHDSLISAAPDLTVGAVEKKEDDRAAKKERLEYCWGRALLSARHLAGDDDEHINSIVESFEQQFGCVSGYLRALAINAESALEVLQLYQMMEGPVTTRVATAALHRFLTNDASEVSGLLQFLKLNNVPLTREFHDQLEKNFVMRMKTEDAEEVFKDMRNAGVEPVSTHPYNFIFMKTPPFKYMDLLDYYEDMLDRGIVPMNSTFRILSRQTQNGGLVNQHFSALARGTTTGSDRRHETEGHGGTQAFFATRLEELARLKSSTTLDDALRVLRRMDVEGTPLISGSVVLNVLLSVFCRAGHIEDTERVLQLAKERGCTPNGATLSRVLKKSNADRFLQAELILPDALEAGDVRLSDITDVMCHFFNNGMRSQVVRILRAYVVRCYRNPTESIPHTVALWALRLGPFDWALGFLAILLASNDEPLSDRIQRRMHEVVKENRSREILKVLEGHKWDRRSILLAPQLQEPTNSSDGAGEVNGRSSEGGNSGGGHHRRDMGPSWMSAMHLVLKEMGVEKEVLMGYKAKLSALINDAKKKRDN
2.670000e-03
4.100000e-02
-3.194183e+00
1.400000e-01
2.670000e-03
4.582590e-02
-3.082906e+00
1.400000e-01
3.176060e-03
1.339561e-01
-2.010243e+00
4.012145e-01
-32768  -93  -260  -142  -305  -199  1  -267  -155  112  -135  198  538  -214  -247  -42  -136  -148  -66  68  -142  -100  -99  -128  -83  -399  -83  167  
-32768  16  -87  -249  -131  -210  -310  555  -203  -371  -153  -361  -267  -42  -213  -178  -230  -29  -157  -313  -248  -100  -303  -197  -83  -399  -83  -365  
-32768  431  -32768  -46  -192  -96  -242  16  -178  -146  -81  -161  -103  -168  -90  -89  -156  120  -6  -22  -277  -100  -193  -32768  -32768  -399  -32768  -32768  
-32768  -96  -32768  -395  163  537  -349  -232  -15  -349  82  -312  -219  -31  -124  200  -14  -18  -96  -268  -311  -100  -222  -32768  -32768  -399  -32768  -32768  
-32768  -116  -32768  -350  -123  38  -320  -207  -53  -309  388  -251  -149  -34  -166  122  465  -52  -98  -260  -307  -100  -192  -32768  -32768  -399  -32768  -32768  
-32768  -118  -32768  -221  -197  -55  -91  -261  -172  13  301  236  84  -149  -196  4  76  -122  -101  -39  -242  -100  -155  -32768  -32768  -399  -32768  -32768  
-32768  -103  -32768  -123  -346  -324  -46  -388  -353  405  -281  136  102  -343  -290  -285  -312  -233  -58  333  -295  -100  -146  -32768  -32768  -399  -32768  -32768  
-32768  -148  -32768  -328  140  287  -340  -103  32  -356  12  -354  -236  521  -189  75  -43  33  -39  -304  -375  -100  -231  -32768  -32768  -399  -32768  -32768  
-32768  -133  -32768  -362  -144  17  -320  -226  -50  -320  351  -252  -155  -44  -190  112  521  -68  -111  -270  -308  -100  -195  -32768  -32768  -399  -32768  -32768  
-32768  -129  -32768  -288  272  -50  -252  -233  -200  -152  -124  -103  262  -99  600  -99  -207  -101  -119  -164  -343  -100  -268  -32768  -32768  -399  -32768  -32768  
-32768  -68  -32768  -203  -152  -90  -293  -216  -159  -185  15  -204  -143  -69  412  -43  250  43  343  -121  -312  -100  -219  -32768  -32768  -399  -32768  -32768  
-32768  -193  -32768  -344  485  68  -365  -105  -30  -359  -61  -394  -294  482  -202  -31  -119  8  -69  -342  -443  -100  -290  -32768  -32768  -399  -32768  -32768  
-32768  168  -32768  -150  -56  204  -166  -128  -137  -84  -54  94  -18  -94  -147  0  -118  166  -7  -70  -266  -100  -181  -32768  -32768  -399  -32768  -32768  
-32768  183  -32768  -162  -156  -163  -291  427  -209  -231  -127  -253  -180  -69  -169  -141  -197  55  191  -144  -279  -100  -257  -32768  -32768  -399  -32768  -32768  
-32768  -91  -32768  -261  346  399  -244  -140  -43  -237  25  -228  -179  23  -83  108  -47  -16  -74  -203  -226  -100  -178  -32768  -32768  -399  -32768  -32768  
-32768  155  -32768  -96  -315  -230  -87  -223  -290  175  -208  180  77  -289  -224  -200  -237  -95  -40  294  -271  -100  -150  -32768  -32768  -399  -32768  -32768  
-32768  399  -32768  -81  -237  -154  -194  -58  -227  138  -135  -72  -55  -218  -144  -143  -203  50  -38  55  -295  -100  -199  -32768  -32768  -399  -32768  -32768  
-32768  -94  -32768  -363  36  397  -373  120  -73  -358  21  -326  -215  -72  321  278  -59  -50  -125  -290  -316  -100  -256  -32768  -32768  -399  -32768  -32768  
-32768  -152  -32768  -247  10  -117  -224  -145  -42  -62  -98  -107  243  540  -261  -67  -123  -27  -44  71  -355  -100  -213  -32768  -32768  -399  -32768  -32768  
-32768  -92  -32768  -227  -65  274  -170  -288  -161  54  138  88  -5  -157  -201  24  -50  -113  -81  181  -298  -100  -181  -32768  -32768  -399  -32768  -32768  
-32768  145  -32768  -204  -199  -227  -284  504  -251  -129  -181  -227  -178  -120  -225  -200  -255  -38  -124  38  -299  -100  -281  -32768  -32768  -399  -32768  -32768  
-32768  248  -32768  -101  -104  -71  -269  -57  -154  -205  -68  -227  -148  -21  -115  -63  -131  353  225  -114  -307  -100  -206  -32768  -32768  -399  -32768  -32768  
-32768  -87  -32768  -269  -200  -141  359  157  -118  -208  0  -154  -130  -101  -255  -75  314  91  -99  -214  -126  -100  45  -32768  -32768  -399  -32768  -32768  
-32768  -41  -32768  444  -129  -163  -172  -187  -169  -6  -146  67  -27  194  -216  -132  -179  126  147  72  -288  -100  -192  -32768  -32768  -399  -32768  -32768  
-32768  221  -32768  -180  -69  138  -303  204  -133  -264  158  -263  -176  -59  -131  8  -34  155  -28  -171  -304  -100  -229  -32768  -32768  -399  -32768  -32768  
-32768  59  -32768  -165  -312  -210  -92  -257  -241  188  -105  -15  -16  -259  -262  -145  149  -138  -87  231  620  -100  -61  -32768  -32768  -399  -32768  -32768  
-32768  77  -32768  -154  -218  -152  -89  -197  348  132  -148  136  227  -125  -217  -97  -161  82  -48  28  -249  -100  -69  -32768  -32768  -399  -32768  -32768  
-32768  -69  -32768  -118  -75  -97  -60  -129  -89  61  -88  136  222  205  -117  -60  -95  -57  -31  100  -143  -100  -95  -32768  -32768  -399  -32768  -32768  
-32768  -78  -32768  -215  -165  -130  -251  -208  -214  -81  -124  -164  -150  -195  691  -138  -198  -100  -90  65  -287  -100  -223  -32768  -32768  -399  -32768  -32768  
-32768  15  -32768  -81  -82  -63  -142  -101  -124  -9  -61  -77  -49  -23  -69  -53  -91  172  306  90  -169  -100  -115  -32768  -32768  -399  -32768  -32768  
-32768  -191  -32768  -216  198  -116  -6  -212  -198  -128  -198  67  -67  -155  -228  -145  -207  -175  -167  -165  931  -100  66  -32768  -32768  -399  -32768  -32768  
-32768  14  -32768  -210  186  -25  -313  192  -123  -320  -2  -314  -218  24  -161  -32  190  304  21  -258  -331  -100  -243  -32768  -32768  -399  -32768  -32768  
-32768  184  -32768  -175  154  -54  -245  -101  -119  19  -38  -161  -122  204  -173  -59  111  137  -22  -62  -335  -100  -218  -32768  -32768  -399  -32768  -32768  
-32768  -166  -32768  -167  -364  -309  -24  -389  -324  207  -269  404  143  -318  -310  -247  -261  -198  99  73  -235  -100  -162  -32768  -32768  -399  -32768  -32768  
-32768  -134  -32768  848  -287  -348  -215  -306  -287  96  -305  62  -85  128  -341  -289  -330  -151  -133  -53  -309  -100  -266  -32768  -32768  -399  -32768  -32768  
-32768  -101  -32768  -300  345  140  89  -164  -108  -295  195  -286  -218  183  -184  -6  -42  165  -58  -274  -300  -100  -140  -32768  -32768  -399  -32768  -32768  
-32768  350  -32768  -155  -262  -163  -201  -135  -238  -95  20  97  201  -236  202  -129  -162  -22  -94  -64  -302  -100  -226  -32768  -32768  -399  -32768  -32768  
-32768  -140  -32768  -195  51  -230  143  -355  -282  191  -252  138  433  -258  -312  -205  -272  -219  -112  299  -244  -100  -107  -32768  -32768  -399  -32768  -32768  
-32768  -125  -32768  485  -373  -303  -111  -370  -308  241  -206  175  217  -317  -318  -221  25  -214  -110  248  -286  -100  -191  -32768  -32768  -399  -32768  -32768  
-32768  122  -32768  -228  110  129  90  -140  -115  -256  186  -239  -163  -47  -161  163  -28  208  -34  -203  -259  -100  -119  -32768  -32768  -399  -32768  -32768  
-32768  457  -32768  -120  -208  -140  -305  -66  -222  -219  -130  -237  -173  -155  -153  -133  -198  231  110  -107  -341  -100  -251  -32768  -32768  -399  -32768  -32768  
-32768  -192  -32768  -301  -330  -242  128  -16  2  -163  27  87  -109  -242  -335  -186  -188  -40  -191  -175  36  -100  669  -32768  -32768  -399  -32768  -32768  
-32768  -113  -32768  -327  -152  -12  -370  -225  -127  -332  425  -306  -196  -73  -197  189  349  130  80  -275  -359  -100  -251  -32768  -32768  -399  -32768  -32768  
-32768  311  -32768  -184  -162  77  -272  -134  -180  -24  59  -157  116  -164  165  111  -115  79  -72  -89  -324  -100  -237  -32768  -32768  -399  -32768  -32768  
-32768  15  -32768  -298  59  71  49  370  -175  -224  -120  -167  288  -118  -255  197  -174  -96  -169  -215  -260  -100  -187  -32768  -32768  -399  -32768  -32768  
-32768  -127  -32768  -309  -47  290  -288  14  -100  -169  12  -74  -121  88  -220  248  200  -69  36  -35  -318  -100  -232  -32768  -32768  -399  -32768  -32768  
-32768  -4  -32768  -276  340  -26  -296  4  186  -240  42  -107  -185  -35  296  -86  -139  44  51  -219  -368  -100  -224  -32768  -32768  -399  -32768  -32768  
-32768  -117  -32768  -207  15  -192  76  -18  184  264  -208  3  270  -156  -273  -173  -238  -4  59  121  -265  -100  -101  -32768  -32768  -399  -32768  -32768  
-32768  -65  -32768  233  -202  -1  -153  -15  -239  76  -5  110  -8  -193  -222  -127  -163  -4  -66  274  -276  -100  -185  -32768  -32768  -399  -32768  -32768  
-32768  20  -32768  -173  -286  -178  95  -286  -236  109  -144  51  -8  -249  -248  75  46  -159  -87  379  -250  -100  -113  -32768  -32768  -399  -32768  -32768  
-32768  -163  -32768  -228  -297  -202  242  -337  -243  156  -11  284  52  -262  101  15  -176  -53  -138  -9  -202  -100  -67  -32768  -32768  -399  -32768  -32768  
-32768  -173  -32768  -362  86  138  -345  -280  -92  -286  140  -96  -135  -85  -232  477  320  -92  38  -257  -325  -100  -245  -32768  -32768  -399  -32768  -32768  
-32768  -151  -32768  -273  -186  -31  -186  -268  356  -94  178  117  -33  -114  -222  297  212  -132  -137  -7  -262  -100  -115  -32768  -32768  -399  -32768  -32768  
-32768  -266  -32768  -310  -390  -350  671  -362  -218  -149  -343  -4  -118  -332  -388  -329  -335  -78  -18  -196  583  -100  268  -32768  -32768  -399  -32768  -32768  
-32768  -18  -32768  -333  118  391  -347  -234  143  -333  5  -311  -229  -83  89  148  232  18  11  -270  -339  -100  -229  -32768  -32768  -399  -32768  -32768  
-32768  55  -32768  -274  -68  293  -265  -208  167  -226  95  -26  -124  -95  -187  221  173  85  -98  -199  -297  -100  -187  -32768  -32768  -399  -32768  -32768  
-32768  -220  -32768  -245  -350  -65  111  -397  -263  114  -268  375  529  -345  -343  -205  -268  -278  -194  -26  -206  -100  68  -32768  -32768  -399  -32768  -32768  
-32768  -61  -32768  -377  -156  35  -404  -48  -134  -396  254  -353  -247  150  21  186  453  65  -147  -336  -391  -100  -291  -32768  -32768  -399  -32768  -32768  
-32768  140  -32768  -204  -20  -106  89  -43  -176  -131  102  -90  -122  -112  -197  -81  182  154  23  12  -261  -100  -136  -32768  -32768  -399  -32768  -32768  
-32768  -5  -32768  -211  109  -96  -217  -70  -190  -14  -7  10  275  -90  -207  38  -4  200  168  -104  -301  -100  -225  -32768  -32768  -399  -32768  -32768  
-32768  -179  -32768  -382  22  96  -425  139  -264  -336  92  -370  -318  -26  633  -151  -212  -164  -208  -138  -429  -100  -365  -32768  -32768  -399  -32768  -32768  
-32768  34  -32768  -270  162  314  -296  -174  -103  -259  110  -154  -178  164  -167  114  38  85  12  -217  -310  -100  -233  -32768  -32768  -399  -32768  -32768  
-32768  120  -32768  -211  -331  -275  36  -290  -298  177  -250  309  270  -321  238  -234  -272  -188  -165  -22  -261  -100  -183  -32768  -32768  -399  -32768  -32768  
-32768  -196  -32768  -347  476  -4  -338  -216  266  -340  175  -335  -267  90  24  62  192  -23  -160  -320  -356  -100  -235  -32768  -32768  -399  -32768  -32768  
-32768  -24  -32768  -176  -259  -204  33  -267  -252  234  -179  136  -6  -211  -244  -53  -68  107  14  244  -265  -100  -152  -32768  -32768  -399  -32768  -32768  
-32768  27  -32768  -194  -353  -293  162  -319  -301  114  -269  324  273  -322  -295  -246  -274  -124  -144  220  -232  -100  -128  -32768  -32768  -399  -32768  -32768  
-32768  223  -32768  94  -221  -148  -163  -171  -192  9  -50  8  62  -174  19  -8  -169  108  73  98  -244  -100  22  -32768  -32768  -399  -32768  -32768  
-32768  115  -32768  -290  85  140  21  -222  436  -291  2  -270  -216  -115  -232  -63  145  43  -152  -246  -172  -100  350  -32768  -32768  -399  -32768  -32768  
-32768  -39  -32768  -213  211  -5  -209  -207  -181  -16  -120  50  165  121  -207  -102  -38  102  205  -24  -304  -100  -223  -32768  -32768  -399  -32768  -32768  
-32768  97  -32768  -221  -174  -80  -243  120  -158  -178  68  -126  -143  -113  -197  275  -109  170  149  -8  -268  -100  -14  -32768  -32768  -399  -32768  -32768  
-32768  -70  -32768  89  -227  -34  -142  -112  -165  -91  141  163  181  -182  -238  -71  300  -140  -43  -49  -227  -100  37  -32768  -32768  -399  -32768  -32768  
-32768  -75  -32768  -251  -269  -116  -203  -174  -311  272  -242  142  -61  -81  416  -233  -293  -98  -49  143  -357  -100  -264  -32768  -32768  -399  -32768  -32768  
-32768  169  -32768  -259  74  -32  -334  332  59  -306  -41  -207  -236  -111  116  -133  -67  122  -26  -248  -349  -100  -276  -32768  -32768  -399  -32768  -32768  
-32768  137  -32768  237  35  -78  -85  286  -233  -29  -168  -129  -163  -18  -21  -170  -109  -20  -26  -13  -308  -100  -233  -32768  -32768  -399  -32768  -32768  
-32768  232  -32768  -201  -59  -161  32  -196  -239  -119  69  -23  -125  -27  -17  -151  -171  55  239  60  -309  -100  -192  -32768  -32768  -399  -32768  -32768  
-32768  60  -32768  75  -183  110  -334  -243  -230  -281  -21  -168  -236  -213  607  10  -44  -58  -54  -245  -337  -100  -290  -32768  -32768  -399  -32768  -32768  
-32768  -85  -32768  -304  437  189  -91  -200  102  -290  58  -290  -242  64  -7  -50  82  -11  35  -263  -312  -100  -210  -32768  -32768  -399  -32768  -32768  
-32768  14  -32768  155  -93  -244  -139  -290  -302  179  -246  247  3  -265  -28  -234  -268  -34  -114  276  -288  -100  -206  -32768  -32768  -399  -32768  -32768  
-32768  271  -32768  120  -220  -180  158  -165  -218  -25  -70  -8  -101  -27  82  -166  -197  49  60  25  -240  -100  -128  -32768  -32768  -399  -32768  -32768  
-32768  167  -32768  70  -186  12  42  -52  -195  -83  -35  7  131  -156  -200  -99  30  114  53  46  -252  -100  -151  -32768  -32768  -399  -32768  -32768  
-32768  170  -32768  -237  -171  -63  -199  273  -163  -123  -136  -162  -186  82  99  -18  -64  35  -39  -184  208  -100  93  -32768  -32768  -399  -32768  -32768  
-32768  222  -32768  89  -187  -88  54  -52  -178  -132  -148  83  -96  117  -15  -146  -49  102  -95  -66  -240  -100  11  -32768  -32768  -399  -32768  -32768  
-32768  47  -32768  218  -223  -156  30  -104  -215  -70  80  38  -80  -37  -232  1  37  -14  213  96  -276  -100  -168  -32768  -32768  -399  -32768  -32768  
-32768  204  -32768  -234  -34  207  -243  -57  -181  -143  81  -70  -145  -159  -21  35  -135  82  -102  70  -303  -100  -36  -32768  -32768  -399  -32768  -32768  
-32768  144  -32768  125  -58  38  -242  -203  -199  110  169  -35  25  -42  -11  -76  43  64  -18  -76  -329  -100  -239  -32768  -32768  -399  -32768  -32768  
-32768  9  -32768  -319  -194  -75  -111  444  -247  -330  197  -352  -281  67  -270  -158  -167  76  29  -154  -358  -100  -298  -32768  -32768  -399  -32768  -32768  
-32768  -31  -32768  -293  -66  30  99  -29  421  -152  85  -63  1  7  -260  33  110  -131  -163  -3  -216  -100  152  -32768  -32768  -399  -32768  -32768  
-32768  -24  -32768  -279  103  101  51  -241  -179  -90  35  -91  -163  -158  427  0  -36  -2  -135  -49  -261  -100  10  -32768  -32768  -399  -32768  -32768  
-32768  -83  -32768  -245  110  64  -58  -103  162  56  -69  86  -70  131  151  -99  -168  -16  -47  -14  -292  -100  -158  -32768  -32768  -399  -32768  -32768  
-32768  -88  -32768  -265  -23  -34  38  -31  -126  -169  86  -26  4  262  73  81  115  -80  12  -112  187  -100  -140  -32768  -32768  -399  -32768  -32768  
-32768  372  -32768  -185  -103  -151  -58  -59  -227  -41  -46  -108  -143  -205  111  51  -190  -7  -116  89  -284  -100  -209  -32768  -32768  -399  -32768  -32768  
-32768  84  -32768  188  49  71  -202  67  -161  -58  -104  31  -86  -10  -167  59  -148  118  43  -55  -253  -100  -201  -32768  -32768  -399  -32768  -32768  
-32768  130  -32768  -221  -180  -81  -221  -77  43  -51  246  -173  36  -128  -182  140  128  97  -91  50  -258  -100  -25  -32768  -32768  -399  -32768  -32768  
-32768  -85  -32768  56  -64  92  52  -246  -161  -69  55  150  -41  -161  113  51  34  -35  -47  0  -207  -100  -5  -32768  -32768  -399  -32768  -32768  
-32768  -52  -32768  -266  54  129  -85  233  -136  -246  -79  -73  -168  165  -29  175  21  79  -117  -231  -266  -100  -208  -32768  -32768  -399  -32768  -32768  
-32768  -112  -32768  -309  -220  7  -68  11  -176  -197  170  82  30  -176  -250  102  450  -167  -186  -128  -281  -100  -214  -32768  -32768  -399  -32768  -32768  
-32768  -28  -32768  -192  -144  -226  168  -166  -207  187  -122  193  -9  -240  -248  -208  -225  -54  -123  207  -167  -100  185  -32768  -32768  -399  -32768  -32768  
-32768  23  -32768  -272  212  311  -290  -195  -132  -256  69  -167  -2  6  -175  187  68  88  2  -222  -293  -100  -236  -32768  -32768  -399  -32768  -32768  
-32768  -36  -32768  12  -201  52  192  -247  315  -206  137  -76  23  -170  -230  -5  36  -55  -169  -200  170  -100  429  -32768  -32768  -399  -32768  -32768  
-32768  268  -32768  497  117  -77  -98  -190  -233  -182  -96  -89  -171  -175  -75  25  -210  21  76  -40  -291  -100  -232  -32768  -32768  -399  -32768  -32768  
-32768  -133  -32768  6  -138  -231  106  -95  -205  25  -136  110  39  -246  -82  -203  -103  -198  -21  -89  780  -100  239  -32768  -32768  -399  -32768  -32768  
-32768  131  -32768  -205  109  -124  -74  307  118  -191  -134  -126  -169  125  -171  -129  -84  19  -61  -78  -234  -100  -174  -32768  -32768  -399  -32768  -32768  
-32768  -103  -32768  -350  -16  214  -145  -105  -185  -265  68  -31  -202  -6  -129  74  453  -120  -134  -124  -335  -100  -262  -32768  -32768  -399  -32768  -32768  
-32768  241  -32768  -209  -257  -85  -5  -24  -233  69  -196  45  -107  -144  -246  -191  -83  41  -41  162  58  -100  80  -32768  -32768  -399  -32768  -32768  
-32768  -104  -32768  -302  -192  -162  165  -279  -128  146  -217  426  59  -230  -384  -311  -338  -304  -75  73  -320  -100  -218  -32768  -32768  -399  -32768  -32768  
-32768  -74  -32768  -11  -196  65  1  -376  -285  245  -241  296  111  -320  -329  -126  -37  -253  -141  130  -281  -100  37  -32768  -32768  -399  -32768  -32768  
-32768  201  -32768  80  -78  -53  -294  -41  -229  -32  -3  -131  61  45  -246  -12  18  183  56  9  14  -100  -266  -32768  -32768  -399  -32768  -32768  
-32768  380  -32768  97  -173  -10  -187  -114  78  -79  -6  -179  -247  -251  -22  -115  -5  155  -174  -75  -395  -100  -134  -32768  -32768  -399  -32768  -32768  
-32768  -66  -32768  55  -199  -195  -62  -186  -89  -93  226  135  379  -133  -326  82  241  -66  -134  -86  -335  -100  -111  -32768  -32768  -399  -32768  -32768  
-32768  -17  -32768  273  -215  -154  -348  -171  132  -223  197  -112  -284  -261  -73  -164  504  -49  -176  -251  213  -100  17  -32768  -32768  -399  -32768  -32768  
-32768  -2  -32768  -84  -117  48  -59  -6  -210  -74  81  102  251  -101  -138  157  -44  9  -47  17  -300  -100  -216  -32768  -32768  -399  -32768  -32768  
-32768  138  -32768  -229  -49  -218  -30  -25  -272  71  -96  232  14  -167  -52  -142  -168  35  -73  37  -292  -100  -124  -32768  -32768  -399  -32768  -32768  
-32768  -78  -32768  -384  -85  -100  -182  436  -40  -373  -277  -138  -326  -135  414  -87  -336  -16  -125  -248  -398  -100  -183  -32768  -32768  -399  -32768  -32768  
-32768  -166  -32768  -89  455  -18  -90  -207  -230  -289  44  -166  -272  181  109  62  64  -56  -81  -69  -390  -100  -303  -32768  -32768  -399  -32768  -32768  
-32768  23  -32768  -299  295  223  -172  -86  -76  -140  -38  -94  -98  -59  58  76  -19  77  -59  -132  -337  -100  -258  -32768  -32768  -399  -32768  -32768  
-32768  -52  -32768  -55  311  91  -122  -199  0  2  -89  -28  -19  7  33  -76  -91  1  -46  -112  272  -100  55  -32768  -32768  -399  -32768  -32768  
-32768  -32  -32768  -125  148  443  -269  -177  -57  -392  116  -321  -327  52  -84  51  74  8  -68  -230  -419  -100  -184  -32768  -32768  -399  -32768  -32768  
-32768  75  -32768  -60  -180  18  -177  -173  583  -186  100  -84  79  7  -98  122  63  -183  -82  -126  -331  -100  39  -32768  -32768  -399  -32768  -32768  
-32768  84  -32768  -294  -243  -299  54  -267  306  242  -190  110  -126  16  -241  -264  -44  -243  -221  225  152  -100  138  -32768  -32768  -399  -32768  -32768  
-32768  -71  -32768  -355  325  31  66  -69  78  -271  -81  -96  -88  169  -171  22  51  54  -118  -116  -312  -100  126  -32768  -32768  -399  -32768  -32768  
-32768  23  -32768  -86  -103  311  -407  -80  -97  -341  78  -205  -168  -148  4  -60  -16  251  108  -71  -446  -100  -149  -32768  -32768  -399  -32768  -32768  
-32768  21  -32768  -324  -186  -298  -6  -447  -409  348  -210  196  255  -308  -420  -351  -287  -166  19  284  -101  -100  -32  -32768  -32768  -399  -32768  -32768  
-32768  -99  -32768  224  -531  -480  337  -373  -442  166  -269  211  160  -284  -349  -438  -456  -323  -193  394  -367  -100  88  -32768  -32768  -399  -32768  -32768  
-32768  -40  -32768  -136  86  361  -321  -348  -123  -109  140  -241  -204  291  -160  50  31  89  -96  -211  -490  -100  -384  -32768  -32768  -399  -32768  -32768  
-32768  190  -32768  57  185  -8  -242  45  -106  -119  -107  -36  39  23  -159  -43  -147  129  -22  -76  -59  -100  -288  -32768  -32768  -399  -32768  -32768  
-32768  -259  -32768  58  -470  -143  571  -323  -349  -35  -275  162  463  -444  -470  -252  -229  -244  -283  -44  165  -100  281  -32768  -32768  -399  -32768  -32768  
-32768  -54  -32768  -60  42  394  -254  -180  -134  -26  41  -229  0  33  -158  26  77  96  -152  -163  -4  -100  -114  -32768  -32768  -399  -32768  -32768  
-32768  -66  -32768  -114  57  136  -181  -100  -128  -258  196  -212  -278  -97  61  226  339  -3  -101  -238  -49  -100  -210  -32768  -32768  -399  -32768  -32768  
-32768  -123  -32768  -175  -27  76  -276  -134  -177  -85  68  178  223  51  -162  79  255  -112  -96  -69  -357  -100  -291  -32768  -32768  -399  -32768  -32768  
-32768  -194  -32768  -149  -192  -282  549  50  -319  77  -152  74  16  -269  -199  -223  -247  -128  -142  101  107  -100  22  -32768  -32768  -399  -32768  -32768  
-32768  -57  -32768  -20  108  258  -89  156  22  -248  23  -208  -264  6  94  -23  -42  48  -78  -142  -337  -100  -51  -32768  -32768  -399  -32768  -32768  
-32768  -79  -32768  619  -183  -54  -396  -381  -318  -341  203  -99  -48  -42  -282  -42  394  -6  -88  -95  -421  -100  -146  -32768  -32768  -399  -32768  -32768  
-32768  103  -32768  620  -260  -421  -123  -223  -437  170  -237  -53  -184  -281  362  -322  -349  -168  -197  132  57  -100  50  -32768  -32768  -399  -32768  -32768  
-32768  28  -32768  -4  177  -91  -175  -106  -90  -425  -84  -332  -219  293  -18  -157  -98  378  3  -153  -174  -100  -403  -32768  -32768  -399  -32768  -32768  
-32768  19  -32768  -36  244  167  -252  117  -104  -211  3  -283  12  62  -241  -92  34  81  45  -26  -430  -100  -257  -32768  -32768  -399  -32768  -32768  
-32768  -154  -32768  -280  -365  -466  317  -431  81  101  -280  80  -11  -369  -254  -291  -156  -269  -271  76  389  -100  641  -32768  -32768  -399  -32768  -32768  
-32768  -135  -32768  277  -262  -380  -86  -323  -394  161  -88  347  189  -218  -425  -95  -239  -156  99  54  10  -100  31  -32768  -32768  -399  -32768  -32768  
-32768  -116  -32768  -232  -56  -25  -233  -315  106  -217  192  -182  -34  -19  -452  -121  510  -62  -137  -319  -424  -100  330  -32768  -32768  -399  -32768  -32768  
-32768  346  -32768  1  -173  -81  -222  51  -352  -23  -102  -29  -75  -31  -269  -187  -74  76  -45  51  -433  -100  -147  -32768  -32768  -399  -32768  -32768  
-32768  -33  -32768  -41  -231  -317  65  -129  -225  42  -126  345  448  -302  -332  -234  -100  -102  -81  -21  -203  -100  -63  -32768  -32768  -399  -32768  -32768  
-32768  233  -32768  231  -309  -68  -61  -114  -364  15  -65  202  134  -91  -373  -157  -108  -41  -144  107  -405  -100  -240  -32768  -32768  -399  -32768  -32768  
-32768  -148  -32768  -72  -137  50  -91  -165  -43  228  118  63  144  -158  -366  154  216  -121  -196  79  -404  -100  -304  -32768  -32768  -399  -32768  -32768  
-32768  -55  -32768  -183  512  -28  -386  -228  59  -439  -1  -426  -129  310  -121  -70  -20  -86  113  -417  -265  -100  -122  -32768  -32768  -399  -32768  -32768  
-32768  283  -32768  -159  -236  -157  -282  82  -402  25  -159  -96  47  -130  104  -325  -195  20  190  110  -202  -100  -276  -32768  -32768  -399  -32768  -32768  
-32768  -172  -32768  -237  441  331  -385  -255  -185  65  -42  -91  -230  25  -318  -5  -42  -89  -227  -109  -119  -100  -265  -32768  -32768  -399  -32768  -32768  
-32768  20  -32768  -302  89  252  -334  -159  -84  -286  192  -152  -86  -84  -243  -84  15  300  -43  -207  -527  -100  -150  -32768  -32768  -399  -32768  -32768  
-32768  587  -32768  -122  -250  -208  -161  -181  -288  -262  -212  -145  -155  -433  -270  -211  -217  -60  -269  -18  -648  -100  -571  -32768  -32768  -399  -32768  -32768  
-32768  -165  -32768  -130  -165  -137  185  -318  -120  162  -259  310  203  -243  -255  -106  -43  -197  -209  183  -149  -100  30  -32768  -32768  -399  -32768  -32768  
-32768  25  -32768  -295  227  408  -267  -194  463  -573  110  -356  -262  -63  -338  13  32  -12  -269  -408  -369  -100  -97  -32768  -32768  -399  -32768  -32768  
-32768  -68  -32768  -9  -417  -222  80  -386  -183  96  -365  350  314  -338  -380  -403  -450  -169  -76  330  -214  -100  -173  -32768  -32768  -399  -32768  -32768  
-32768  -207  -32768  -217  -636  -392  439  -489  -377  100  -175  413  322  -606  -404  -461  -212  -477  -287  57  37  -100  86  -32768  -32768  -399  -32768  -32768  
-32768  -90  -32768  -558  379  111  -213  -148  -31  -410  118  -244  -110  106  -349  200  366  -126  -269  -287  -560  -100  -353  -32768  -32768  -399  -32768  -32768  
-32768  -112  -32768  -273  -132  91  67  -303  -339  23  -56  318  192  -298  -365  -76  15  -147  -167  116  27  -100  -75  -32768  -32768  -399  -32768  -32768  
-32768  -113  -32768  -185  -234  -50  147  -296  432  -152  -19  -66  531  -37  -259  -131  25  -34  13  -174  -106  -100  272  -32768  -32768  -399  -32768  -32768  
-32768  -220  -32768  -117  -96  291  -321  -109  -76  -59  92  -156  270  -115  -225  301  169  -3  -209  34  -521  -100  -242  -32768  -32768  -399  -32768  -32768  
-32768  -163  -32768  -194  -256  -31  -56  -425  -35  30  49  199  707  -236  -439  -93  40  -149  -297  9  -107  -100  -334  -32768  -32768  -399  -32768  -32768  
-32768  -135  -32768  -182  132  145  10  -233  25  -51  56  26  308  24  -57  61  -41  -15  -95  -14  -83  -100  -154  -32768  -32768  -399  -32768  -32768  
-32768  53  -32768  87  64  261  -409  195  -156  -443  120  -354  -293  30  32  114  -25  83  -165  -223  -320  -100  -361  -32768  -32768  -399  -32768  -32768  
-32768  -15  -32768  216  -28  -153  -120  310  -119  -84  81  -192  -75  -9  -202  -124  -19  98  -7  -72  -32  -100  -175  -32768  -32768  -399  -32768  -32768  
-32768  -129  -32768  -9  -59  94  -359  196  -204  -359  54  -335  -267  67  396  -69  -72  92  -112  -87  -165  -100  -83  -32768  -32768  -399  -32768  -32768  
-32768  -151  -32768  269  -288  -409  229  -417  -150  246  -184  217  97  -280  123  -277  -263  -231  -164  267  -95  -100  -101  -32768  -32768  -399  -32768  -32768  
-32768  -49  -32768  41  135  -235  -391  -289  -105  -321  -84  -320  -259  130  341  -108  -86  246  297  -266  -620  -100  -65  -32768  -32768  -399  -32768  -32768  
-32768  -83  -32768  -22  5  -75  -105  0  -15  -196  -319  -126  -223  8  413  -145  -234  49  233  8  -357  -100  -94  -32768  -32768  -399  -32768  -32768  
-32768  -37  -32768  -384  298  118  -361  -220  41  -196  13  -324  -214  232  -232  -1  149  177  23  -77  -333  -100  -272  -32768  -32768  -399  -32768  -32768  
-32768  74  -32768  -139  -202  -402  -137  -332  -71  330  -332  70  -38  -417  -489  -226  -304  -20  206  349  -330  -100  -96  -32768  -32768  -399  -32768  -32768  
-32768  -61  -32768  -72  -492  -501  494  -505  -521  185  -514  38  -73  -400  -679  -533  -502  -181  -88  290  8  -100  504  -32768  -32768  -399  -32768  -32768  
-32768  -125  -32768  -96  -21  -242  -218  -318  154  -236  -194  -173  -255  359  -337  -330  -227  214  461  -240  -292  -100  5  -32768  -32768  -399  -32768  -32768  
-32768  230  -32768  85  -144  -221  5  -140  -30  -45  -207  -119  38  -85  -237  -207  -119  20  41  -95  -196  -100  515  -32768  -32768  -399  -32768  -32768  
-32768  109  -32768  -206  -434  -331  -202  -63  -166  70  -414  382  198  85  -573  -425  -346  -2  7  31  -571  -100  -206  -32768  -32768  -399  -32768  -32768  
-32768  -213  -32768  -101  -643  -711  -44  -567  -716  512  -449  376  369  -415  -582  -477  -460  -363  -7  106  -667  -100  -322  -32768  -32768  -399  -32768  -32768  
-32768  -131  -32768  87  -96  -147  -181  -246  388  50  84  92  67  52  -444  -30  216  14  -197  70  -245  -100  -87  -32768  -32768  -399  -32768  -32768  
-32768  172  -32768  -36  -436  -242  -226  32  -97  232  131  27  -18  -130  -449  -223  171  3  -151  120  -511  -100  -286  -32768  -32768  -399  -32768  -32768  
-32768  -263  -32768  -64  -103  -232  407  -179  360  -195  -236  80  -25  17  -443  -203  -117  -62  -359  -183  -12  -100  553  -32768  -32768  -399  -32768  -32768  
-32768  256  -32768  486  -217  -213  -306  140  -368  -193  32  -1  -60  -250  113  -166  -117  55  -131  -105  -499  -100  -255  -32768  -32768  -399  -32768  -32768  
-32768  -92  -32768  29  49  259  -129  -153  -21  -286  193  -126  -197  -38  19  46  103  115  -25  -211  -321  -100  -51  -32768  -32768  -399  -32768  -32768  
-32768  168  -32768  288  -32  -93  -213  205  -150  -221  -54  -85  22  208  -262  -62  -27  122  -169  -173  -242  -100  -298  -32768  -32768  -399  -32768  -32768  
-32768  -241  -32768  -203  172  -130  -633  44  58  -474  378  -406  -244  257  -489  -100  361  45  -85  -426  -108  -100  -303  -32768  -32768  -399  -32768  -32768  
-32768  146  -32768  -65  -183  -219  135  -248  -146  74  -168  260  146  -306  -339  -229  -82  -69  -206  218  -208  -100  -118  -32768  -32768  -399  -32768  -32768  
-32768  -81  -32768  -291  150  136  -162  58  -85  -311  41  -214  -104  43  276  -14  -28  139  -51  -189  37  -100  -258  -32768  -32768  -399  -32768  -32768  
-32768  157  -32768  -373  385  477  -569  -287  -78  -597  13  -487  -428  -151  -480  55  25  -96  -261  -321  -752  -100  -367  -32768  -32768  -399  -32768  -32768  
-32768  422  -32768  -101  -511  -402  -129  -340  -456  52  -464  213  196  -437  -441  -475  -302  -207  -76  264  -192  -100  -303  -32768  -32768  -399  -32768  -32768  
-32768  1  -32768  -51  -6  69  -55  -264  22  -8  -4  48  76  -134  -360  -42  193  31  -125  145  82  -100  -45  -32768  -32768  -399  -32768  -32768  
-32768  134  -32768  -287  2  268  -228  83  -148  -251  171  -204  -128  -179  -322  31  131  64  -52  -132  -217  -100  -262  -32768  -32768  -399  -32768  -32768  
-32768  -79  -32768  -333  -652  -271  494  -440  -281  154  -583  372  73  -694  -696  -476  -576  -464  -268  229  -129  -100  109  -32768  -32768  -399  -32768  -32768  
-32768  -301  -32768  -226  -221  -236  484  -502  29  33  -316  360  112  -362  -694  -281  -276  -363  -479  -24  230  -100  350  -32768  -32768  -399  -32768  -32768  
-32768  -166  -32768  -296  216  342  -370  -163  160  -521  228  -357  -324  202  -382  260  188  -127  -345  -325  -270  -100  -211  -32768  -32768  -399  -32768  -32768  
-32768  -137  -32768  -245  -81  215  190  -259  -2  -91  -11  6  527  -209  -515  0  89  -89  -28  -127  115  -100  -37  -32768  -32768  -399  -32768  -32768  
-32768  -167  -32768  -258  -475  -374  -91  -505  -289  151  -282  306  842  -745  -345  -359  -287  -438  -480  70  -697  -100  -262  -32768  -32768  -399  -32768  -32768  
-32768  -211  -32768  -400  -34  236  -416  -307  5  -139  423  -125  -305  -122  -262  180  301  -78  -262  -159  -445  -100  -348  -32768  -32768  -399  -32768  -32768  
-32768  100  -32768  -91  -117  157  18  -173  -118  -276  207  -109  -100  -61  -352  162  146  187  -97  -253  -347  -100  -107  -32768  -32768  -399  -32768  -32768  
-32768  -66  -32768  59  73  -21  -119  105  9  -354  171  -229  -70  310  -371  -106  242  20  -213  -344  227  -100  -7  -32768  -32768  -399  -32768  -32768  
-32768  -225  -32768  160  96  -139  109  422  -38  -168  27  -266  -123  100  -89  -280  -28  -23  -277  -200  -340  -100  -124  -32768  -32768  -399  -32768  -32768  
-32768  -217  -32768  381  -318  -263  146  -432  -301  257  -182  83  26  -279  -189  -179  -250  -43  -8  372  -538  -100  -7  -32768  -32768  -399  -32768  -32768  
-32768  142  -32768  -139  -238  -87  -490  -334  4  -318  107  -313  -304  -223  564  -88  -40  49  -107  -40  -446  -100  -275  -32768  -32768  -399  -32768  -32768  
-32768  -131  -32768  -51  135  -272  -159  -283  -204  -2  -214  140  -94  -65  506  -52  -106  -58  -70  -164  -255  -100  -269  -32768  -32768  -399  -32768  -32768  
-32768  -207  -32768  -94  355  -112  -445  -230  -156  -173  -330  -311  -369  305  92  -224  -250  258  223  4  -684  -100  -219  -32768  -32768  -399  -32768  -32768  
-32768  -36  -32768  -243  -155  -25  -53  -363  -174  208  -40  142  12  -300  -30  -71  88  -119  -54  260  -173  -100  -148  -32768  -32768  -399  -32768  -32768  
-32768  18  -32768  -144  82  -37  254  -391  266  64  -134  -221  -113  -79  -300  -74  -159  20  161  147  -198  -100  164  -32768  -32768  -399  -32768  -32768  
-32768  102  -32768  42  -326  -365  252  -445  -108  1  -263  11  -76  -269  -414  -339  -394  33  424  31  -514  -100  294  -32768  -32768  -399  -32768  -32768  
-32768  -119  -32768  244  -374  -591  332  -536  33  -446  -673  -270  -185  316  -417  -440  -385  -62  -247  -363  478  -100  730  -32768  -32768  -399  -32768  -32768  
-32768  -81  -32768  -294  -84  -125  -388  -202  -131  -25  -160  -97  -67  513  -233  -202  26  125  220  -157  -245  -100  -127  -32768  -32768  -399  -32768  -32768  
-32768  6  -32768  -171  -446  -174  -315  -342  -150  353  -109  142  118  -245  -335  21  -147  86  116  183  -350  -100  -275  -32768  -32768  -399  -32768  -32768  
-32768  -89  -32768  -158  -830  -770  -47  -620  -504  285  -621  541  384  -600  -670  -624  -485  -624  -418  36  -689  -100  -209  -32768  -32768  -399  -32768  -32768  
-32768  -236  -32768  -116  80  -17  -77  -520  3  469  -277  164  332  -87  -570  -149  -264  -160  -271  136  -572  -100  -270  -32768  -32768  -399  -32768  -32768  
-32768  26  -32768  -7  75  -34  -320  -38  140  -218  206  -354  -266  165  -301  24  295  108  -167  -70  -331  -100  -65  -32768  -32768  -399  -32768  -32768  
-32768  174  -32768  181  -249  -359  -334  312  -219  -20  -278  180  3  -57  -502  -187  -172  7  -152  21  -48  -100  -269  -32768  -32768  -399  -32768  -32768  
-32768  -442  -32768  371  -585  -701  532  -454  -153  -157  -586  271  -149  -465  -732  -664  -358  -463  -478  -65  -105  -100  648  -32768  -32768  -399  -32768  -32768  
-32768  111  -32768  781  -372  -349  -186  116  -621  -264  19  -217  -122  -65  -637  -298  -19  75  -198  133  -262  -100  -521  -32768  -32768  -399  -32768  -32768  
-32768  -107  -32768  -481  -135  -6  -452  -363  111  -249  441  -173  150  -67  -580  15  443  -31  -257  -191  -450  -100  -372  -32768  -32768  -399  -32768  -32768  
-32768  171  -32768  224  -154  1  -139  -135  -79  -186  69  -91  -239  239  -372  -36  253  82  -118  -113  -143  -100  -232  -32768  -32768  -399  -32768  -32768  
-32768  -299  -32768  -105  -172  -302  -493  625  -50  -361  -93  -209  58  27  -520  -189  -22  -220  -453  -412  -696  -100  -677  -32768  -32768  -399  -32768  -32768  
-32768  -289  -32768  -373  144  91  -227  -455  108  -387  398  -88  191  52  -438  141  355  -109  -485  -509  -362  -100  -6  -32768  -32768  -399  -32768  -32768  
-32768  -215  -32768  -78  -442  -539  213  -330  -117  149  -388  260  259  -518  101  -540  -347  -216  75  336  -13  -100  -109  -32768  -32768  -399  -32768  -32768  
-32768  -136  -32768  -716  450  368  -293  -165  -132  -366  124  -391  -185  -48  -166  109  0  -11  -258  -406  -397  -100  -170  -32768  -32768  -399  -32768  -32768  
-32768  95  -32768  -621  189  379  -366  -302  -39  -289  261  -69  94  -128  -346  -7  10  -113  -97  -309  -658  -100  -371  -32768  -32768  -399  -32768  -32768  
-32768  684  -32768  -259  -827  -749  -592  -124  -544  -255  -585  -515  -15  -620  -753  -603  -514  -112  -421  -22  -901  -100  -619  -32768  -32768  -399  -32768  -32768  
-32768  -204  -32768  109  -147  121  270  -390  -74  94  -135  214  239  -232  -328  -98  -26  -272  -250  130  187  -100  31  -32768  -32768  -399  -32768  -32768  
-32768  54  -32768  -397  163  332  -435  -58  -23  -473  256  -294  -230  -74  -456  80  195  59  -264  -289  -31  -100  -265  -32768  -32768  -399  -32768  -32768  
-32768  -276  -32768  -232  -674  -683  196  -824  -489  228  -651  408  316  -658  -772  -484  -528  -579  -56  413  -317  -100  -310  -32768  -32768  -399  -32768  -32768  
-32768  -305  -32768  -252  -915  -849  738  -759  -578  -4  -307  294  87  -868  -684  -590  -713  -686  -570  -58  332  -100  234  -32768  -32768  -399  -32768  -32768  
-32768  -144  -32768  -412  312  277  -394  -202  136  -519  199  -255  -183  224  -409  140  243  -73  -234  -431  -668  -100  -199  -32768  -32768  -399  -32768  -32768  
-32768  -215  -32768  -321  260  489  -482  -276  -81  -353  141  -255  -72  -155  -513  198  116  -71  -295  -263  -118  -100  -313  -32768  -32768  -399  -32768  -32768  
-32768  -350  -32768  -556  -977  -619  -238  -753  -867  11  -662  10  1063  -913  -736  -624  -486  -437  -598  -88  -262  -100  -444  -32768  -32768  -399  -32768  -32768  
-32768  -185  -32768  -68  -200  82  -355  -219  -183  -44  303  45  -80  -187  69  -8  285  -127  -39  77  -75  -100  -448  -32768  -32768  -399  -32768  -32768  
-32768  1  -32768  -347  179  253  -366  -51  -162  -427  176  -244  -329  169  -362  137  196  113  -155  -270  -301  -100  -256  -32768  -32768  -399  -32768  -32768  
-32768  109  -32768  -65  -47  5  -15  -212  182  -189  212  -78  93  -1  -284  22  233  29  -118  -147  -188  -100  -48  -32768  -32768  -399  -32768  -32768  
-32768  -355  -32768  -410  -203  -355  -712  696  -235  -588  -155  -658  -682  -72  -348  -466  -63  -233  -508  -496  -372  -100  -462  -32768  -32768  -399  -32768  -32768  
-32768  -368  -32768  677  -475  -588  129  -352  -113  306  -502  200  -109  -516  -305  -508  -319  -291  -211  343  -214  -100  -17  -32768  -32768  -399  -32768  -32768  
-32768  -56  -32768  -180  -100  168  -36  -208  26  -46  197  -110  -50  -119  -62  95  104  64  -14  57  -199  -100  -85  -32768  -32768  -399  -32768  -32768  
-32768  -148  -32768  -543  -503  -500  -549  -452  -387  -361  -372  -367  -479  -518  824  -554  -157  -456  -462  -161  -824  -100  -472  -32768  -32768  -399  -32768  -32768  
-32768  -339  -32768  -252  550  -283  -477  -202  -110  -541  -338  -199  -253  480  -140  -270  -168  35  106  -297  -281  -100  -517  -32768  -32768  -399  -32768  -32768  
-32768  87  -32768  -137  44  -23  -223  -227  -406  99  -204  -72  -124  128  -176  -293  -159  161  39  313  -577  -100  -376  -32768  -32768  -399  -32768  -32768  
-32768  -7  -32768  133  -333  -172  54  -412  -3  92  -75  -83  -50  -233  -370  -179  -165  -71  11  464  -375  -100  106  -32768  -32768  -399  -32768  -32768  
-32768  -71  -32768  -112  -340  -376  -38  -462  59  42  -272  -305  51  -343  -526  -282  -208  202  553  46  -469  -100  67  -32768  -32768  -399  -32768  -32768  
-32768  -302  -32768  189  -548  -793  523  -667  -128  -260  -580  -307  -397  -778  -395  -606  -614  -129  130  -262  212  -100  787  -32768  -32768  -399  -32768  -32768  
-32768  -372  -32768  -32  -361  -392  -2  -107  3  -624  -315  -402  -443  619  -565  -324  -285  93  264  -397  -646  -100  455  -32768  -32768  -399  -32768  -32768  
-32768  195  -32768  134  -394  -477  -472  -347  -247  135  -291  -311  -114  316  -388  -461  -156  249  398  -94  -715  -100  -282  -32768  -32768  -399  -32768  -32768  
-32768  -215  -32768  -660  -856  -790  53  -850  -555  254  -752  500  428  -667  -798  -596  -660  -577  -28  227  -369  -100  -367  -32768  -32768  -399  -32768  -32768  
-32768  -591  -32768  -740  -958  -913  -328  -982  -911  665  -862  365  437  -938  -900  -841  -661  -839  -543  156  -834  -100  -601  -32768  -32768  -399  -32768  -32768  
-32768  -144  -32768  -50  277  -52  -120  -231  322  65  160  -68  93  146  -472  -179  -4  114  -142  -147  -263  -100  -95  -32768  -32768  -399  -32768  -32768  
-32768  285  -32768  185  -247  -199  -461  434  -176  -397  -193  -254  22  -55  -509  -184  -52  24  -222  -106  -20  -100  -294  -32768  -32768  -399  -32768  -32768  
-32768  -38  -32768  459  -799  -732  316  -215  119  -313  -413  354  73  -374  -777  -674  -409  -306  -482  -232  64  -100  554  -32768  -32768  -399  -32768  -32768  
-32768  100  -32768  937  -569  -700  -6  126  -534  -301  -611  35  -286  -773  -813  -781  -599  -106  -264  68  -109  -100  -259  -32768  -32768  -399  -32768  -32768  
-32768  -74  -32768  -152  -148  -4  -353  -255  -69  -379  486  -261  -353  74  -361  -1  382  30  -206  -187  -704  -100  -459  -32768  -32768  -399  -32768  -32768  
-32768  202  -32768  -38  26  103  -346  -117  80  -164  131  -146  -76  81  -233  -5  167  50  -72  -88  -184  -100  -243  -32768  -32768  -399  -32768  -32768  
-32768  -164  -32768  56  -122  -149  -226  612  -124  -692  84  -441  -558  -134  -587  -371  55  -69  -562  -466  -796  -100  -619  -32768  -32768  -399  -32768  -32768  
-32768  -395  -32768  -6  75  -60  -371  -192  51  -568  346  -152  156  281  -632  166  454  -204  -461  -595  -278  -100  -179  -32768  -32768  -399  -32768  -32768  
-32768  -192  -32768  -194  -407  -332  144  -460  208  120  -414  229  323  -478  2  -416  -160  -234  -182  335  354  -100  71  -32768  -32768  -399  -32768  -32768  
-32768  -79  -32768  -584  381  278  -224  -223  8  -255  124  -238  43  63  -152  28  2  -18  -148  -60  -432  -100  -290  -32768  -32768  -399  -32768  -32768  
-32768  -187  -32768  -739  367  456  -427  -152  -173  -299  198  -194  -46  -139  -474  -8  103  -209  -282  -278  -129  -100  -411  -32768  -32768  -399  -32768  -32768  
-32768  665  -32768  -285  -601  -380  -327  -92  -787  -431  -542  -368  68  -761  -575  -580  -589  -159  -328  52  -862  -100  -778  -32768  -32768  -399  -32768  -32768  
-32768  -208  -32768  -1  -280  67  126  -357  -119  63  -63  288  341  -333  -485  -33  52  -260  -212  148  -44  -100  -12  -32768  -32768  -399  -32768  -32768  
-32768  -92  -32768  -409  89  333  -380  -21  78  -461  267  -289  -151  -25  -537  51  234  135  -250  -361  -154  -100  -225  -32768  -32768  -399  -32768  -32768  
-32768  -178  -32768  -425  -805  -568  138  -797  -731  242  -438  442  193  -771  -752  -686  -709  -527  -54  324  301  -100  -87  -32768  -32768  -399  -32768  -32768  
-32768  -392  -32768  -418  -882  -663  734  -865  -248  -63  -374  258  146  -834  -675  -777  -438  -672  -592  -103  186  -100  424  -32768  -32768  -399  -32768  -32768  
-32768  -158  -32768  -645  409  272  -351  -26  49  -436  105  -301  -174  154  -446  98  146  -37  -174  -335  -451  -100  -188  -32768  -32768  -399  -32768  -32768  
-32768  -166  -32768  -374  124  509  -676  -216  -147  -156  185  -205  -44  -197  -514  104  175  -91  -290  -277  -249  -100  -385  -32768  -32768  -399  -32768  -32768  
-32768  -317  -32768  -392  -938  -868  -249  -762  -843  15  -820  -36  1082  -880  -897  -755  -494  -529  -558  -162  -827  -100  -778  -32768  -32768  -399  -32768  -32768  
-32768  -182  -32768  -76  -269  24  -153  -278  -80  101  274  172  -22  -236  -86  67  126  -116  -216  152  -279  -100  -334  -32768  -32768  -399  -32768  -32768  
-32768  -62  -32768  -170  255  351  -627  -116  -66  -379  167  -196  -332  28  -519  123  183  69  -170  -272  -168  -100  -554  -32768  -32768  -399  -32768  -32768  
-32768  56  -32768  34  -7  91  8  -255  -2  -312  277  -100  79  -47  -357  19  272  26  -169  -245  -213  -100  -8  -32768  -32768  -399  -32768  -32768  
-32768  -562  -32768  -141  -52  -301  -480  688  -272  -869  -79  -638  -574  -13  -566  -324  -110  -228  -563  -665  -817  -100  -814  -32768  -32768  -399  -32768  -32768  
-32768  -398  -32768  648  -499  -464  232  -685  -57  348  -574  183  55  -583  -353  -394  -535  -462  -340  343  36  -100  47  -32768  -32768  -399  -32768  -32768  
-32768  43  -32768  -235  -145  205  -98  -344  -85  -103  209  -84  -147  -186  40  156  37  100  -41  49  -511  -100  -207  -32768  -32768  -399  -32768  -32768  
-32768  -187  -32768  -627  -375  -476  -338  -641  -845  -333  -608  -324  -138  -836  835  -248  -218  -611  -618  -337  -571  -100  -400  -32768  -32768  -399  -32768  -32768  
-32768  -654  -32768  -560  657  -167  -899  -405  -660  -545  -529  -767  -537  544  -389  -352  -519  93  -5  -589  -294  -100  -841  -32768  -32768  -399  -32768  -32768  
-32768  64  -32768  -185  -223  -59  -280  -195  -344  214  -189  35  -209  -65  -322  -182  -61  -42  139  376  -575  -100  -315  -32768  -32768  -399  -32768  -32768  
-32768  -71  -32768  -69  -180  -103  93  -471  -30  217  -177  -197  1  -255  -412  -276  -123  5  -153  462  -95  -100  191  -32768  -32768  -399  -32768  -32768  
-32768  -44  -32768  37  -605  -669  -438  -512  -538  -126  -378  -367  -76  -412  -557  -500  -578  151  689  101  -798  -100  -523  -32768  -32768  -399  -32768  -32768  
-32768  -549  -32768  213  -888  -828  528  -879  -110  -260  -814  -218  -25  -550  -879  -653  -805  -579  -568  -312  101  -100  881  -32768  -32768  -399  -32768  -32768  
-32768  -218  -32768  -76  -278  -548  -799  69  -324  -378  -279  -583  -383  721  -721  -413  -72  122  238  -509  -841  -100  -478  -32768  -32768  -399  -32768  -32768  
-32768  111  -32768  121  -347  -374  -224  -449  -368  394  -359  -120  20  -219  -277  -328  -363  114  382  147  -637  -100  -251  -32768  -32768  -399  -32768  -32768  
-32768  -433  -32768  -699  -885  -824  -146  -882  -811  174  -787  600  435  -860  -829  -651  -577  -777  -582  87  -371  -100  -272  -32768  -32768  -399  -32768  -32768  
-32768  -378  -32768  -200  -654  -813  -362  -863  -821  678  -775  235  395  -826  -587  -762  -614  -352  -426  236  -772  -100  -490  -32768  -32768  -399  -32768  -32768  
-32768  -100  -32768  -171  379  -51  -341  -127  281  -503  130  -416  -264  295  -363  101  76  111  -89  -332  -108  -100  -58  -32768  -32768  -399  -32768  -32768  
-32768  279  -32768  92  -514  -328  -201  496  -61  -244  -404  -244  -41  -382  -573  -218  -242  22  -249  -51  83  -100  -236  -32768  -32768  -399  -32768  -32768  
-32768  -432  -32768  372  -629  -609  473  -724  92  -150  -544  382  106  -527  -711  -468  -595  -340  -301  -299  221  -100  526  -32768  -32768  -399  -32768  -32768  
-32768  105  -32768  976  -623  -478  58  99  -306  -336  -396  -355  -376  -467  -570  -157  -240  -85  -459  -126  -229  -100  -291  -32768  -32768  -399  -32768  -32768  
-32768  -302  -32768  -125  -62  -7  -529  -356  -56  -435  536  -273  13  75  -513  139  414  -247  -176  -419  -678  -100  -484  -32768  -32768  -399  -32768  -32768  
-32768  194  -32768  -66  -114  35  -94  -60  53  -78  93  -34  -41  110  -309  -36  41  49  -85  14  -248  -100  -137  -32768  -32768  -399  -32768  -32768  
-32768  -335  -32768  -404  -126  -199  -512  653  -126  -709  88  -436  -525  -89  -297  -405  10  -206  -587  -685  -400  -100  -554  -32768  -32768  -399  -32768  -32768  
-32768  -262  -32768  -361  227  -6  -140  -340  71  -322  297  56  256  71  -472  85  324  -270  -259  -314  -191  -100  9  -32768  -32768  -399  -32768  -32768  
-32768  -59  -32768  -164  -317  -209  130  -403  -168  213  -333  239  266  -495  -155  -309  -399  -167  -58  343  209  -100  -214  -32768  -32768  -399  -32768  -32768  
-32768  -170  -32768  -511  346  274  -310  24  68  -395  98  -277  -252  86  -75  22  42  18  -95  -113  -142  -100  -323  -32768  -32768  -399  -32768  -32768  
-32768  -95  -32768  -226  187  434  -316  -44  -171  -407  200  -169  12  -68  -429  92  76  -129  -94  -276  -326  -100  -370  -32768  -32768  -399  -32768  -32768  
-32768  624  -32768  -379  -602  -467  -361  -101  -3  -221  -380  -353  -82  -498  -416  -481  -442  -275  -186  136  -633  -100  -278  -32768  -32768  -399  -32768  -32768  
-32768  -141  -32768  -129  -108  10  361  -374  -60  65  -79  146  240  -141  -375  -131  62  -201  -222  -85  149  -100  324  -32768  -32768  -399  -32768  -32768  
-32768  -61  -32768  -437  206  321  -179  -93  56  -396  117  -264  -100  204  -364  84  130  41  -86  -331  -92  -100  -272  -32768  -32768  -399  -32768  -32768  
-32768  17  -32768  196  -391  -269  80  -324  -413  236  -279  348  84  -374  -375  -318  -317  -96  -131  198  -273  -100  -92  -32768  -32768  -399  -32768  -32768  
-32768  -251  -32768  -281  -398  -407  386  -357  -236  73  -332  427  185  -418  -408  -387  -322  -354  -350  137  -53  -100  194  -32768  -32768  -399  -32768  -32768  
-32768  53  -32768  59  173  75  -94  -53  -20  -1  5  -36  34  27  -117  21  -19  -1  -54  -50  -129  -100  -102  -32768  -32768  -399  -32768  -32768  
-32768  -75  -32768  -71  286  211  -124  -150  -46  -138  74  -46  -49  14  -87  21  49  -75  -50  -86  -135  -100  -99  -32768  -32768  -399  -32768  -32768  
-32768  -19  -32768  -109  -159  -112  -46  82  -161  -15  -56  11  629  -164  -201  -153  -95  -40  -100  -52  105  -100  -8  -32768  -32768  -399  -32768  -32768  
-32768  -51  -32768  -71  -55  76  -51  -91  12  17  57  48  19  -14  -39  56  29  -14  -33  21  -66  -100  -3  -32768  -32768  -399  -32768  -32768  
-32768  46  -32768  273  -21  -3  -73  -12  -31  -87  24  -77  -78  33  -69  -28  23  85  50  -10  -155  -100  -105  -32768  -32768  -399  -32768  -32768  
-32768  -48  -32768  -42  -55  54  -133  -73  -30  -82  223  -94  -76  16  -76  52  92  97  20  -21  -176  -100  -127  -32768  -32768  -399  -32768  -32768  
-32768  61  -32768  -194  4  39  -122  341  -86  -161  -45  -59  -82  -26  -92  -88  -67  -46  -110  -84  -143  -100  -131  -32768  -32768  -399  -32768  -32768  
-32768  107  -32768  -29  -112  -74  -21  100  -77  63  -88  -17  -58  -101  7  -85  -68  40  -39  102  -98  -100  -87  -32768  -32768  -399  -32768  -32768  
-32768  -19  -32768  -155  76  5  275  -124  -53  -114  26  -51  -31  64  -57  -41  101  -20  -77  -90  128  -100  27  -32768  -32768  -399  -32768  -32768  
-32768  -100  -32768  222  -73  59  -164  -174  -31  -91  196  -110  -70  -49  -93  60  333  -67  -123  3  -71  -100  -118  -32768  -32768  -399  -32768  -32768  
-32768  -115  -32768  -134  20  210  -53  -152  -24  -3  35  35  16  -65  -172  24  144  -10  -130  -11  22  -100  18  -32768  -32768  -399  -32768  -32768  
-32768  -103  -32768  -168  21  -9  141  -168  179  -53  -108  -5  644  -216  -210  -110  -88  -178  -143  -58  155  -100  85  -32768  -32768  -399  -32768  -32768  
-32768  -13  -32768  -212  192  272  -288  30  -125  -207  192  -222  -146  32  -185  76  108  -65  -181  -101  -217  -100  -160  -32768  -32768  -399  -32768  -32768  
-32768  -55  -32768  -182  -44  299  -176  -247  -44  -166  197  -78  167  -127  -235  132  145  6  30  -168  -190  -100  -291  -32768  -32768  -399  -32768  -32768  
-32768  -44  -32768  -123  -51  -17  -58  -217  -109  -103  -65  18  705  -65  -130  -121  4  -58  -160  -84  -135  -100  -79  -32768  -32768  -399  -32768  -32768  
-32768  -136  -32768  -152  -100  51  -165  336  -77  -32  103  -39  -121  -70  68  -54  -14  -72  -189  -41  -330  -100  -269  -32768  -32768  -399  -32768  -32768  
-32768  -127  -32768  10  -2  61  166  -208  77  116  77  44  -98  -126  -188  67  47  -97  -181  38  272  -100  -3  -32768  -32768  -399  -32768  -32768  
-32768  10  -32768  -181  -63  32  -95  -52  114  -58  187  -62  55  62  -109  38  53  -3  -65  41  -131  -100  -34  -32768  -32768  -399  -32768  -32768  
-32768  -174  -32768  23  -182  -238  -313  443  -117  -340  -295  -272  -331  -204  568  -322  -187  -261  -385  -304  -542  -100  -393  -32768  -32768  -399  -32768  -32768  
-32768  -313  -32768  535  400  -224  -48  -332  -12  -53  -228  -31  141  242  -372  -259  -372  -114  82  38  -114  -100  -212  -32768  -32768  -399  -32768  -32768  
-32768  -4  -32768  -126  -141  141  -282  -282  -10  -19  120  -86  -50  -179  39  145  157  -10  34  150  -221  -100  -203  -32768  -32768  -399  -32768  -32768  
-32768  -147  -32768  -226  -343  -156  -105  -471  -104  85  -111  -144  -75  -262  556  -267  -140  -162  -200  285  -90  -100  8  -32768  -32768  -399  -32768  -32768  
-32768  -163  -32768  -316  355  -298  -88  -332  -181  -154  -335  -402  -204  417  -434  -416  -426  170  420  -175  -618  -100  -226  -32768  -32768  -399  -32768  -32768  
-32768  -218  -32768  -120  -489  -252  428  -477  -113  35  -524  -192  -120  -468  -509  -449  -634  -97  -116  309  -193  -100  676  -32768  -32768  -399  -32768  -32768  
-32768  -11  -32768  -129  -287  -343  -2  -67  -117  -27  -175  -244  -19  390  -452  -328  -149  178  196  214  -384  -100  16  -32768  -32768  -399  -32768  -32768  
-32768  14  -32768  -147  -530  -395  -214  -505  -138  166  -417  -323  27  -330  -475  -283  -331  205  577  115  -696  -100  -279  -32768  -32768  -399  -32768  -32768  
-32768  -542  -32768  -46  -795  -730  201  -422  -163  -57  -703  376  309  -615  -768  -492  -411  -454  -490  1  43  -100  696  -32768  -32768  -399  -32768  -32768  
-32768  -290  -32768  -145  -460  -410  -389  -265  -307  479  -505  46  134  419  -628  -548  -589  49  137  149  -672  -100  -429  -32768  -32768  -399  -32768  -32768  
-32768  8  -32768  91  207  -42  -349  -311  4  35  44  -276  -168  172  -219  -159  74  180  206  -76  -297  -100  -273  -32768  -32768  -399  -32768  -32768  
-32768  139  -32768  -44  -590  -343  -127  215  -487  101  -384  311  280  -346  -580  -450  -463  -90  -254  126  203  -100  -288  -32768  -32768  -399  -32768  -32768  
-32768  -399  -32768  -250  -752  -638  263  -759  -202  468  -616  350  287  -599  -721  -527  -417  -561  -522  38  58  -100  413  -32768  -32768  -399  -32768  -32768  
-32768  12  -32768  775  201  -223  -346  123  254  -483  -63  -458  -365  139  -579  -365  -184  61  -177  -295  -619  -100  -46  -32768  -32768  -399  -32768  -32768  
-32768  71  -32768  7  -315  -34  -263  371  -279  -401  287  -322  -109  -192  -361  -206  312  -58  -293  -327  -314  -100  -124  -32768  -32768  -399  -32768  -32768  
-32768  -82  -32768  410  -351  -227  271  -336  107  -76  -264  269  54  -213  -289  -189  -108  -44  -237  -76  -30  -100  352  -32768  -32768  -399  -32768  -32768  
-32768  -42  -32768  756  -272  -247  -25  246  -294  -180  84  -220  -219  -158  -342  -188  5  -2  -216  -91  -355  -100  -171  -32768  -32768  -399  -32768  -32768  
-32768  -106  -32768  -150  114  -34  -272  -229  -176  -228  430  -129  -71  105  -185  53  185  45  -136  -197  -126  -100  -330  -32768  -32768  -399  -32768  -32768  
-32768  243  -32768  -104  -91  183  -98  -46  -23  -210  78  -198  -50  97  -258  35  -116  43  -66  1  -134  -100  -108  -32768  -32768  -399  -32768  -32768  
-32768  -188  -32768  -340  -6  -42  -422  580  -162  -567  12  -394  -247  2  -451  -281  88  -173  -179  -357  -555  -100  -340  -32768  -32768  -399  -32768  -32768  
-32768  -228  -32768  -257  -25  91  -291  -333  58  -324  380  -23  155  116  -429  134  366  -229  -155  -325  -186  -100  -204  -32768  -32768  -399  -32768  -32768  
-32768  -153  -32768  -146  -415  -437  262  -575  -99  205  -435  312  425  -547  -155  -336  -380  -379  -139  264  188  -100  26  -32768  -32768  -399  -32768  -32768  
-32768  -244  -32768  -638  504  371  -524  -157  -69  -245  56  -304  -443  -79  -238  -27  5  -52  -184  -129  -662  -100  -425  -32768  -32768  -399  -32768  -32768  
-32768  -89  -32768  -540  258  520  -402  -213  -106  -457  292  -332  -212  -232  -482  59  32  -232  -317  -423  -303  -100  -333  -32768  -32768  -399  -32768  -32768  
-32768  692  -32768  -8  -803  -733  -481  -78  -797  -511  -631  -410  -268  -508  -732  -612  -641  -268  -390  18  -866  -100  -794  -32768  -32768  -399  -32768  -32768  
-32768  -206  -32768  72  -298  36  221  -392  -70  123  -87  239  323  -242  -521  -86  28  -212  -189  38  150  -100  184  -32768  -32768  -399  -32768  -32768  
-32768  -131  -32768  -344  107  341  -334  -63  18  -466  263  -282  20  -31  -278  175  178  55  -151  -357  -210  -100  -274  -32768  -32768  -399  -32768  -32768  
-32768  -320  -32768  -223  -759  -384  163  -680  -688  196  -417  421  336  -553  -722  -451  -590  -643  -197  380  -61  -100  -4  -32768  -32768  -399  -32768  -32768  
-32768  -472  -32768  -127  -692  -748  630  -711  -113  -66  -344  382  247  -763  -784  -624  -309  -552  -504  -6  79  -100  304  -32768  -32768  -399  -32768  -32768  
-32768  -168  -32768  96  375  283  -431  -82  133  -383  219  -369  -296  72  -408  29  173  -60  -235  -317  -629  -100  -238  -32768  -32768  -399  -32768  -32768  
-32768  -247  -32768  -464  129  462  -486  -235  -114  -334  183  -168  -57  -123  -525  143  268  -112  -237  -270  -112  -100  -275  -32768  -32768  -399  -32768  -32768  
-32768  -273  -32768  -431  -826  -568  -509  -810  -538  -95  -533  -94  1089  -786  -798  -421  -558  -739  -494  -303  -249  -100  -266  -32768  -32768  -399  -32768  -32768  
-32768  -200  -32768  -60  -46  161  -249  -125  -65  104  232  72  71  -199  -262  28  123  -103  -143  108  -142  -100  -228  -32768  -32768  -399  -32768  -32768  
-32768  68  -32768  -215  61  262  -388  -228  -225  -268  229  -206  -22  -46  -433  113  215  136  -139  -116  -531  -100  -201  -32768  -32768  -399  -32768  -32768  
-32768  -64  -32768  -303  -26  227  -186  -242  -66  -293  374  -154  -13  -7  -369  30  296  28  -248  -236  -312  -100  -163  -32768  -32768  -399  -32768  -32768  
-32768  -317  -32768  -456  -226  -357  -466  681  -163  -472  -214  -430  -381  -50  -394  -351  -359  -217  -291  -295  -278  -100  -368  -32768  -32768  -399  -32768  -32768  
-32768  -71  -32768  536  -65  -57  9  -130  -49  94  -29  -51  -18  -34  -49  -75  -70  8  32  35  -155  -100  -82  -32768  -32768  -399  -32768  -32768  
-32768  -40  -32768  -32  17  -28  -153  57  -73  -172  13  -162  -114  175  258  -21  80  131  -70  -136  -168  -100  -132  -32768  -32768  -399  -32768  -32768  
-32768  -258  -32768  180  -196  -218  174  -284  -61  318  -227  273  83  -283  -208  -257  -197  -204  -232  220  38  -100  -74  -32768  -32768  -399  -32768  -32768  
-32768  10  -32768  -129  -88  92  -124  -214  -61  -38  204  11  11  -141  -176  87  62  11  29  85  -288  -100  -121  -32768  -32768  -399  -32768  -32768  
-32768  -93  -32768  -186  -472  -443  -383  -383  -561  -491  -404  -217  -146  -350  787  -405  -145  -269  -324  -198  -600  -100  -362  -32768  -32768  -399  -32768  -32768  
-32768  -524  -32768  -291  632  -196  -664  -111  -244  -776  -468  -794  -435  542  -577  -566  -420  117  -28  -638  -825  -100  -743  -32768  -32768  -399  -32768  -32768  
-32768  -66  -32768  -213  -295  -54  -421  -358  -70  193  -220  87  -31  -136  -393  -307  -119  -1  146  441  -599  -100  -429  -32768  -32768  -399  -32768  -32768  
-32768  -91  -32768  -314  -268  -330  153  -299  59  226  -59  -282  -187  -527  -268  -339  -192  -260  -139  521  -79  -100  243  -32768  -32768  -399  -32768  -32768  
-32768  -43  -32768  8  -554  -535  -374  -295  -224  75  -587  -227  59  -417  -374  -635  -686  187  622  135  -787  -100  -564  -32768  -32768  -399  -32768  -32768  
-32768  -741  -32768  116  -998  -915  395  -564  -109  -562  -895  -303  -216  -915  -987  -862  -596  -638  -861  -709  348  -100  948  -32768  -32768  -399  -32768  -32768  
-32768  -273  -32768  -484  -329  -614  -691  -146  -280  -619  -541  -880  -346  749  -796  -657  -420  169  398  -686  -948  -100  -825  -32768  -32768  -399  -32768  -32768  
-32768  210  -32768  92  -451  -404  -564  -394  -307  268  -335  -162  8  -106  -277  -323  -492  198  449  55  -731  -100  -625  -32768  -32768  -399  -32768  -32768  
-32768  -257  -32768  -712  -935  -858  46  -921  -846  222  -811  537  524  -898  -865  -777  -537  -787  -516  200  -358  -100  -468  -32768  -32768  -399  -32768  -32768  
-32768  -425  -32768  -744  -960  -924  -294  -984  -931  714  -877  239  345  -946  -903  -863  -893  -659  -689  262  -860  -100  -739  -32768  -32768  -399  -32768  -32768  
-32768  -105  -32768  -83  385  -17  -276  -99  361  -550  122  -457  -256  339  -488  -86  51  138  -86  -417  -682  -100  -141  -32768  -32768  -399  -32768  -32768  
-32768  289  -32768  201  -410  -504  -192  553  -78  -302  -468  -337  -73  -509  -692  -642  -346  -75  -268  -102  -117  -100  -185  -32768  -32768  -399  -32768  -32768  
-32768  -555  -32768  294  -903  -829  507  -768  145  -375  -689  398  51  -834  -877  -668  -617  -565  -663  -484  39  -100  645  -32768  -32768  -399  -32768  -32768  
-32768  33  -32768  1003  -854  -649  -45  121  -487  -200  -805  -229  -414  -786  -835  -569  -366  50  -438  -126  -807  -100  -76  -32768  -32768  -399  -32768  -32768  
-32768  -309  -32768  -477  -281  -62  -601  -459  -253  -469  587  -445  -113  -56  -707  127  483  -192  -219  -302  -845  -100  -631  -32768  -32768  -399  -32768  -32768  
-32768  271  -32768  -41  -154  188  -255  -76  130  -157  81  -99  -96  37  -448  30  -110  72  -98  -53  14  -100  -259  -32768  -32768  -399  -32768  -32768  
-32768  -348  -32768  -878  -153  -124  -692  677  -133  -955  -16  -617  -404  -6  -609  -352  -44  -210  -636  -903  -509  -100  -545  -32768  -32768  -399  -32768  -32768  
-32768  -560  -32768  -211  209  51  -407  -579  125  -531  306  -142  176  165  -554  112  496  -327  -565  -596  -124  -100  3  -32768  -32768  -399  -32768  -32768  
-32768  -142  -32768  -92  -537  -490  250  -373  -98  279  -473  200  403  -464  -46  -569  -481  -311  -110  334  329  -100  -113  -32768  -32768  -399  -32768  -32768  
-32768  -176  -32768  -442  426  404  -607  -107  -40  -539  156  -348  -221  -7  -301  57  -109  -75  -207  -163  -53  -100  -512  -32768  -32768  -399  -32768  -32768  
-32768  -183  -32768  -489  346  468  -313  -209  -24  -450  223  -331  -97  -137  -408  89  96  -139  -317  -332  -741  -100  -365  -32768  -32768  -399  -32768  -32768  
-32768  692  -32768  -168  -853  -770  -873  -78  -846  -528  -754  -492  -24  -816  -771  -597  -822  -153  -448  69  -930  -100  -846  -32768  -32768  -399  -32768  -32768  
-32768  -249  -32768  33  -243  191  153  -337  -14  56  85  232  198  -195  -529  -106  -14  -272  -210  24  -43  -100  214  -32768  -32768  -399  -32768  -32768  
-32768  -84  -32768  -252  114  348  -480  -126  -72  -389  319  -363  -197  57  -542  35  240  6  -107  -314  -160  -100  -204  -32768  -32768  -399  -32768  -32768  
-32768  -307  -32768  -205  -868  -795  95  -863  -397  247  -390  473  358  -829  -805  -730  -750  -590  -254  352  -231  -100  -271  -32768  -32768  -399  -32768  -32768  
-32768  -601  -32768  -167  -915  -735  656  -900  -185  -126  -354  383  122  -862  -883  -783  -349  -786  -608  60  375  -100  264  -32768  -32768  -399  -32768  -32768  
-32768  -129  -32768  -184  313  274  -372  -85  74  -619  159  -344  -204  161  -462  132  258  -22  -138  -347  -434  -100  -279  -32768  -32768  -399  -32768  -32768  
-32768  -236  -32768  -508  181  528  -309  -494  -159  -250  205  -154  -2  -367  -622  93  162  -119  -226  -317  -498  -100  -336  -32768  -32768  -399  -32768  -32768  
-32768  -378  -32768  -540  -1061  -968  -477  -884  -931  -108  -907  -5  1111  -702  -1008  -823  -713  -648  -749  -408  -914  -100  -863  -32768  -32768  -399  -32768  -32768  
-32768  -162  -32768  -58  -177  192  -375  -186  -235  60  304  49  -47  -179  -285  132  130  -33  -75  74  -430  -100  -386  -32768  -32768  -399  -32768  -32768  
-32768  -27  -32768  -183  134  352  -474  -236  13  -395  220  -439  -295  55  -411  84  181  191  -154  -270  -668  -100  -246  -32768  -32768  -399  -32768  -32768  
-32768  -27  -32768  -272  21  95  -241  -258  -35  -348  398  -265  -26  220  -523  9  277  5  -223  -139  -445  -100  -156  -32768  -32768  -399  -32768  -32768  
-32768  -405  -32768  -604  -135  -303  -910  701  -425  -950  -106  -941  -856  88  -687  -396  -72  -303  -660  -806  -386  -100  -654  -32768  -32768  -399  -32768  -32768  
-32768  -568  -32768  772  -821  -646  157  -813  -201  352  -664  239  -56  -672  -284  -373  -665  -411  -426  287  -44  -100  -45  -32768  -32768  -399  -32768  -32768  
-32768  6  -32768  -34  -161  128  -136  -252  -103  -288  293  -142  23  -76  8  106  32  121  8  28  -528  -100  -254  -32768  -32768  -399  -32768  -32768  
-32768  -223  -32768  -558  -845  -517  -662  -552  -295  -374  -724  -373  -338  -555  859  -602  -536  -581  -604  -326  -293  -100  -932  -32768  -32768  -399  -32768  -32768  
-32768  -665  -32768  -400  638  -257  -950  -204  -678  -929  -467  -870  -874  594  -798  -649  -557  88  31  -721  -1012  -100  -538  -32768  -32768  -399  -32768  -32768  
-32768  11  -32768  -47  -181  51  -273  -362  -141  177  -174  -18  -331  -28  -246  -154  -103  34  105  384  -138  -100  -427  -32768  -32768  -399  -32768  -32768  
-32768  -110  -32768  -275  -303  -268  220  -249  -6  269  -347  -68  44  -398  -420  -412  -126  -204  -115  484  8  -100  90  -32768  -32768  -399  -32768  -32768  
-32768  -58  -32768  29  -564  -638  -317  -731  -820  -180  -728  -348  -285  -360  -423  -725  -779  165  730  -119  -901  -100  -588  -32768  -32768  -399  -32768  -32768  
-32768  -770  -32768  151  -812  -642  405  -1007  -151  -689  -905  -204  -168  -928  -1002  -709  -708  -738  -664  -357  192  -100  942  -32768  -32768  -399  -32768  -32768  
-32768  -167  -32768  192  -301  -563  -551  -124  -233  -486  -474  -660  -736  688  -746  -393  -267  222  356  -431  -453  -100  -769  -32768  -32768  -399  -32768  -32768  
-32768  98  -32768  173  -599  -396  -324  -379  -201  257  -323  -173  180  -295  -280  -474  -449  261  418  140  -691  -100  -335  -32768  -32768  -399  -32768  -32768  
-32768  -538  -32768  -719  -932  -859  -233  -935  -852  284  -537  571  459  -901  -867  -663  -492  -808  -683  165  -768  -100  -378  -32768  -32768  -399  -32768  -32768  
-32768  -443  -32768  -726  -922  -776  -285  -781  -892  706  -670  292  362  -909  -873  -637  -855  -702  -571  158  -826  -100  -717  -32768  -32768  -399  -32768  -32768  
-32768  -147  -32768  -360  316  30  -454  -147  403  -507  98  -433  -211  354  -405  95  148  100  -95  -362  -423  -100  -138  -32768  -32768  -399  -32768  -32768  
-32768  273  -32768  96  -393  -399  -289  532  -159  -194  -303  -209  -164  -446  -372  -367  -481  -21  -307  -170  27  -100  -216  -32768  -32768  -399  -32768  -32768  
-32768  -367  -32768  532  -810  -663  366  -804  281  -192  -736  447  -178  -485  -788  -524  -724  -399  -647  -239  -146  -100  487  -32768  -32768  -399  -32768  -32768  
-32768  20  -32768  956  -639  -298  -127  148  -136  -286  -30  -414  -669  -165  -620  -478  -161  -28  -343  -105  -769  -100  -344  -32768  -32768  -399  -32768  -32768  
-32768  -120  -32768  -321  -28  88  -565  -261  64  -383  551  -453  -403  -31  -407  77  310  -31  -307  -238  -506  -100  -555  -32768  -32768  -399  -32768  -32768  
-32768  231  -32768  -41  4  66  -394  301  -37  -236  28  -259  -178  129  -470  39  -98  13  -143  -118  -279  -100  -497  -32768  -32768  -399  -32768  -32768  
-32768  -319  -32768  -261  34  14  -750  505  23  -779  171  -488  -450  57  -669  -155  347  -169  -545  -635  -466  -100  -265  -32768  -32768  -399  -32768  -32768  
-32768  -353  -32768  -376  94  -2  109  -550  -124  -136  248  12  362  19  -352  38  342  -227  -239  -71  101  -100  -20  -32768  -32768  -399  -32768  -32768  
-32768  3  -32768  -262  0  -2  -81  -291  -142  86  -140  167  262  -184  -78  -159  -265  -87  18  221  17  -100  25  -32768  -32768  -399  -32768  -32768  
-32768  -209  -32768  -491  495  422  -622  -135  -94  -631  93  -379  -210  -121  -421  165  -1  -101  -292  -488  -218  -100  -411  -32768  -32768  -399  -32768  -32768  
-32768  359  -32768  -197  26  328  -369  -158  -283  -209  213  -270  -59  -211  -429  -80  -7  -194  -220  -82  -647  -100  -305  -32768  -32768  -399  -32768  -32768  
-32768  564  -32768  -99  -412  53  -136  -127  -207  -317  -54  -234  43  -382  -507  -265  -303  -158  -279  -65  -707  -100  -270  -32768  -32768  -399  -32768  -32768  
-32768  -121  -32768  36  -91  99  11  -75  -58  -27  62  145  239  -116  -383  -33  226  -61  -196  -50  -21  -100  -107  -32768  -32768  -399  -32768  -32768  
-32768  -66  -32768  -158  -73  197  -167  -258  -128  56  176  134  55  -73  -379  0  3  -38  -152  98  -184  -100  -63  -32768  -32768  -399  -32768  -32768  
-32768  -470  -32768  -160  -793  -623  391  -796  -62  212  -706  465  169  -755  -754  -684  -447  -545  -320  181  -238  -100  215  -32768  -32768  -399  -32768  -32768  
-32768  -184  -32768  -90  -214  -173  478  -293  -26  -89  -17  181  87  10  -488  -94  -112  -173  -284  -76  337  -100  287  -32768  -32768  -399  -32768  -32768  
-32768  -292  -32768  -433  337  418  -540  -175  70  -658  252  -302  -253  104  -497  44  135  -68  -155  -409  -703  -100  -415  -32768  -32768  -399  -32768  -32768  
-32768  -174  -32768  -519  -48  438  -329  -368  -148  -89  -12  -74  722  -318  -654  21  -32  -248  -241  -259  -695  -100  -363  -32768  -32768  -399  -32768  -32768  
-32768  -209  -32768  -178  -733  -455  -387  -665  -273  226  -287  109  941  -521  -665  -460  -344  -406  -319  136  -520  -100  -690  -32768  -32768  -399  -32768  -32768  
-32768  -204  -32768  -180  -22  383  -620  -185  -268  -312  344  -164  -192  -170  -282  157  253  -87  -211  -90  -426  -100  -268  -32768  -32768  -399  -32768  -32768  
-32768  117  -32768  -248  -52  168  -329  -102  36  -300  199  -245  6  158  -375  32  192  122  -3  -153  -264  -100  -329  -32768  -32768  -399  -32768  -32768  
-32768  -72  -32768  -4  -110  5  -417  380  3  -483  323  -307  -271  100  -411  -23  132  14  -353  -437  -366  -100  -126  -32768  -32768  -399  -32768  -32768  
-32768  -232  -32768  120  60  -30  -90  476  -96  45  25  -90  -182  5  -424  -173  -159  -155  -322  -267  -130  -100  -237  -32768  -32768  -399  -32768  -32768  
-32768  -195  -32768  411  -410  -248  70  -357  111  258  -124  187  134  -403  -148  -188  -302  -171  -161  313  -149  -100  -80  -32768  -32768  -399  -32768  -32768  
-32768  -204  -32768  -411  132  91  -237  -376  -313  -231  171  -263  -191  55  463  -37  58  37  -17  -63  -376  -100  -367  -32768  -32768  -399  -32768  -32768  
-32768  8  -32768  -128  -179  -314  -328  -447  -278  -16  -322  92  -134  -223  642  -364  -425  -110  -121  47  -723  -100  -646  -32768  -32768  -399  -32768  -32768  
-32768  -263  -32768  -109  504  -206  -128  -346  81  -66  -414  -378  -224  234  -404  -262  -443  66  -54  264  -376  -100  138  -32768  -32768  -399  -32768  -32768  
-32768  -33  -32768  -223  -312  -103  -293  -576  -74  -118  -388  -235  -172  -186  -243  -281  -441  132  628  79  -703  -100  -617  -32768  -32768  -399  -32768  -32768  
-32768  -388  -32768  418  -684  -762  325  -636  -167  -40  -745  -309  -637  -491  -677  -725  -407  -629  -393  1  55  -100  879  -32768  -32768  -399  -32768  -32768  
-32768  -211  -32768  25  -268  -413  -360  -225  -400  -360  -241  -472  -343  580  -544  -272  -230  228  443  -219  -693  -100  -102  -32768  -32768  -399  -32768  -32768  
-32768  121  -32768  16  -203  -345  -462  -299  -89  213  -232  -216  122  -122  -89  -300  -269  219  352  109  -257  -100  -21  -32768  -32768  -399  -32768  -32768  
-32768  -379  -32768  -335  -741  -698  -220  -741  -694  163  -592  559  459  -491  -576  -648  -586  -443  -326  157  -404  -100  -275  -32768  -32768  -399  -32768  -32768  
-32768  -243  -32768  -622  -619  -730  -107  -764  -733  691  -703  187  444  -743  -720  -691  -715  -544  -433  192  -690  -100  -467  -32768  -32768  -399  -32768  -32768  
-32768  -174  -32768  23  327  -58  -214  -47  286  -189  149  -277  -193  239  -340  -39  119  84  -126  -269  -519  -100  68  -32768  -32768  -399  -32768  -32768  
-32768  206  -32768  65  -279  -239  -394  533  109  -220  -335  -351  181  -204  -613  -407  -312  -1  -237  -221  -210  -100  -187  -32768  -32768  -399  -32768  -32768  
-32768  -416  -32768  328  -813  -676  489  -807  81  -334  -589  417  -7  -528  -793  -397  -722  -452  -664  -382  -177  -100  600  -32768  -32768  -399  -32768  -32768  
-32768  5  -32768  881  -587  -391  181  107  -390  14  -517  -85  -176  -490  -583  -351  -277  26  -317  -14  -166  -100  -322  -32768  -32768  -399  -32768  -32768  
-32768  -341  -32768  -123  -64  -3  -446  -268  -65  -304  500  -305  -116  121  -471  81  407  -108  -190  -223  -140  -100  -504  -32768  -32768  -399  -32768  -32768  
-32768  111  -32768  164  -58  153  -306  -56  92  -149  137  -135  -96  214  -352  67  -50  8  -29  -3  -269  -100  -230  -32768  -32768  -399  -32768  -32768  
-32768  -332  -32768  -236  -50  -118  -433  657  -304  -675  -1  -651  -535  143  -740  -288  -192  -191  -583  -596  -802  -100  -623  -32768  -32768  -399  -32768  -32768  
-32768  -346  -32768  50  240  66  -181  -415  88  -380  321  -27  274  174  -550  158  286  -259  -328  -373  -415  -100  -157  -32768  -32768  -399  -32768  -32768  
-32768  -143  -32768  -192  -506  -339  177  -484  -130  252  -347  209  371  -443  -72  -448  -120  -167  -86  282  284  -100  8  -32768  -32768  -399  -32768  -32768  
-32768  -99  -32768  -287  474  342  -483  -199  -287  -325  110  -285  -240  39  -270  17  -131  62  -266  -229  -330  -100  -299  -32768  -32768  -399  -32768  -32768  
-32768  -151  -32768  -389  204  555  -545  -234  -180  -563  235  -362  69  -170  -471  90  62  -203  -284  -500  -402  -100  -491  -32768  -32768  -399  -32768  -32768  
-32768  678  -32768  -130  -610  -538  -805  -101  -778  -326  -463  -536  -20  -750  -636  -699  -754  -103  -449  25  -851  -100  -781  -32768  -32768  -399  -32768  -32768  
-32768  -189  -32768  63  -218  106  135  -353  35  48  -12  208  242  -215  -384  -49  -34  -166  -104  125  137  -100  76  -32768  -32768  -399  -32768  -32768  
-32768  -87  -32768  -206  108  308  -451  -139  63  -329  305  -322  -83  23  -515  130  297  -32  -235  -297  -130  -100  -294  -32768  -32768  -399  -32768  -32768  
-32768  -253  -32768  -139  -636  -546  132  -757  -448  295  -548  426  269  -547  -713  -396  -541  -558  -145  274  152  -100  125  -32768  -32768  -399  -32768  -32768  
-32768  -466  -32768  -272  -803  -639  640  -792  -437  -2  -271  337  209  -647  -569  -460  -450  -469  -563  -8  398  -100  316  -32768  -32768  -399  -32768  -32768  
-32768  -200  -32768  -234  178  273  -478  -119  211  -368  267  -249  -90  166  -509  32  305  -142  -148  -283  -257  -100  -326  -32768  -32768  -399  -32768  -32768  
-32768  -185  -32768  -304  213  496  -364  -264  -102  -309  191  -232  -357  -65  -482  75  111  -37  -105  -444  -670  -100  -229  -32768  -32768  -399  -32768  -32768  
-32768  -431  -32768  -29  -623  -635  -56  -681  -393  -44  -530  76  1031  -572  -606  -636  -546  -309  -458  -248  -250  -100  -306  -32768  -32768  -399  -32768  -32768  
-32768  -100  -32768  -128  -126  153  -226  -197  -85  59  182  43  174  -209  -96  114  14  -63  -116  167  -314  -100  -275  -32768  -32768  -399  -32768  -32768  
-32768  48  -32768  -165  59  251  -246  -252  -120  -85  171  -84  -36  26  -266  35  165  55  -88  -85  -453  -100  -233  -32768  -32768  -399  -32768  -32768  
-32768  7  -32768  -356  -64  96  -315  -388  -27  -254  400  -127  114  -45  -472  86  298  53  -155  -299  -48  -100  -325  -32768  -32768  -399  -32768  -32768  
-32768  -260  -32768  276  -232  -236  -388  635  -308  -592  -154  -455  -328  100  -407  -317  -239  -202  -307  -311  -324  -100  -291  -32768  -32768  -399  -32768  -32768  
-32768  -284  -32768  386  -241  -120  168  -167  151  232  -159  161  22  -173  -259  -207  -183  -136  -173  146  -42  -100  180  -32768  -32768  -399  -32768  -32768  
-32768  14  -32768  145  -132  -78  -101  -113  -160  -77  268  4  62  -175  -171  126  214  -49  -112  -1  -231  -100  -158  -32768  -32768  -399  -32768  -32768  
-32768  -2  -32768  -81  49  91  -49  -63  131  -66  19  -138  -103  46  -24  -78  -23  149  58  -38  -163  -100  -3  -32768  -32768  -399  -32768  -32768  
-32768  -247  -32768  -327  -179  -510  -526  -496  -372  -218  -451  -182  -271  -594  813  -445  -527  -419  -520  -234  -320  -100  -449  -32768  -32768  -399  -32768  -32768  
-32768  -401  -32768  -283  563  -269  -381  -245  -120  -572  -395  -486  -268  539  -659  -312  -366  104  149  -452  -422  -100  -697  -32768  -32768  -399  -32768  -32768  
-32768  117  -32768  -220  -64  141  -87  -281  -325  164  -125  -12  -26  -184  -242  -163  -123  13  5  290  -501  -100  -185  -32768  -32768  -399  -32768  -32768  
-32768  36  -32768  -180  -128  -176  111  -200  -55  203  -199  -140  -21  -196  -148  -122  -123  40  -55  348  26  -100  19  -32768  -32768  -399  -32768  -32768  
-32768  -174  -32768  253  -482  -537  -417  -454  -527  75  -443  -144  -24  -368  -451  -630  -502  122  650  62  -766  -100  -686  -32768  -32768  -399  -32768  -32768  
-32768  -564  -32768  -44  -902  -707  449  -897  -159  -405  -625  -194  -181  -707  -242  -793  -560  -445  -787  -537  117  -100  914  -32768  -32768  -399  -32768  -32768  
-32768  -266  -32768  -128  -125  -149  -305  -109  -29  -421  -180  -481  -270  661  -654  -263  -48  159  242  -414  -756  -100  -279  -32768  -32768  -399  -32768  -32768  
-32768  242  -32768  22  -509  -346  -371  -358  -126  180  -216  -167  165  -295  -258  -358  -374  212  400  99  -642  -100  -323  -32768  -32768  -399  -32768  -32768  
-32768  -411  -32768  -465  -877  -811  4  -627  -801  239  -619  523  517  -689  -820  -736  -479  -748  -369  208  -170  -100  -417  -32768  -32768  -399  -32768  -32768  
-32768  -206  -32768  -708  -893  -857  -158  -905  -448  709  -817  190  424  -876  -846  -566  -834  -683  -490  183  -806  -100  -693  -32768  -32768  -399  -32768  -32768  
-32768  -159  -32768  -219  305  -68  -311  -128  355  -315  113  -244  -166  253  -237  75  77  134  -87  -273  -204  -100  58  -32768  -32768  -399  -32768  -32768  
-32768  227  -32768  239  -429  -413  -374  544  -91  -179  -357  -299  -30  -278  -665  -414  -213  -2  -470  -244  173  -100  -134  -32768  -32768  -399  -32768  -32768  
-32768  -251  -32768  264  -838  -684  458  -824  165  -251  -749  453  122  -779  -812  -352  -736  -268  -663  -475  61  -100  492  -32768  -32768  -399  -32768  -32768  
-32768  -106  -32768  1035  -876  -732  64  -65  -240  -130  -707  -179  9  -585  -850  -562  -393  -121  -293  -21  -286  -100  -539  -32768  -32768  -399  -32768  -32768  
-32768  -316  -32768  -313  -207  -3  -551  -411  -131  -380  589  -451  -12  45  -641  119  386  -96  -334  -416  -280  -100  -299  -32768  -32768  -399  -32768  -32768  
-32768  178  -32768  49  -146  83  -213  -35  81  -17  1  -14  57  101  -312  -91  -42  45  -48  40  -52  -100  -185  -32768  -32768  -399  -32768  -32768  
-32768  -301  -32768  -363  -5  -130  -851  634  -161  -873  24  -708  -419  116  -567  -215  103  -309  -422  -714  -422  -100  -802  -32768  -32768  -399  -32768  -32768  
-32768  -346  -32768  -114  243  70  -261  -492  -143  -584  363  -201  120  158  -243  170  444  -268  -364  -584  -371  -100  -396  -32768  -32768  -399  -32768  -32768  
-32768  -115  -32768  -216  -415  -424  362  -473  -141  188  -338  213  382  -360  -315  -371  -308  -122  -14  247  244  -100  7  -32768  -32768  -399  -32768  -32768  
-32768  -256  -32768  -763  521  410  -596  -180  -32  -499  113  -296  -392  -46  -325  -30  -124  2  -317  -384  -435  -100  -395  -32768  -32768  -399  -32768  -32768  
-32768  -179  -32768  -706  308  439  -374  -287  -188  -420  253  -231  -61  -79  -410  -62  191  -128  -159  -434  54  -100  -256  -32768  -32768  -399  -32768  -32768  
-32768  707  -32768  -344  -840  -562  -870  -125  -589  -473  -561  -498  -175  -810  -657  -750  -811  -214  -467  -15  -918  -100  -839  -32768  -32768  -399  -32768  -32768  
-32768  -187  -32768  234  -193  85  120  -404  -37  92  50  218  246  -155  -395  -57  11  -192  -181  7  -59  -100  145  -32768  -32768  -399  -32768  -32768  
-32768  -43  -32768  -279  189  295  -235  57  -89  -351  232  -232  -52  32  -390  150  116  -21  -231  -301  -249  -100  -150  -32768  -32768  -399  -32768  -32768  
-32768  -321  -32768  -40  -767  -643  292  -600  -311  201  -460  425  270  -729  -724  -187  -602  -567  -200  296  -28  -100  58  -32768  -32768  -399  -32768  -32768  
-32768  -504  -32768  68  -618  -664  571  -725  -119  3  -518  372  220  -699  -806  -430  -269  -713  -522  26  354  -100  351  -32768  -32768  -399  -32768  -32768  
-32768  -1  -32768  -154  213  258  -236  -248  102  -213  245  -307  -248  183  -375  58  114  38  -131  -180  -585  -100  -241  -32768  -32768  -399  -32768  -32768  
-32768  -122  -32768  -103  237  468  -413  -357  -237  -149  149  -159  -7  -243  -583  131  109  -82  -273  -217  -480  -100  -268  -32768  -32768  -399  -32768  -32768  
-32768  -335  -32768  -170  -1040  -671  -445  -730  -915  38  -542  112  1057  -963  -987  -615  -630  -472  -559  -191  -510  -100  -835  -32768  -32768  -399  -32768  -32768  
-32768  -139  -32768  -189  -252  68  -73  -384  -283  198  193  201  178  -299  -239  6  1  -132  -150  176  -325  -100  -177  -32768  -32768  -399  -32768  -32768  
-32768  107  -32768  -239  167  323  -257  -174  -150  -344  185  -264  -216  60  -434  26  127  96  -145  -136  -616  -100  -296  -32768  -32768  -399  -32768  -32768  
-32768  27  -32768  -214  21  118  -267  -317  -36  -265  391  -201  -68  113  -450  -14  236  123  -178  -337  -149  -100  -173  -32768  -32768  -399  -32768  -32768  
-32768  -327  -32768  -384  -62  -164  -872  662  -228  -899  -128  -707  -813  198  -575  -388  -212  -151  -315  -580  -849  -100  -457  -32768  -32768  -399  -32768  -32768  
-32768  -399  -32768  624  -365  -422  188  -477  93  356  -379  259  5  -356  -564  -328  -421  -442  -358  247  20  -100  -98  -32768  -32768  -399  -32768  -32768  
-32768  -68  -32768  -62  -110  102  -135  -169  -22  -50  266  -64  48  -163  -6  61  72  -2  -1  64  -306  -100  -98  -32768  -32768  -399  -32768  -32768  
-32768  -262  -32768  -304  -833  -556  -582  -552  -877  -564  -618  -75  -164  -864  842  -429  -516  -463  -536  -337  -547  -100  -908  -32768  -32768  -399  -32768  -32768  
-32768  -466  -32768  -347  573  -202  -424  -379  -269  -612  -335  -389  -754  589  -491  -289  -186  107  -104  -362  -899  -100  -560  -32768  -32768  -399  -32768  -32768  
-32768  20  -32768  -132  -17  63  -115  -122  -74  61  -76  -14  -74  6  -44  -70  -22  90  77  145  -286  -100  -82  -32768  -32768  -399  -32768  -32768  
-32768  -59  -32768  -93  34  -91  60  -286  -39  174  -139  -145  -15  -100  -288  -36  78  21  21  297  -197  -100  57  -32768  -32768  -399  -32768  -32768  
-32768  46  -32768  -22  -481  -370  -580  -311  -301  -3  -394  -251  -38  -339  -506  -620  -333  176  635  35  -796  -100  -517  -32768  -32768  -399  -32768  -32768  
-32768  -657  -32768  156  -630  -768  423  -864  -73  -296  -637  -49  -154  -463  -972  -693  -542  -722  -737  -290  249  -100  896  -32768  -32768  -399  -32768  -32768  
-32768  -161  -32768  27  -36  -63  -425  -231  -15  -274  5  -428  -219  490  -502  -63  42  190  332  -266  -437  -100  -301  -32768  -32768  -399  -32768  -32768  
-32768  82  -32768  -86  -353  -291  -240  -363  -72  301  -131  -74  242  -308  -149  -191  -160  185  304  91  -243  -100  -278  -32768  -32768  -399  -32768  -32768  
-32768  -364  -32768  -708  -753  -836  -10  -822  -434  228  -786  567  433  -873  -718  -608  -272  -625  -455  109  -458  -100  -656  -32768  -32768  -399  -32768  -32768  
-32768  -352  -32768  -386  -891  -853  -107  -793  -856  679  -455  246  305  -685  -844  -795  -554  -542  -449  246  -794  -100  -425  -32768  -32768  -399  -32768  -32768  
-32768  -226  -32768  -271  258  140  -384  -149  458  -361  192  -366  -381  275  -427  23  104  96  -187  -415  -134  -100  54  -32768  -32768  -399  -32768  -32768  
-32768  207  -32768  143  -310  -37  -361  513  -43  -402  -310  -215  -64  -69  -412  -439  -224  -46  -298  -296  -318  -100  41  -32768  -32768  -399  -32768  -32768  
-32768  -393  -32768  262  -692  -657  397  -847  -11  -186  -758  472  77  -490  -822  -621  -524  -531  -367  -125  -106  -100  515  -32768  -32768  -399  -32768  -32768  
-32768  106  -32768  844  -553  -215  27  10  -207  76  -233  -187  -91  -274  -541  -426  -238  58  -275  57  -495  -100  -213  -32768  -32768  -399  -32768  -32768  
-32768  -269  -32768  -296  -96  68  -495  -334  175  -367  496  -230  -134  50  -528  145  344  -80  -223  -320  -690  -100  -16  -32768  -32768  -399  -32768  -32768  
-32768  137  -32768  -45  76  323  -377  -176  129  -291  140  -216  -63  144  -345  58  -55  91  -126  -183  -605  -100  -301  -32768  -32768  -399  -32768  -32768  
-32768  -140  -32768  -372  -44  -218  -616  632  -275  -726  26  -569  -768  149  -593  -333  -1  -129  -555  -724  -363  -100  -570  -32768  -32768  -399  -32768  -32768  
-32768  -333  -32768  -121  71  -23  -320  -457  16  -353  342  -44  310  119  -478  71  475  -278  -328  -448  -236  -100  -258  -32768  -32768  -399  -32768  -32768  
-32768  73  -32768  -159  -270  -190  -20  -120  -21  173  -293  160  226  -175  -19  -241  -240  -124  12  187  237  -100  46  -32768  -32768  -399  -32768  -32768  
-32768  -112  -32768  -342  253  394  -648  -256  12  -343  252  -337  -240  -7  -287  121  179  -71  -207  -220  -205  -100  -404  -32768  -32768  -399  -32768  -32768  
-32768  -203  -32768  -581  289  579  -781  -350  -267  -463  235  -362  -83  -48  -651  11  -105  -198  -244  -505  -796  -100  -337  -32768  -32768  -399  -32768  -32768  
-32768  627  -32768  -84  -628  -596  -371  -90  -436  -8  -526  -175  15  -716  -681  -453  -715  -268  -322  143  -390  -100  -709  -32768  -32768  -399  -32768  -32768  
-32768  -150  -32768  156  -271  40  226  -390  -46  105  -24  234  275  -395  -336  -85  -40  -181  -76  54  -151  -100  114  -32768  -32768  -399  -32768  -32768  
-32768  4  -32768  -202  104  349  -353  -154  -183  -343  319  -327  -74  34  -429  170  142  4  -199  -324  -190  -100  -408  -32768  -32768  -399  -32768  -32768  
-32768  -281  -32768  -411  -518  -481  144  -523  -479  261  -507  435  319  -550  -585  -518  -556  -365  -292  319  -47  -100  -54  -32768  -32768  -399  -32768  -32768  
-32768  -425  -32768  -203  -606  -455  538  -672  -419  135  -596  419  333  -579  -703  -489  -487  -584  -488  72  41  -100  190  -32768  -32768  -399  -32768  -32768  
-32768  -249  -32768  -681  361  499  -665  -543  -10  -590  217  -485  -583  -75  -401  270  -52  -64  -306  -411  -667  -100  -209  -32768  -32768  -399  -32768  -32768  
-32768  -200  -32768  -528  -159  183  -519  182  -104  -419  475  -345  -97  -163  -377  152  294  -148  -305  -460  -515  -100  -247  -32768  -32768  -399  -32768  -32768  
-32768  -203  -32768  600  -234  -357  21  -319  350  -132  -222  1  797  -220  -472  -272  -290  -253  -217  -81  -447  -100  -232  -32768  -32768  -399  -32768  -32768  
-32768  -234  -32768  -525  296  77  -262  -156  -395  -251  553  -288  -138  15  -291  -113  63  -144  -259  -227  -532  -100  -467  -32768  -32768  -399  -32768  -32768  
-32768  -85  -32768  -266  -259  108  166  -112  -47  -179  -106  32  313  -313  -169  -121  -102  -130  -83  -239  811  -100  83  -32768  -32768  -399  -32768  -32768  
-32768  -398  -32768  -531  460  76  -321  -212  -175  -254  168  -323  -61  -15  -140  -2  443  -214  -273  -282  -518  -100  -211  -32768  -32768  -399  -32768  -32768  
-32768  -233  -32768  -461  -85  100  -317  -3  535  -277  116  -261  -51  174  -171  -10  367  -72  -208  -190  -440  -100  -66  -32768  -32768  -399  -32768  -32768  
-32768  -23  -32768  -224  142  256  -112  -249  154  -185  121  -154  -104  38  -268  -9  363  -95  -227  -261  -169  -100  -69  -32768  -32768  -399  -32768  -32768  
-32768  -32  -32768  -76  -124  6  -139  94  8  -236  146  -179  103  7  -223  -8  213  199  37  -132  -342  -100  -131  -32768  -32768  -399  -32768  -32768  
-32768  -191  -32768  -147  -294  -253  168  -370  -366  323  -316  327  273  -308  -395  -254  -368  -196  -163  178  -54  -100  49  -32768  -32768  -399  -32768  -32768  
-32768  -129  -32768  -79  -118  -109  34  -325  -338  133  -159  300  271  -168  -116  -123  -147  -82  20  135  -344  -100  -250  -32768  -32768  -399  -32768  -32768  
-32768  -39  -32768  -287  -25  -211  47  -148  -265  -51  -76  206  -41  20  -49  -164  -106  160  22  58  -311  -100  58  -32768  -32768  -399  -32768  -32768  
-32768  267  -32768  -62  15  4  -226  -14  -271  -122  31  -223  42  -12  24  -70  28  184  17  -206  -100  -100  -319  -32768  -32768  -399  -32768  -32768  
-32768  -59  -32768  9  -52  -33  -259  20  -115  -150  -95  -119  -283  -251  416  -39  -45  61  277  -160  -435  -100  -148  -32768  -32768  -399  -32768  -32768  
-32768  -182  -32768  -385  86  276  -79  -126  24  -172  128  -39  79  -36  -112  273  72  -73  -43  -179  -348  -100  -64  -32768  -32768  -399  -32768  -32768  
-32768  -229  -32768  105  -486  -312  40  -356  -175  258  -217  348  354  -453  -121  -367  -398  -194  -199  240  -386  -100  -153  -32768  -32768  -399  -32768  -32768  
-32768  -38  -32768  -112  27  198  -353  -143  60  -157  218  -266  -263  -7  -99  395  67  35  -145  -261  -367  -100  46  -32768  -32768  -399  -32768  -32768  
-32768  -56  -32768  -9  98  438  -216  -181  -243  -411  209  -290  -331  64  -6  -21  -26  39  37  -363  -444  -100  -355  -32768  -32768  -399  -32768  -32768  
-32768  -73  -32768  -85  -168  -64  -50  -278  -308  -215  -32  -141  7  -155  592  -112  -17  -114  -30  -74  -390  -100  108  -32768  -32768  -399  -32768  -32768  
-32768  -32  -32768  -29  -83  -133  -90  8  -254  65  -148  72  150  -6  31  -107  -231  -4  160  141  162  -100  -198  -32768  -32768  -399  -32768  -32768  
-32768  -111  -32768  74  96  104  -246  -63  -36  -69  -105  -38  -30  195  -152  144  36  16  66  28  -321  -100  -60  -32768  -32768  -399  -32768  -32768  
-32768  74  -32768  -245  -3  -23  -144  127  -218  -81  13  0  -46  -93  -244  -138  -49  154  184  -72  -303  -100  -15  -32768  -32768  -399  -32768  -32768  
-32768  -56  -32768  -268  -141  27  199  -141  -214  34  -73  31  -14  -144  145  118  -201  83  -80  66  219  -100  -11  -32768  -32768  -399  -32768  -32768  
-32768  -133  -32768  227  329  58  -296  -96  -218  18  -31  -70  229  168  -100  13  -133  -2  -93  -44  -381  -100  -300  -32768  -32768  -399  -32768  -32768  
-32768  59  -32768  -11  -87  -23  -68  178  -37  -85  5  -37  -125  -7  -210  9  30  97  -3  -112  -215  -100  103  -32768  -32768  -399  -32768  -32768  
-32768  145  -32768  0  -23  8  39  3  -150  -61  17  -70  57  145  -117  10  -8  56  -95  -64  -255  -100  -53  -32768  -32768  -399  -32768  -32768  
-32768  26  -32768  197  0  -46  -142  260  -86  -66  -47  -44  -15  -45  -231  -71  -191  96  58  -64  -285  -100  -114  -32768  -32768  -399  -32768  -32768  
-32768  -161  -32768  -408  171  381  -305  -330  -188  -62  200  -107  39  65  -295  121  -24  -48  -208  -173  98  -100  28  -32768  -32768  -399  -32768  -32768  
-32768  -46  -32768  -296  -258  -223  -215  -474  -122  425  -217  231  152  -433  -137  -348  -387  -333  -229  344  -426  -100  -299  -32768  -32768  -399  -32768  -32768  
-32768  -169  -32768  5  311  110  -30  14  6  -118  -179  -271  -294  488  -307  -152  -71  -42  -79  -311  -377  -100  -64  -32768  -32768  -399  -32768  -32768  
-32768  74  -32768  42  -222  107  -45  352  -272  -203  -123  -323  -74  -188  -302  -189  -274  218  45  -117  183  -100  -69  -32768  -32768  -399  -32768  -32768  
-32768  -32  -32768  -371  -73  46  -104  -290  10  -289  338  -130  -2  37  -274  110  418  -160  -199  -176  -336  -100  -79  -32768  -32768  -399  -32768  -32768  
-32768  102  -32768  247  -106  57  -259  -63  -155  -36  -40  -193  -155  207  0  -21  -51  152  81  15  -295  -100  -223  -32768  -32768  -399  -32768  -32768  
-32768  -32  -32768  -245  124  107  -232  68  322  -235  73  -234  -46  -55  -168  208  0  137  -29  -137  -245  -100  -29  -32768  -32768  -399  -32768  -32768  
-32768  138  -32768  -193  137  212  -226  -148  -139  25  -74  -115  -131  32  -147  37  -46  146  -5  -49  -260  -100  -200  -32768  -32768  -399  -32768  -32768  
-32768  8  -32768  -253  98  -160  118  431  -202  -228  -6  -152  -199  14  -30  -167  -191  -106  -168  -134  -230  -100  -177  -32768  -32768  -399  -32768  -32768  
-32768  -110  -32768  -229  14  -91  68  185  -99  -168  137  -117  0  266  39  -70  23  -71  -106  -101  -180  -100  18  -32768  -32768  -399  -32768  -32768  
-32768  24  -32768  108  213  -39  -59  50  -105  -142  -83  -173  -139  220  14  30  -119  89  2  -31  -208  -100  -148  -32768  -32768  -399  -32768  -32768  
-32768  82  -32768  -181  -5  -38  -179  312  -155  -82  -125  -67  -142  -80  -154  -114  -167  215  -62  -150  -205  -100  -3  -32768  -32768  -399  -32768  -32768  
-32768  145  -32768  -188  86  -69  10  140  120  -8  1  -148  -119  -86  -150  25  104  -45  -101  -102  -173  -100  52  -32768  -32768  -399  -32768  -32768  
-32768  211  -32768  -149  -109  81  -195  107  -134  -99  25  -68  -91  -105  -120  52  36  44  -57  30  -214  -100  -168  -32768  -32768  -399  -32768  -32768  
-32768  -46  -32768  -199  -116  -124  -220  358  -146  -244  -78  -237  -185  80  -156  -96  105  151  99  -207  312  -100  -172  -32768  -32768  -399  -32768  -32768  
-32768  -119  -32768  -226  27  -66  50  -155  463  -202  22  -175  57  231  78  -41  50  54  -89  -194  -161  -100  151  -32768  -32768  -399  -32768  -32768  
-32768  -126  -32768  -266  -73  173  -6  -204  377  -188  33  -116  -137  137  198  166  -78  6  -107  -95  -203  -100  102  -32768  -32768  -399  -32768  -32768  
-32768  -169  -32768  -320  -176  57  -283  -258  -117  -258  124  -97  114  -123  -227  269  526  -3  -149  -241  -287  -100  -224  -32768  -32768  -399  -32768  -32768  
-32768  30  -32768  -207  -172  2  -186  -210  -161  4  115  30  91  -150  205  -42  245  -83  -4  40  -256  -100  -184  -32768  -32768  -399  -32768  -32768  
-32768  52  -32768  -316  370  434  -333  -202  -120  -312  -47  -303  -236  -62  -171  227  -116  -74  -144  -263  -316  -100  -259  -32768  -32768  -399  -32768  -32768  
-32768  -131  -32768  -237  53  124  -181  -201  -105  -128  97  34  223  65  -170  3  322  -80  14  -134  -227  -100  -173  -32768  -32768  -399  -32768  -32768  
-32768  48  -32768  -164  -122  -127  -229  111  -173  74  -123  -172  -138  87  -161  -116  -167  348  95  0  -280  -100  -210  -32768  -32768  -399  -32768  -32768  
-32768  -82  -32768  210  -179  -136  65  -190  145  50  -108  -6  -51  -142  244  -108  18  -14  -74  80  382  -100  -33  -32768  -32768  -399  -32768  -32768  
-32768  51  -32768  -137  -66  79  -122  -106  -61  -154  -13  -153  -105  -34  -88  114  78  178  211  -109  -132  -100  110  -32768  -32768  -399  -32768  -32768  
-32768  -173  -32768  -221  -199  15  271  -212  -131  -159  16  -108  159  -200  -205  -106  -141  -167  -165  -173  868  -100  239  -32768  -32768  -399  -32768  -32768  
-32768  3  -32768  -144  -158  2  222  -183  -148  41  -1  157  149  -164  -150  -80  -106  -100  -79  99  -113  -100  -12  -32768  -32768  -399  -32768  -32768  
-32768  -31  -32768  -206  90  77  -237  310  -117  -240  197  -233  -175  -24  -111  -15  -29  114  -62  -207  -214  -100  -191  -32768  -32768  -399  -32768  -32768  
-32768  82  -32768  -165  -63  212  -143  -146  -101  -58  2  65  -36  -104  -115  14  189  -47  -70  9  -183  -100  -137  -32768  -32768  -399  -32768  -32768  
-32768  -164  -32768  -175  -314  -264  168  -313  -246  219  -232  332  416  -287  -262  -194  -225  -224  -137  49  -166  -100  -83  -32768  -32768  -399  -32768  -32768  
-32768  -142  -32768  -245  -149  -70  -94  33  710  -210  -102  -170  171  -47  -184  118  -87  -111  -153  -206  -147  -100  234  -32768  -32768  -399  -32768  -32768  
-32768  -74  -32768  -160  44  -65  -119  23  198  9  -94  44  248  -81  -150  93  -111  -69  53  107  -186  -100  -100  -32768  -32768  -399  -32768  -32768  
-32768  102  -32768  -168  -84  156  -146  -145  364  30  42  -74  137  -85  -126  0  -65  -46  -74  29  -201  -100  -70  -32768  -32768  -399  -32768  -32768  
-32768  -180  -32768  -212  -356  -278  185  -334  -240  39  -232  273  697  -298  -302  -162  -226  -234  -157  -14  -179  -100  -101  -32768  -32768  -399  -32768  -32768  
-32768  -120  -32768  -292  -172  -25  -322  -254  -158  -144  426  -212  -138  -104  -198  176  205  -63  166  68  -352  -100  -234  -32768  -32768  -399  -32768  -32768  
-32768  -149  -32768  -396  16  488  -400  -274  -89  -362  229  -335  -221  -87  -190  331  -10  -64  57  -292  -354  -100  -267  -32768  -32768  -399  -32768  -32768  
-32768  134  -32768  -191  -161  29  -195  59  -183  -112  52  29  362  -119  -199  -60  -119  206  -41  -106  -287  -100  -215  -32768  -32768  -399  -32768  -32768  
-32768  -75  -32768  -364  -235  -322  -430  675  -314  -498  -258  -487  -383  -138  -325  -287  -343  -124  -264  -434  -363  -100  -423  -32768  -32768  -399  -32768  -32768  
-32768  -112  -32768  -160  -300  -246  18  -313  -149  241  -222  95  184  -253  -253  -200  -235  -162  58  283  -111  -100  318  -32768  -32768  -399  -32768  -32768  
-32768  -129  -32768  -345  8  477  -314  -282  -109  -199  0  -86  -157  -112  -208  211  91  37  -118  -29  -345  -100  -249  -32768  -32768  -399  -32768  -32768  
-32768  -184  -32768  -400  -233  -159  -440  -310  252  -393  173  -393  -327  -234  752  -147  -170  -168  -205  -351  -460  -100  -299  -32768  -32768  -399  -32768  -32768  
-32768  -2  -32768  -315  509  138  -351  193  -146  -335  -109  -354  -291  185  -190  -72  -184  -48  -136  -300  -369  -100  -306  -32768  -32768  -399  -32768  -32768  
-32768  39  -32768  -156  -260  23  -138  -323  -306  233  -218  99  23  -300  -268  -180  -262  -169  -72  397  -329  -100  -186  -32768  -32768  -399  -32768  -32768  
-32768  -159  -32768  -169  -409  -334  -28  -413  -338  228  -291  378  286  -378  -334  -255  -280  -274  -130  224  -247  -100  -161  -32768  -32768  -399  -32768  -32768  
-32768  -54  -32768  -158  -70  107  190  134  -101  -76  -71  -40  171  -74  -114  -29  -104  -22  113  -75  -97  -100  -13  -32768  -32768  -399  -32768  -32768  
-32768  104  -32768  -135  -51  -83  -195  304  -98  -171  -69  -178  -131  187  -96  -68  -107  44  134  -121  -182  -100  -162  -32768  -32768  -399  -32768  -32768  
-32768  -125  -32768  -204  -114  127  172  -196  88  -145  -94  -123  -110  -128  -154  -43  -110  -104  -116  -128  110  -100  613  -32768  -32768  -399  -32768  -32768  
-32768  -108  -32768  -276  -112  36  -94  -184  -8  -236  349  -202  -121  -58  -139  242  263  -60  -96  -204  -114  -100  243  -32768  -32768  -399  -32768  -32768  
-32768  96  -32768  -111  -95  -102  -141  -114  -131  6  -94  52  -15  162  -135  -84  -126  124  148  89  -229  -100  -147  -32768  -32768  -399  -32768  -32768  
-32768  75  -32768  -139  -225  -145  -131  -219  -231  43  66  169  35  -158  -192  -107  -102  -15  238  114  -267  -100  -172  -32768  -32768  -399  -32768  -32768  
-32768  -171  -32768  407  -403  -355  238  -390  -305  197  -311  334  119  -370  -342  -291  -297  -255  -152  64  -163  -100  -42  -32768  -32768  -399  -32768  -32768  
-32768  -21  -32768  -197  -88  141  -185  -176  -124  -118  -10  44  216  -59  -182  4  162  258  5  -122  -278  -100  -189  -32768  -32768  -399  -32768  -32768  
-32768  284  -32768  -139  -133  -16  -287  -80  -131  -204  140  -212  -124  -75  -123  178  -31  165  152  -109  -294  -100  -204  -32768  -32768  -399  -32768  -32768  
-32768  166  -32768  -131  -337  -259  -47  -238  -291  185  -227  329  116  -317  -252  -214  -243  -123  -105  75  -239  -100  -163  -32768  -32768  -399  -32768  -32768  
-32768  -119  -32768  411  -370  -332  0  -378  -213  344  -293  53  26  -335  -315  -284  -316  -220  -95  283  -158  -100  243  -32768  -32768  -399  -32768  -32768  
-32768  -137  -32768  -309  0  176  -286  -184  -48  9  259  -192  -122  325  -189  233  42  -38  -78  -126  -335  -100  -215  -32768  -32768  -399  -32768  -32768  
-32768  -211  -32768  -410  516  63  -381  -221  -115  -370  54  -352  -278  35  -225  -3  415  -88  -155  -347  -413  -100  -298  -32768  -32768  -399  -32768  -32768  
-32768  288  -32768  -149  -124  123  -211  201  -182  -129  -97  26  -69  -154  -162  -62  -167  17  -79  -82  -276  -100  -217  -32768  -32768  -399  -32768  -32768  
-32768  -70  -32768  -306  -107  29  -340  -175  -96  -315  454  -285  -174  -32  -149  88  312  121  -54  -263  -337  -100  -218  -32768  -32768  -399  -32768  -32768  
-32768  -103  -32768  -353  -48  215  -367  -209  -110  -321  407  -301  -201  -73  381  92  115  -52  -104  -270  -352  -100  -243  -32768  -32768  -399  -32768  -32768  
-32768  -140  -32768  -347  -131  15  -253  -219  496  -326  290  -268  -159  -6  -194  96  401  -71  -127  -287  -292  -100  -27  -32768  -32768  -399  -32768  -32768  
-32768  -156  -32768  -371  -177  -14  -305  -253  -29  -328  227  -236  -151  -50  -231  105  599  -85  -124  -274  -294  -100  -186  -32768  -32768  -399  -32768  -32768  
-32768  -175  448  -345  576  151  -347  -131  -112  -311  -70  -359  -305  127  -148  -31  -160  -26  -105  -314  -420  -100  -306  93  -83  -399  -83  -339  
-32768  -153  404  -265  127  -27  -299  -42  58  -321  -18  -337  -214  564  -199  0  -44  60  -4  -287  -368  -100  -207  -16  -83  -399  -83  -330  
```
