## Supplementary material for "The endosomal TbTpr86/TbUsp7/SkpZ (TUS) complex controls surface protein abundance in trypanosomes": DA1: query.pssm.3 2

```
Last position-specific scoring matrix computed, weighted observed percentages rounded down, information per position, and relative weight of gapless real matches to pseudocounts
           A  R  N  D  C  Q  E  G  H  I  L  K  M  F  P  S  T  W  Y  V   A   R   N   D   C   Q   E   G   H   I   L   K   M   F   P   S   T   W   Y   V
    1 M   -1 -1 -2 -3 -1  0 -2 -3 -2  1  2 -1  5  0 -2 -1 -1 -1 -1  1    0   0   0   0   0   0   0   0   0   0   0   0   0   0   0   0   0   0   0   0  0.00    0.00
    2 G    0 -2  0 -1 -2 -2 -2  6 -2 -4 -4 -2 -3 -3 -2  0 -2 -2 -3 -3    0   0   0   0   0   0   0   0   0   0   0   0   0   0   0   0   0   0   0   0  0.00    0.00
    3 A    4 -2 -2 -2  0 -1 -1  0 -2 -1 -2 -1 -1 -2 -1  1  0 -3 -2  0  100   0   0   0   0   0   0   0   0   0   0   0   0   0   0   0   0   0   0   0  0.41 inf
    4 E   -1  0  0  2 -4  2  5 -2  0 -3 -3  1 -2 -3 -1  0 -1 -3 -2 -3    0   0   0   0   0   0 100   0   0   0   0   0   0   0   0   0   0   0   0   0  0.74 inf
    5 K   -1  5  0 -1 -3  1  0 -2 -1 -3 -2  4 -1 -3 -2 -1 -1 -3 -2 -3    0  50   0   0   0   0   0   0   0   0   0  50   0   0   0   0   0   0   0   0  0.56 inf
    6 K   -1  1 -1 -2 -2  0 -1 -3 -2  0  2  3  1 -1 -2 -1 -1 -2 -2  0    0   0   0   0   0   0   0   0   0   0  50  50   0   0   0   0   0   0   0   0  0.19 inf
    7 I   -1 -3 -3 -3 -1 -3 -3 -4 -4  4  1 -3  1  0 -3 -2 -1 -3 -1  3    0   0   0   0   0   0   0   0   0  67   0   0   0   0   0   0   0   0   0  33  0.38 inf
    8 N   -1  0  5  1 -3  1  3 -1  0 -4 -4  0 -2 -3 -2  0  0 -4 -2 -3    0   0  67   0   0   0  33   0   0   0   0   0   0   0   0   0   0   0   0   0  0.59 inf
    9 R   -1  5  0 -1 -4  1  0 -2 -1 -3 -3  3 -2 -3 -2 -1 -1 -3 -2 -3    0  66   0   0   0   0   0   0   0   0   0  34   0   0   0   0   0   0   0   0  0.63 inf
   10 P   -1 -2 -1  3 -3 -1  0 -2 -2 -2 -1 -1  3 -3  6 -1 -1 -3 -3 -2    0   0   0  26   0   0   0   0   0   0   0   0  25   0  50   0   0   0   0   0  0.84 inf
   11 T   -1  2 -1 -2 -2  0 -1 -2 -2 -2 -2  0 -1 -3  4  0  3 -3 -2 -1    0  25   0   0   0   0   0   0   0   0   0   0   0   0  25   0  50   0   0   0  0.51 inf
   12 N   -2 -1  5  5 -3  0  1 -1  0 -4 -4 -1 -3 -4 -2  0 -1 -4 -3 -3    0   0  50  50   0   0   0   0   0   0   0   0   0   0   0   0   0   0   0   0  0.73 inf
   13 S    2 -1 -1 -1 -1  0  2 -1 -1 -1  1 -1  0 -2 -1  2  0 -3 -2 -1   25   0   0   0   0   0  25   0   0   0  26   0   0   0   0  25   0   0   0   0  0.16 inf
   14 G    2 -2 -1 -2 -2 -1 -2  4 -2 -2 -3 -1 -2 -3 -2  1  2 -3 -3 -1   25   0   0   0   0   0   0  50   0   0   0   0   0   0   0   0  26   0   0   0  0.47 inf
   15 E   -1  0  0  3 -3  1  4 -1  0 -2 -2  0 -2 -2 -1  0 -1 -2 -2 -2    2   1   1  26   0   1  52   2   1   1   2   1   1   1   1   2   1   0   1   2  0.44 inf
   16 V    2 -2 -3 -3 -1 -2 -2 -2 -3  2  2 -2  1 -1 -2 -1  0 -3 -1  3   25   0   0   0   0   0   0   0   0   0  25   0   0   0   0   0   0   0   0  50  0.22 inf
   17 A    4 -2 -2 -2 -1 -1 -2 -1 -2  1 -1 -1 -1 -2 -1  0  0 -3 -2  1   78   0   0   0   0   0   0   0   0  22   0   0   0   0   0   0   0   0   0   0  0.32 inf
   18 E   -1 -1 -1  0 -4  3  4  1 -1 -4 -3  0 -2 -4  3  0 -1 -3 -3 -3    0   0   0   0   0  19  49  15   0   0   0   0   0   0  17   0   0   0   0   0  0.56 inf
   19 N   -2 -1  5  0 -2 -1 -1 -1  0 -1 -1 -1  2 -2 -3  0  0 -4 -2  1    0   0  65   0   0   0   0   0   0   0   0   0  17   0   0   0   0   0   0  18  0.42 inf
   20 V   -1  0 -2 -1 -2  0  3 -3 -2  1  1  1  0 -2 -2 -1 -1 -3 -2  2    0   0   0   0   0   0  33   0   0   0  18  17   0   0   0   0   0   0   0  32  0.18 inf
   21 G    1 -3 -1 -2 -2 -2 -2  5 -2 -1 -2 -2 -2 -3 -2  0 -1 -3 -3  0   18   0   0   0   0   0   0  65   0   0   0   0   0   0   0   0   0   0   0  17  0.59 inf
   22 A    2 -1  0 -1 -1 -1 -1 -1 -2 -2 -2 -1 -1 -3 -1  4  2 -3 -2 -1   29   0   0   0   0   0   0   0   0   0   0   0   0   0   0  54  17   0   0   0  0.39 inf
   23 F   -1  3 -1 -2 -3 -1 -1  2 -1 -2 -2  0 -1  4 -3  1 -1 -1  0 -2    0  32   0   0   0   0   0  17   0   0   0   0   0  32   0  19   0   0   0   0  0.26 inf
   24 T    0 -2  2 -1  4 -1 -2 -2 -2  0  1 -1  0 -2 -2  1  1 -3 -2  1    0   0  17   0  17   0   0   0   0   0  18   0   0   0   0  19  14   0   0  15  0.18 inf
   25 E    2  0 -1 -1 -2  0  1  2 -1 -3 -3  2 -2 -3 -1  2  0 -3 -2 -2   32   0   0   0   0   0  14  18   0   0   0  19   0   0   0  17   0   0   0   0  0.27 inf
   26 V    1  1 -3 -3 -2 -1 -2 -3 -2  2  0 -1  0 -1 -3 -1 -1  6 -1  2   15  17   0   0   0   0   0   0   0  18   0   0   0   0   0   0   0  17   0  33  0.30 inf
   27 M    1 -2 -1 -2 -2 -1 -2 -2  3  1  1 -1  2 -1 -2  1  0 -2 -1  0   15   0   0   0   0   0   0   0  18  17  19   0  14   0   0  17   0   0   0   0  0.13 inf
   28 V   -1 -1  2 -1 -1 -1 -1 -1 -1  1  1 -1  2 -1 -1 -1  0 -1 -1  1    3   2  20   2   1   1   2   3   1   2  20   2  15   1   2   2   2   0   1  17  0.06 inf
   29 P   -1 -2 -2 -2 -2 -1 -1 -2 -2 -1 -2 -1 -1 -2  7 -1 -1 -3 -2  1    1   1   1   1   0   1   1   1   0   1   2   1   0   1  66   1   1   0   1  18  1.15 inf
   30 V    0 -1  0 -1 -1 -1 -1 -1 -1  0 -1 -1  0 -1 -1  2  3 -2 -1  1    2   2   1   2   1   1   2   2   1   2   3   2   1   1   2  20  38   0   1  17  0.17 inf
   31 W   -2 -2 -2  2 -2 -1 -1 -2 -2 -1  1 -2 -1  0 -2 -2 -2  9  1 -2    1   1   1  20   0   1   1   1   0   1  19   1   0   1   1   1   1  47   1   1  0.89 inf
   32 S    0  2  0  2 -2  0  0  2 -1 -3 -3  0 -2 -3 -2  3  0 -3 -2 -3    0  18   0  15   0   0   0  17   0   0   0   0   0   0   0  50   0   0   0   0  0.35 inf
   33 R    2  1  2  2 -2 -1 -1 -1 -1  0 -2  0 -1 -2 -2  1  0 -3 -2 -1   29  12  16  13   0   0   0   0   0  14   0   0   0   0   0  16   0   0   0   0  0.16 inf
   34 L   -2 -3 -3 -4 -2 -2 -3 -4 -3  2  4 -3  1  0 -3 -2  1 -2 -2  1    0   0   0   0   0   0   0   0   0  13  73   0   0   0   0   0  14   0   0   0  0.44 inf
   35 C   -1 -3  1 -3  8 -3 -3 -3 -3  1  1 -3 -1 -2 -3 -2 -1 -3 -3 -1    0   0  13   0  61   0   0   0   0  12  14   0   0   0   0   0   0   0   0   0  0.85 inf
   36 D   -1  0  2  3 -3  0  1 -2 -1 -3 -3  2 -2  1 -2  2 -1 -3 -1 -3    0   0  10  28   0   0   9   0   0   0   0  21   0  11   0  22   0   0   0   0  0.33 inf
   37 K    3 -2 -2 -3 -2 -1 -2 -1 -2 -1  1  0  2 -2  2  0 -1 -3 -2 -1   54   0   0   0   0   0   0   0   0   0  18   8  10   0  10   0   0   0   0   0  0.31 inf
   38 V   -1 -3 -3  1 -2 -2 -2 -4 -3  2  1 -3  4  1 -3 -2 -1 -2 -1  3    0   0   0  10   0   0   0   0   0   8   9   0  27   9   0   0   0   0   0  36  0.31 inf
   39 I   -1  0 -3 -4  5 -2 -3 -4 -3  2  2 -2  2 -1 -3 -2 -1 -3 -2  2    0   9   0   0  18   0   0   0   0  18  19   0   9   0   0   0   0   0   0  27  0.33 inf
   40 A    1  0  0  1 -2  2  1 -1 -1 -3 -2  2 -2  1 -2  2  0 -3 -1 -2   16   0   0   9   0  10   9   0   0   0   0  19   0  10   0  26   0   0   0   0  0.23 inf
   41 A    5 -2 -2 -2 -1 -1 -1 -1 -2 -2 -2 -1 -2 -3 -2  2  1 -3 -2 -1   72   0   0   0   0   0   0   0   0   0   0   0   0   0   0  19   8   0   0   0  0.56 inf
   42 Y   -2 -2 -2 -3 -3 -2 -2  0  0 -2  1  0 -1  1 -3  0 -2  0  7 -2    0   0   0   0   0   0   0   8   0   0  17   9   0   0   0   7   0   0  58   0  0.62 inf
   43 K   -1  3 -1 -2 -3  2  0 -2 -1 -3 -3  4 -2 -4 -2  1  1 -4 -2 -3    0  23   0   0   0   9   0   0   0   0   0  45   0   0   0  15   9   0   0   0  0.53 inf
   44 A    3 -1 -2 -2 -2  1  1 -1 -2  0 -2  1  1 -3  2  1 -1 -3 -2 -1   44   0   0   0   0   8   9   0   0   7   0   8   7   0   8   8   0   0   0   0  0.26 inf
   45 G    0 -2 -1  1 -3  2  1  4 -2 -2 -2 -1  3  0 -3 -1 -2 -3 -2 -2    8   0   0   7   0  15   9  37   0   0   0   0  17   7   0   0   0   0   0   0  0.33 inf
   46 E   -1  2  1  0 -3  2  3  0 -1 -2 -1  0 -1 -3 -2 -1  0 -3 -2  0    0  15   7   0   0  16  28   8   0   0   8   0   0   0   0   0   8   0   0   9  0.24 inf
   47 D    0 -1  0  3 -3 -1  0  0  2 -2 -1  0 -2 -3  3  0  1 -4 -2 -2    7   0   0  29   0   0   0   7   8   0   8   9   0   0  16   8   9   0   0   0  0.31 inf
   48 I   -1 -2 -2  0 -2 -2 -2  0  2  3  0 -2  3  1 -3  0  1 -3 -1  1    0   0   0   8   0   0   0   8   8  29   0   0  15   7   0   8   9   0   0   9  0.12 inf
   49 V   -1 -2 -2 -2  2 -1  0  0 -2  1  1  0  0 -2 -2  0 -1 -3 -2  3    1   0   0   0   7   0   8   8   0   0  17   8   0   0   0   9   0   0   0  39  0.12 inf
   50 V    0  0 -2 -3 -2  1 -2 -3 -2  1  1 -1  0  1 -2 -2 -1 -2 -1  4    8   8   0   0   0   9   0   1   0   0   7   0   0   8   0   1   0   0   0  55  0.24 inf
   51 L   -2 -2 -3 -3 -2  0 -2 -3 -2  2  3  0  1  2  1 -1 -1 -2 -1  0    0   0   0   0   0   7   0   0   0  13  42   8   0  15   7   8   0   0   0   0  0.23 inf
   52 Q   -2  3 -1  1 -4  5  1 -3 -1 -3 -1  1 -1 -3 -2 -1  0 -3 -2 -3    0  22   0   7   0  42   7   0   0   0   7   7   0   0   0   0   8   0   0   0  0.50 inf
   53 H   -2  2 -1 -2 -3  3  0 -3  4 -1  1  2  0 -2 -2 -1 -1 -3 -1  0    1  14   0   0   0  22   0   0  14   0  22  15   0   0   0   0   0   0   0   9  0.24 inf
   54 F   -3 -3 -3 -4 -3 -3 -3 -4 -2 -1  0 -3 -1  7 -4 -1  0  6  3 -2    0   0   0   0   0   0   0   0   0   0   6   0   0  61   0   6   7  12   6   0  0.95 inf
   55 E    0  2 -1  1 -3  1  4 -2  1 -3 -3  0 -2 -3  1  0  0 -3 -2 -3    7  17   0   7   0   6  39   0   5   0   0   0   0   0   6   6   6   0   0   0  0.43 inf
   56 E    1  2 -1 -1 -3  2  3 -2  2 -2  0  1 -1 -3 -2  1 -1 -3 -2 -2   11  12   0   0   0  12  27   0   6   0  12   6   0   0   0  12   0   0   0   0  0.26 inf
   57 L   -2 -3 -3 -3 -2 -2 -1 -4 -3  1  4 -3  5  1 -3 -3 -2 -2  1  0    0   0   0   0   0   0   6   0   0   6  48   0  27   5   0   0   0   0   4   0  0.54 inf
   58 R   -1  5  1 -2 -4  2  0  0 -1 -4 -4  3 -2 -4  0  1 -1 -4 -3 -3    4  37   9   0   0   9   5   5   0   0   0  17   0   0   5  10   0   0   0   0  0.50 inf
   59 A    1  2 -1  0 -2 -1 -1  0 -2 -1 -1  1 -1  1 -2  2  0 -3 -1  0   18  14   0   5   0   0   0   4   0   0   5  10   0   9   0  18   5   0   0  10  0.12 inf
   60 T    0  0 -1  1 -2  0 -1 -1 -2  0  0  0  3 -2 -2  2  2 -3 -2 -1    5   5   0  10   0   5   0   4   0   6   9   5  14   0   0  23  14   0   0   0  0.15 inf
   61 P   -2 -2  0  0 -4 -2  1  1 -3 -3 -4  1 -3 -4  6 -2 -2 -4 -4 -1    0   0   4   5   0   0  10  14   0   0   0  10   0   0  49   0   0   0   0   5  0.96 inf
   62 E    0  0  2  2 -3  1  3 -2 -1 -3 -2  1 -2 -3 -2  1  0 -3 -2 -2   10   4  10   9   0   5  29   1   0   0   5   9   0   0   0  10   5   0   0   1  0.28 inf
   63 L    1 -3 -3 -3 -2 -2 -3 -3 -3  2  3 -2  3  0  2 -2 -2 -3 -2  0   17   0   0   0   0   0   1   1   0  13  39   0   9   4  13   1   0   0   0   1  0.36 inf
   64 D   -2  2  1  5 -3  1  0 -2  3 -3 -3  2 -3 -3  0  0 -2 -4 -2 -3    1  12   5  40   0   4   1   1   8   1   1  13   0   0   5   5   1   0   0   1  0.52 inf
   65 V    0 -1 -2 -3 -2 -1 -2 -3 -3  2  1 -2  0  0 -2  1  0 -3 -2  2    5   4   0   0   0   4   0   1   0  18  16   0   0   5   0  17   4   0   0  24  0.18 inf
   66 I    0 -3 -3 -4 -2 -2 -3 -3 -3  1  3 -3  3  2 -3 -1 -1 -2 -1  2   10   0   0   0   0   0   0   1   0   4  41   0   9   8   0   4   0   0   0  20  0.35 inf
   67 A    2 -2 -2 -2  1  0 -1 -2 -2  0  0  0  1 -2  0  1  1 -2  0  1   28   0   0   0   3   4   0   1   0   4   9   4   4   0   4  12   8   0   5  12  0.13 inf
   68 H    1  1 -1  1 -3 -1  1 -2  4 -3 -3  0 -2  0 -2  0 -2 -2  3 -2   16  11   0   8   0   0  12   1  16   0   1   4   0   4   0   8   0   0  17   0  0.31 inf
   69 D    0  0  1  2 -2 -1  0 -2 -2  0  0 -1  2 -2 -2  1  2 -3 -2  0    4   4   8  15   0   0   4   1   0   4  13   0   8   0   0  12  19   0   0   5  0.15 inf
   70 S    1 -1 -1 -2 -2  3 -1  1 -2 -2 -1  1 -1 -2 -2  2  1 -3  0  0   12   0   0   0   0  19   0  12   0   0   5   8   0   0   0  17  13   0   4   8  0.20 inf
   71 L   -1  3 -2 -2  1 -1  0 -1 -2 -1  2  1  2 -1 -2 -1  0 -2  0  0    5  23   0   1   4   0   5   4   0   1  24  12   7   0   1   1   4   0   5   4  0.16 inf
   72 I   -1 -3 -1 -3 -2 -2 -1 -2 -3  3  1 -2 -1 -2  4 -1  0 -4 -3  1    4   0   4   0   0   0   4   3   0  23  18   0   0   0  24   4   4   0   0  12  0.39 inf
   73 S    2 -1 -1  1 -3 -1  0  3  1 -3 -2  0 -2 -3  1  1  0 -3 -3 -2   19   3   0   8   0   0   4  30   4   0   4   4   0   0   7  13   4   0   0   0  0.32 inf
   74 A    1 -1  0  0  2 -2 -1  3 -2  0 -1 -2 -2 -1  0  0  0 -3 -2  0   18   3   4   7   7   0   4  26   0   6   4   0   0   3   4   3   4   0   0   7  0.17 inf
   75 A    2 -2  0 -1 -2 -2 -2 -2 -2 -1  0  1 -1  0  0  1  2 -3 -2  1   27   0   4   4   0   0   0   0   0   0   8  10   0   6   3   6  21   0   0  10  0.18 inf
   76 P    1  0 -2 -2  1  0  1 -2 -2 -3 -2  0 -2 -3  6 -1 -1 -3 -3 -2   11   4   1   1   3   4  11   1   0   1   5   4   0   1  45   4   4   0   0   1  0.79 inf
   77 D   -1  1  1  4 -3 -1  2 -2  1 -3 -3  1 -2 -1  0  0  0 -3 -2 -3    4   8   4  35   0   1  13   1   4   1   1   7   0   4   4   4   7   0   0   1  0.38 inf
   78 L    0 -3 -3 -1  2 -2 -2 -3 -3  2  2 -2  0 -1  0  0 -1 -3 -2  3    8   1   0   4   4   0   1   1   0  10  30   1   0   0   4   7   1   0   0  27  0.25 inf
   79 T    3 -2  0 -2  1 -2 -2 -2 -2  0  0 -1 -1  2  1  0  1 -2 -1  0   34   1   4   1   4   0   1   1   0   4   9   4   0  11   6   7   8   0   0   7  0.16 inf
   80 V    2  0 -2 -2  1 -1  0 -1 -2 -1  0  0  1  0 -2  1  1 -3 -2  0   21   7   0   0   3   0   7   4   0   0   9   4   7   6   0  14   7   0   0  10  0.09 inf
   81 G    2 -1  1 -2 -2  0 -1  3 -2 -1 -2 -1 -2 -2  1  0  0  2  1 -2   21   4   8   0   0   4   4  24   0   4   4   0   0   0   7   7   4   3   7   0  0.21 inf
   82 A    2  0  1 -2  1 -1 -1 -1 -2 -1  1 -1 -1  1  0  1 -1 -2  0 -1   27   4  10   0   3   0   3   4   0   0  17   0   0   6   4  12   0   0   4   3  0.12 inf
   83 V    0  0  0 -2  2  0 -2 -1 -2 -1  0  1 -1  0 -2  0  2 -3 -2  1   10   6   4   0   6   4   0   4   0   0  12  10   0   6   0   3  20   0   0  14  0.10 inf
   84 E    2 -1 -2  0 -2  0  2 -1 -2 -1 -1  1 -1 -2  0  1 -1 -3  0  1   24   0   0   3   0   4  18   4   0   0   7   9   0   0   3  10   0   0   3  13  0.16 inf
   85 K    1  0  0 -1  1 -1  0 -2 -2  1  0  2  0 -2  0  1  0 -3 -2 -1   19   5   3   3   4   0   7   0   0  14   7  16   3   0   4   9   3   0   0   0  0.10 inf
   86 K    0 -2  1 -2 -3 -2 -1  4 -2 -3 -3  2 -3 -1 -3  1  0 -4 -3 -2    6   0   6   0   0   0   3  43   0   0   0  17   0   3   0   9   7   0   0   4  0.49 inf
   87 E    0  1  0 -1 -3  0  0  0  4 -2 -1  1  0  1 -3 -1 -2 -2  2  0    7   9   4   3   0   4   7   6  17   0   7  10   3   7   0   0   0   0   7  10  0.13 inf
   88 D    0  0 -2  1 -3  0  1 -2 -2 -1 -1  0 -2  1  4  0 -1 -3  0  0    6   4   0   9   0   3  10   1   0   3   6   7   0   6  25   7   1   0   4   6  0.30 inf
   89 D   -1 -2  1  1 -2 -1  1 -1  2  1  1 -1 -1 -1  1  0  0 -3 -2  0    3   0  10   9   0   0   9   4   6   9  18   3   0   3   9   6   3   0   0   5  0.08 inf
   90 R   -1  1  3  0 -3  1  0  0 -1 -2  0  1  0  0  1 -1  0  2 -1 -1    4   9  19   3   0   7   3   6   0   0  10   9   3   6   6   1   6   3   0   4  0.11 inf
   91 A    4 -2 -2 -1 -2  1 -1 -1 -2  0 -1  0 -1 -1  1  0 -1 -3 -2  1   45   1   1   3   0   6   1   4   0   4   4   4   0   4   7   4   1   0   0  11  0.28 inf
   92 A    1 -1  0  0  2  1  1  1 -2 -1  0 -1 -1 -2 -2  1  0 -3 -2 -1   12   1   3   7   6   6   9  10   0   4  14   1   0   1   1  15   7   0   0   4  0.09 inf
   93 K    1  1 -1 -2 -2  1 -1 -1  0 -1 -2  2  0 -2 -2  1 -1 -3  0  1   16   8   1   1   0   8   1   4   3   4   1  21   4   1   1  12   1   0   3  11  0.16 inf
   94 K   -1  0 -2 -1  1  1  1 -2 -2 -1  1  1  0  1  1  0  0 -2  0  0    3   6   1   3   3   5  11   1   0   1  24   8   0   6   7   6   3   0   3   7  0.08 inf
   95 E   -1  0  2  1 -3  2  1  2 -1 -2 -1 -1 -2 -1  0  1 -1 -3 -2 -2    4   6  10   6   0  11  12  21   0   1   9   1   0   3   3  11   1   0   0   1  0.19 inf
   96 R   -1  4 -2 -2 -3  1  0  0 -2 -2  1  2  0 -1 -2 -2 -2 -3 -2 -1    4  35   1   1   0   6   5   8   0   1  16  11   3   3   1   1   1   0   0   3  0.34 inf
   97 L    0 -2 -2 -1 -2 -2 -2 -2 -2  2  2 -1  0  2 -2 -1 -1 -2  2  2    6   1   1   3   0   1   1   3   0  13  23   4   0   8   1   6   1   0   8  19  0.17 inf
   98 E    0  1  0  2 -3  2  3 -2 -1 -3 -2  1  0 -3 -2  1  0 -3 -2 -2    9   6   3  13   0   9  25   1   0   1   4   6   3   1   1  10   5   0   1   1  0.28 inf
   99 Y    0  0 -2 -2  0  0  1 -2  3 -2 -1  1  0  2 -2 -1 -2  2  4 -2    7   5   1   1   2   3   8   1   9   1   6  13   3   9   1   5   1   2  21   1  0.26 inf
  100 C    3 -2 -2  1  5  0 -1 -2 -2 -2 -1 -1 -2 -1 -1  0  1 -3 -2  0   29   1   1  10  15   5   3   1   0   1   6   3   0   3   3   6   8   0   0   5  0.27 inf
  101 W   -1 -1 -2 -1  0 -2 -2 -1 -2  0  1 -1  0  1 -1 -2  0  8  2 -1    4   3   1   3   2   1   1   5   0   6  16   3   3   5   3   2   6  23   9   3  0.47 inf
  102 G    1 -1  1  1 -2 -1 -1  3  1 -2 -1 -1 -2 -1 -2  0 -1 -2 -2 -1   16   3   8   9   0   1   2  27   5   1   6   1   1   3   1   6   3   0   1   5  0.20 inf
  103 R   -1  4  0  0 -3  1  2 -1 -2 -3  0  1 -2 -1 -1 -1 -1 -3 -3 -1    4  34   4   4   0   4  16   4   0   1   9   5   0   2   2   2   2   0   0   4  0.35 inf
  104 A    2 -1 -1 -3 -2 -2 -1  0 -2  1  0 -2 -1  0 -2  0  0  1  1  2   26   4   2   0   0   0   4   6   0   7  11   1   0   4   0   8   3   2   5  16  0.14 inf
  105 L   -1 -3 -2 -2 -3 -3 -2 -3 -1  1  4 -2  1  2 -4 -3 -1 -3 -2  1    5   0   2   3   0   0   3   2   1   8  52   2   2   8   0   0   4   0   0   7  0.48 inf
  106 L   -1  0 -3 -2  0 -1  1 -4 -3  2  3 -2  1  0 -3 -3 -1 -3  0  1    5   5   0   2   2   2  10   1   0  16  33   0   3   3   0   1   2   0   4  10  0.27 inf
  107 S    2  0  0 -1  1  0 -1  0 -2  0 -1  0  1 -3 -2  2  1  0 -3  0   21   6   5   3   3   3   3   5   0   5   3   5   4   0   0  18   6   2   0   7  0.14 inf
  108 A    4  0 -2 -2  1 -1  0 -1  1 -1 -2  0 -2 -2  0  2 -2 -4 -1 -1   40   5   0   2   3   1   5   3   3   4   3   5   0   2   4  14   0   0   2   4  0.31 inf
  109 R   -1  2 -1 -2  1  1 -2 -2 -1 -1  1  2  4 -1 -3 -1 -1 -3 -1 -1    5  15   2   2   3   6   0   3   1   2  17  17  14   3   0   5   2   0   2   3  0.22 inf
  110 H    0  5 -3 -2  3 -2 -2 -2  1 -2 -1  2 -3 -3 -1  0 -2  2  0 -2    7  37   0   2   6   0   2   3   4   2   6  12   0   0   3   5   2   3   4   1  0.48 inf
  111 L    0  0 -1 -1 -1  2  0  0 -2 -1  1  1  2 -1 -1  0  0 -3 -2  0    7   3   2   2   1  10   8   7   0   1  16   9  10   3   2   7   3   0   0   8  0.08 inf
  112 A    1 -2 -2  0 -2 -1 -2  0 -3  1  2 -1  0  0 -1  0 -1 -3 -1  0   17   2   1   5   0   1   0   6   0   7  29   4   1   3   3   9   3   0   1   7  0.12 inf
  113 G   -1 -3 -1 -1 -4 -1 -1  4  0 -4 -1 -3 -3 -2  4  0 -1 -4 -2 -2    4   0   2   3   0   3   4  38   2   0   6   0   0   2  22   6   3   0   1   2  0.62 inf
  114 D   -2  1  2  5 -1  1  0 -2 -2 -3 -2  0 -3 -1  1 -1 -1 -4 -3 -1    3   7   9  33   2   5   3   2   0   1   5   7   0   3   7   4   3   0   0   6  0.37 inf
  115 D    0  0 -1  3 -3  1  2 -1 -1 -1 -1  0 -1 -2  1  1 -1 -3 -3 -1    9   4   2  19   0   5  17   4   1   3   7   3   1   2   5  10   3   0   0   3  0.19 inf
  116 D   -1 -1  0  3 -1 -1  1 -2  0  0  0 -1  0 -1  0  0  0  3  1 -1    6   3   4  22   2   2   9   2   2   7   9   3   2   2   5   7   4   4   5   3  0.14 inf
  117 E    0  1  1  1 -1  1  4 -2 -1 -4 -3  1 -3 -3 -1  0 -1 -4 -2 -2    6   6   5   8   1   4  36   3   1   0   2   9   0   1   3   6   4   0   1   2  0.43 inf
  118 H    1  1  0 -2 -1  1  0 -2  6 -2 -1  1  1 -2 -1 -2 -1 -3  0 -1   12   6   4   1   2   7   6   3  22   2   7   9   4   1   3   1   4   0   3   4  0.29 inf
  119 I    1  0  0 -2 -3 -3 -3 -3  3  2  1 -2 -1  1 -2 -2 -2  2  1  2   13   5   6   1   0   0   0   2   9  16  14   2   0   5   1   0   0   2   6  18  0.24 inf
  120 N   -1  1  2  3 -4  0  0 -1  1 -3 -1 -1 -1  1 -2  1 -1 -3  1 -1    5   7   9  21   0   4   6   5   3   0   7   2   2   6   2   9   2   0   6   4  0.18 inf
  121 S    0  0 -1 -1 -1 -1  3 -1 -1 -3 -2  1 -2 -4  0  2  1 -4 -1 -1    8   4   1   2   1   2  23   5   1   0   4   8   1   0   4  21   9   0   2   5  0.28 inf
  122 I    0 -3 -3 -2 -3 -3 -3 -4 -4  3  2 -2  3  0 -4 -2  0 -1  0  3    9   1   1   3   0   0   1   0   0  22  19   2   7   3   0   3   6   1   3  20  0.39 inf
  123 V   -1 -5 -3 -5  2 -4 -5 -4 -4  2  2 -3  2  3 -3 -3 -2 -4  1  4    5   0   1   0   5   0   0   1   0   8  20   2   4  14   1   1   2   0   4  31  0.58 inf
  124 E    0  0  3  1 -1  0  4 -3 -1 -1 -2  1 -2 -3 -2  1 -1 -5 -4 -2    6   5  15   6   1   4  26   0   1   4   3  10   1   1   2  10   3   0   0   2  0.36 inf
  125 S    2 -1  0  2  1  0  0  0 -1 -1  0 -1  0 -2 -2  1  0 -1 -3 -1   20   2   4  12   3   3   5   8   1   3   9   2   3   1   1  13   4   1   0   4  0.13 inf
  126 F   -3 -2 -4 -5  1 -3 -1 -3 -3  0  2 -3  5  6 -5 -2 -3  2  3  0    2   2   0   0   3   1   4   2   0   4  16   2  14  31   0   2   1   2   9   5  0.71 inf
  127 E   -1  1  0  0 -1  0  4 -2 -1  0 -2  0  0 -3 -2  1 -2  0 -1 -2    6   7   5   5   2   3  30   3   1   6   3   6   3   1   2  11   2   1   2   3  0.28 inf
  128 Q   -1  3 -1  1 -1  2  1 -1 -1 -3 -2  2 -3 -2  1  0 -1  0 -2 -2    5  20   2   6   1  11  10   4   1   2   3  12   0   2   6   6   3   1   1   2  0.27 inf
  129 Q   -1  3  1  0 -2  1  1 -1 -2 -1  2  1  2 -3 -2 -1 -1 -4 -3 -1    3  16   6   4   1   6   9   4   1   3  22   7   7   0   2   3   3   0   0   4  0.17 inf
  130 F   -2 -2 -3 -2 -1 -2 -3  0 -3  1  1 -2  0  5 -2 -1 -1  1  0  1    2   2   1   2   1   1   1  10   0   7  11   3   2  32   2   4   3   2   2  10  0.41 inf
  131 G   -1  0  0  1  0  0  3  2  0 -2 -2  0 -3 -1  1  0 -1 -3 -1 -1    5   4   4   8   2   2  20  14   2   1   3   6   0   3   7   9   3   0   3   4  0.17 inf
  132 C   -1  4  0 -2  6  0 -1 -4 -3 -3 -1  2  0 -4 -3  0 -1 -4 -1 -1    5  23   4   2  18   3   4   1   0   0   6  13   2   0   1   7   4   0   2   5  0.53 inf
  133 V    1 -3 -3 -3  6 -3 -4 -2 -4  2 -1 -2 -2 -1  4 -2 -2  1  0  1   12   1   1   2  18   1   0   3   0  11   7   2   1   2  18   3   2   2   4  11  0.55 inf
  134 S    0 -1  3  2  0 -2 -1 -1 -1 -4 -3 -1 -2 -2  0  4  0 -2 -4 -2    8   3  14  10   2   1   3   4   1   0   2   3   1   2   4  31   5   1   0   4  0.39 inf
  135 G    0  0  1  2  0 -1  2  1 -1 -2 -3  0  0 -3 -2  1  0 -4 -3  0    8   6   5  15   2   1  13  12   1   2   1   5   3   1   1  10   7   0   1   7  0.18 inf
  136 Y   -2 -2 -4 -4 -3 -3 -5 -4  1  1  1 -3  0  3 -3 -3 -3  4  6  1    4   3   1   1   1   1   0   1   3   8  12   2   2  12   2   2   1   5  31   9  0.75 inf
  137 L   -1 -2 -2 -3  3 -1 -4 -3 -4  2  3 -1  2 -1 -4 -2  1  0  0  1    4   1   2   2   6   3   0   2   0   9  35   4   5   2   0   3   9   1   4   7  0.36 inf
  138 R   -1  5  0 -1 -2 -1  0 -3  1 -2 -2  2  0 -2 -4 -1 -1 -4  3 -3    5  33   4   4   1   2   5   2   3   2   4  11   2   1   0   5   3   0  11   1  0.54 inf
  139 A    3 -1  0 -2  0 -2 -1  1 -3  0  0 -1 -1 -2 -3  1  0 -4 -1  1   32   4   4   2   2   1   4   8   0   5   8   3   1   1   1   9   4   0   2   8  0.23 inf
  140 L    0 -1 -3 -2  0 -2 -3 -1 -2  0  3 -1  4  1 -3 -1 -1 -2 -1  0    7   3   1   2   2   1   1   4   1   5  34   3  13   5   1   5   4   0   2   5  0.36 inf
  141 A    2 -1 -1 -3  2 -2 -1 -1 -4  0  2 -1  1 -1 -4  0 -1 -4 -2  1   21   3   3   1   5   2   5   4   0   5  21   4   4   3   0   5   2   0   1  10  0.20 inf
  142 I   -1  2 -2 -1 -1  2  1 -2  0  2  1  1  1 -1 -4 -1 -2 -4 -3  1    3  13   2   3   2   8   8   4   2  15  11   9   4   3   0   4   1   0   0   9  0.18 inf
  143 N   -1  0  3  5 -2 -1  0 -2  1 -4 -4  0 -1 -4 -1 -1  1 -3 -1 -4    6   5  14  33   1   3   4   2   3   1   1   5   2   1   3   4   9   0   2   1  0.59 inf
  144 A    3 -2 -1 -2 -2 -3 -2  1 -4  0 -1 -2  0 -3  1  0  2 -2 -3  1   24   2   2   2   1   0   3  10   0   6   6   2   3   1   7   7  13   1   1  10  0.24 inf
  145 E   -2  0  0  4 -2  0  3 -3 -2  1 -1  0 -2 -4 -3 -1 -2 -1 -3 -1    4   4   5  26   1   4  21   2   1   7   7   4   1   1   1   4   2   1   1   4  0.45 inf
  146 S    0  0 -1  1 -3 -1  3 -2 -1 -3 -2  2 -1 -3 -2  3  0 -5 -1 -2    8   5   3   7   0   2  16   3   1   1   5  12   2   1   1  23   4   0   2   3  0.30 inf
  147 A    6 -2 -4 -2 -1 -2 -2 -2 -3 -3 -1 -2 -2 -2 -3 -1 -3 -6 -6  0   59   2   1   2   1   2   3   3   1   2   5   2   1   2   2   5   2   0   0   6  0.97 inf
  148 L   -2  0 -2 -2 -1 -1 -1 -3 -1  2  3 -3  2  2 -3 -2 -2 -1  0  2    3   5   2   3   1   3   4   2   1   9  30   1   5   8   2   3   2   1   3  13  0.30 inf
  149 E    0  0 -1  2 -3  0  4 -2  5 -6 -4  1 -3 -3 -3  0 -3 -4 -1 -4    9   5   3  12   1   4  27   3  12   0   2   8   1   1   1   6   1   0   2   1  0.55 inf
  150 V   -1 -4 -3 -4  0 -4 -2 -4 -2  1  3 -4  3  1 -4 -2 -1 -2 -2  3    6   0   1   1   2   0   3   1   1   6  32   1   7   5   1   4   4   1   1  22  0.53 inf
  151 L   -2 -2 -6 -6 -2 -5 -4 -5 -4  1  4 -2  3  4 -4 -5 -3  0  1  1    3   2   0   0   1   0   1   1   0   7  39   3   7  18   1   1   2   1   4   7  0.79 inf
  152 Q   -1  4  1  4 -6  2  1 -1  0 -4 -2  1 -1 -2 -3 -1 -3 -6 -4 -3    5  19   6  21   0   9   9   4   2   1   4   8   2   2   1   4   1   0   1   2  0.48 inf
  153 L   -1  0 -3 -1 -3 -1  1 -3 -3  0  3 -1  2  1 -4 -1 -2  0 -1  1    5   6   1   3   0   3   9   2   0   5  31   5   5   5   1   4   2   1   2  10  0.26 inf
  154 Y   -1  0  0 -2 -2 -1 -1 -3  4 -2 -1  0  5  1 -3  0  0 -1  3 -2    5   6   4   2   1   2   5   2  11   2   6   5  16   7   2   6   6   1   9   3  0.36 inf
  155 Q   -2  2 -1 -1 -1  3  3 -1 -1 -1 -2  1  3 -3 -2  0 -2 -5 -2  0    2  10   2   3   1  13  19   5   2   4   4   8   7   1   2   7   2   0   1   8  0.28 inf
  156 M   -2  0 -2 -3 -2 -1  0 -4  0  0  2  0  7 -1 -4 -1 -3 -1 -3  0    4   6   2   2   1   3   6   1   2   5  18   7  27   3   1   4   1   1   1   6  0.61 inf
  157 M   -1  0  0  1 -2  1  1 -2  0 -1  0  1  3  0 -1  0 -1 -1 -2  0    3   4   5   9   1   5  11   2   3   4  10   7   9   4   4   6   3   1   1   6  0.10 inf
  158 E    1  0  0  1  1  1  3  2 -2 -4 -4  1 -3 -4  0  1 -2 -3 -4 -2    9   4   5   6   3   6  17  15   1   0   2   9   1   1   5  10   2   0   1   3  0.28 inf
  159 G    0  0  0  0  2 -1 -2  3 -1 -1 -2  1 -1 -1 -2  1  0  0 -2 -1    6   5   4   5   5   2   2  24   1   4   4   8   2   3   2  11   5   1   1   5  0.18 inf
  160 P   -1 -1  1 -1  0 -1  1  2 -2 -4 -3  1 -3 -4  4  1 -1 -2 -1 -1    4   4   6   4   2   3   9  15   1   1   2   7   1   1  20  10   3   1   2   5  0.33 inf
  161 V   -1 -3 -3 -3  3 -3 -4 -4 -1  2  2 -2  1  2  1 -2 -2 -1 -1  3    4   2   1   2   5   1   1   1   1  13  20   3   3   9   8   2   3   1   2  18  0.37 inf
  162 T    0 -1  1  1  0 -1 -2 -3 -1 -3 -3 -1 -3 -4  3  2  3 -6 -1 -3    6   4   7   9   2   3   2   2   1   1   2   4   1   1  16  18  17   0   3   2  0.42 inf
  163 T   -1 -2  0  0  0 -1 -1  0  0 -2 -1 -3 -2 -1  4  0  2 -4 -1  0    5   2   5   5   2   2   4   7   2   2   6   1   1   3  21   8  15   0   2   7  0.30 inf
  164 R    0  1  2  3 -4  0  1 -2  0 -2 -3  0 -2 -4 -2  2  0 -3 -3 -1    6   9  11  16   0   4   9   2   3   2   2   5   1   1   2  14   6   0   1   5  0.28 inf
  165 V    1 -3 -4 -2 -1 -2 -4 -3 -1  3  1 -3  0 -1 -5  0  2 -3 -1  3   10   1   0   2   1   2   1   2   2  17  11   1   2   2   0   6  13   0   2  23  0.43 inf
  166 A   -1 -5 -4 -5 -1 -5 -5 -5 -5  2  0 -5 -1  5 -7 -2 -1  0  5  3    6   1   1   1   1   0   1   1   0  10  10   0   2  21   0   4   4   1  18  18  0.81 inf
  167 T   -1 -2  4  0 -1 -3 -2 -3  2 -2 -2 -2 -3 -2 -3  2  5 -3  0 -2    4   2  16   5   1   1   2   2   4   2   5   2   1   2   1  15  30   0   3   2  0.58 inf
  168 A    2 -1 -1 -1  1 -2 -2 -1  0  0 -1 -2  0  0 -2  0  0 -2  5 -1   19   3   3   3   3   2   2   4   2   4   5   2   3   3   2   7   7   0  21   4  0.33 inf
  169 A    1 -3  1 -4 -2 -4 -3 -1 -2  1  4 -4  2 -2 -6  0  0 -6 -2  0   12   1   7   1   1   0   1   6   1   6  37   1   5   1   0   7   6   0   1   7  0.45 inf
  170 L   -2 -5 -4 -6 -1 -5 -7 -6 -7  5  4 -4  4  0 -6 -4  0 -7 -3  1    3   1   1   0   1   1   0   1   0  30  33   1   8   3   0   2   6   0   1   8  0.99 inf
  171 H   -1  2  1 -1  1  0 -1 -2  4  0  1  1  1 -2 -4  0 -2 -2 -1  1    4  12   6   3   3   3   3   2  10   7  14   8   3   1   0   8   1   0   2   9  0.19 inf
  172 R    2  2 -1 -4  0 -2 -2  0 -1  2  0  1  0 -2 -4  0 -2 -5 -3  1   16  10   2   0   2   1   2   8   2  14  10  10   2   1   0   7   2   0   1  10  0.22 inf
  173 F   -3 -1  0 -1 -1 -2 -2 -2  4 -2  1 -2  0  4 -4 -1 -4  0  5 -2    2   3   5   4   2   2   2   4   8   2  12   2   2  16   1   6   1   1  22   3  0.57 inf
  174 L    3 -1 -2 -2  5 -2 -2  1 -4 -2  0  0 -1 -3  1  1 -1 -5 -3 -1   21   3   1   2  11   2   2  12   0   2  10   7   2   1   7   9   3   0   1   4  0.30 inf
  175 T   -1  1  0  0  0  0  3 -2  0 -3 -1  2 -2 -1  0  1  0 -3 -1 -2    5   7   3   6   2   4  17   4   2   1   6  12   1   2   5  11   5   0   3   2  0.18 inf
  176 N    2  0  2  0  3 -1 -1  2 -1 -2 -1 -1  0 -2 -3  1 -2 -2 -3 -2   16   5  10   4   6   3   4  16   1   2   7   4   3   2   1  12   2   0   1   3  0.20 inf
  177 D   -2  4  3  2 -2 -1 -1  0  1 -5 -4  4 -2 -6 -5  0 -1 -1 -3 -4    3  18  11  10   1   2   3   9   3   1   2  22   1   0   0   8   4   1   1   1  0.56 inf
  178 A    1 -1 -3 -2 -1 -2 -2 -2 -1  1  3 -2  1  1 -3 -1 -2 -2 -1  2   14   4   1   3   1   1   2   2   1   6  25   3   4   7   1   5   2   1   2  15  0.25 inf
  179 S   -1  0  0  1 -3  0  1  1 -1 -3 -2  0 -1 -2  3  1 -1  0 -3 -2    5   4   5   9   1   4  10   9   1   1   4   7   2   2  13  13   4   2   1   3  0.19 inf
  180 E    2  0 -1  4 -4  1  5 -3 -1 -6 -5  0 -4 -6 -5 -1 -3 -7 -4 -3   14   5   2  20   0   5  32   2   2   0   1   6   0   0   0   4   2   0   1   2  0.77 inf
  181 V    4 -3 -4 -5 -1 -5 -4 -3 -5  1  2 -5  2 -1 -4 -2 -1 -2 -3  3   35   2   1   1   1   0   1   2   0   6  19   1   5   2   1   3   4   1   1  17  0.66 inf
  182 S    0  2 -1  0 -1  0  1 -3  0  0  0  0  1 -1 -4  0 -1  1  0  1    8  12   2   5   2   3   8   2   3   5  11   5   3   3   0   8   2   2   3  13  0.10 inf
  183 G    1  1 -2  0 -3  0  3  1 -1 -2 -2  2 -1 -2 -3  1 -1 -2 -3 -1   13   8   1   5   1   4  17  10   1   2   4  11   1   2   1   9   4   1   1   4  0.22 inf
  184 L   -1 -6 -7 -6 -3 -5 -3 -4 -3  2  4 -6  1  5 -7 -5 -3 -1  1  2    6   0   0   0   0   1   2   1   1   8  33   0   3  21   0   1   2   1   4  14  0.85 inf
  185 L   -3 -3 -4 -2 -2 -3 -2 -5  0  0  4 -3  1  5 -7 -4 -5  2  3  0    2   2   1   3   1   1   3   1   2   5  32   2   3  21   0   2   0   3  11   6  0.75 inf
  186 Q   -2  2  2  2 -3  3  3 -2  2 -5 -4  2 -3 -4 -4 -1 -3 -3 -2 -3    4  10   9  11   1  11  21   4   4   0   2  13   1   1   1   4   1   0   1   2  0.50 inf
  187 F   -1  1 -2 -1 -2  0  2 -3  0 -1  0  0  5  2 -5 -1  0  1  0 -1    4   7   2   4   1   4  14   2   2   3   9   5  16   8   0   5   5   2   3   3  0.30 inf
  188 L   -2 -3 -7 -5 -3 -4 -4 -5 -3  1  3 -3  8 -1 -3 -4 -5 -7 -3  1    4   2   0   1   1   1   2   1   1   8  25   2  38   3   1   1   1   0   1   8  1.32 inf
  189 K   -2  3 -1  0 -4  2  2 -3  0 -1 -1  4 -3 -4 -3 -1 -3 -4 -3 -2    3  15   2   4   0   8  14   2   2   3   6  26   1   1   2   5   2   0   1   4  0.49 inf
  190 L    1  1 -1 -1 -1  2  2 -2 -1 -3 -1  2 -1  0 -4  2 -1 -3 -1 -3   12   9   3   3   1   8  11   3   1   1   6  13   1   5   1  15   3   0   2   2  0.21 inf
  191 N   -1  2  3  1  1 -1  0  1  0 -4 -2  2 -1 -1 -4  0 -2  2  0 -3    6  13  15   7   3   2   5  11   2   1   4  11   2   3   1   7   2   3   3   1  0.26 inf
  192 N   -2  0  1  1  2 -3 -1  4  0 -2 -3  0 -1  1 -1  0 -3 -3 -1 -2    2   5   6   8   4   1   3  33   2   3   3   7   1   6   3   6   1   0   2   3  0.39 inf
  193 V   -2 -2 -3 -3  4 -2 -3 -4 -3  3  1 -2  0  1 -2  0  0 -5  0  4    2   2   1   1   8   2   2   1   1  13  12   3   2   7   2   6   5   0   3  26  0.41 inf
  194 P    1  0 -2 -2 -1 -1 -1 -3  0 -3 -3  1 -3 -5  6  0 -1 -4 -3  0   13   4   2   2   1   3   4   2   2   1   3   8   1   0  33   8   4   0   1   6  0.66 inf
  195 L   -1 -1 -1  1 -1 -1 -3 -3 -2  0  1 -2 -1 -2  5 -1 -1 -3 -3 -2    4   3   3   9   2   3   2   2   1   5  16   2   1   2  28   6   4   1   1   3  0.46 inf
  196 T   -2 -2  3  4 -1 -2 -1 -2 -2 -2 -3 -3 -4 -4  1  3  2 -7 -2  0    3   2  13  19   1   1   3   3   1   3   3   1   0   1   7  18  13   0   1   7  0.47 inf
  197 R    0  1 -3 -2 -2 -1  0 -4 -2  2  1  0  0 -1  0 -1 -1 -2 -1  3    7   8   1   3   1   3   6   1   1  12  16   5   2   3   4   4   4   1   1  19  0.18 inf
  198 E    0 -2 -1  1 -1 -1  0 -4  3  1 -2 -1 -1  3 -3  0  2 -2  2  1    8   2   3   8   1   3   5   1   6   7   2   3   1  11   1   7  11   0   6  12  0.19 inf
  199 F    1 -4 -3 -3  0 -3 -4 -4 -1  0  0 -3 -1  3 -4  0  4 -5  3  0   11   1   1   1   2   1   1   1   1   5   9   2   2  10   1   8  27   0   9   7  0.48 inf
  200 H   -1 -4  3 -4  2 -4 -6 -5  0 -4 -3 -7 -2  3 -4 -1 -2  5  7 -4    5   1  13   1   5   1   0   1   2   1   3   0   1  12   1   6   2   6  37   2  1.26 inf
  201 D   -1  0  5 -1 -3 -2 -1 -2 -1  0 -1 -2 -1 -4 -2  1  2 -2 -1 -2    5   6  28   3   1   1   3   3   1   5   6   3   2   1   2  11  13   1   2   3  0.43 inf
  202 Q    0 -1 -2 -4 -2  0 -2 -3 -1  4  1 -1  1 -3 -3  1  1 -3 -3  2    8   3   1   0   1   5   3   1   1  20  15   4   3   1   1  10   9   0   1  13  0.30 inf
  203 L   -1 -5 -6 -8 -2 -6 -8 -6 -5  3  5 -6  4  0 -7 -6 -4 -7 -2  0    6   1   0   0   1   0   0   1   0  13  56   0   8   3   0   0   1   0   1   7  1.28 inf
  204 E   -2 -3 -1  1 -1 -1  0 -5  0  5  2 -3  3 -1 -6 -2 -3 -6 -3  1    3   2   3   7   1   2   6   1   2  28  16   2   8   3   0   4   1   0   1  10  0.50 inf
  205 K    0  3  2  1  0  0  0  0  1 -2 -4  2 -3 -3 -3  1 -2 -3 -1 -1    9  16   8   7   2   4   5   6   4   2   1  13   1   1   1  11   2   0   3   5  0.24 inf
  206 N    2 -2 -1 -2  2 -2 -4  3 -2  0  2 -3  0 -3 -5  0 -2  0 -3  0   15   3   4   2   4   2   1  23   1   5  19   1   2   1   0   7   3   1   1   7  0.32 inf
  207 F   -4 -4 -5 -6  4 -7 -7 -5 -2 -2  3 -6 -1  5 -7 -5 -5 -1  6 -1    1   1   1   1   7   0   0   1   1   3  23   0   1  23   0   1   1   1  28   5  1.30 inf
  208 V    1  0 -1 -4  8 -3 -3  1 -6 -3 -2  0 -1 -2 -6  1 -2 -3 -5  1   12   5   4   1  27   1   1  11   0   2   4   6   1   2   0   9   2   0   0  11  0.76 inf
  209 M   -1  4 -1 -1 -5  0  0 -4  1 -2 -2  4  1 -4 -6  0 -3 -4 -4 -2    5  24   3   3   0   4   6   2   3   2   5  27   4   1   0   6   2   0   1   3  0.64 inf
  210 R    2  3  2 -2  2  0  0 -1 -1 -2 -1  1 -2 -1 -4  1 -1 -1 -2 -1   16  14  12   2   5   3   6   4   1   2   7   7   1   2   0  10   3   1   1   4  0.20 inf
  211 M   -3  0  0 -2 -1 -2 -3  6  0 -4 -2 -1  1 -5 -5 -2 -4 -7 -7 -4    2   5   5   3   1   2   2  59   2   1   5   4   3   1   1   3   1   0   0   1  1.18 inf
  212 K   -3  4  1  1 -4  1  1 -5  1 -4 -1  4  2 -2 -4 -1 -5 -4  0 -5    2  18   5   9   0   7   8   1   3   1   7  24   5   2   1   4   0   0   3   0  0.55 inf
  213 T   -2 -3 -5 -4 -1 -5 -5 -3 -1  1  3 -4  3  2  1 -2  1  0 -1  3    3   1   0   1   1   0   0   2   2   8  23   1   6   8   7   3   8   1   2  22  0.50 inf
  214 E   -1  0  0  4 -7  1  4 -2 -1 -4 -4  1 -2 -3 -2  0 -3 -4 -2 -4    4   5   3  25   0   6  23   4   1   1   2   9   1   1   2   6   2   0   2   1  0.58 inf
  215 D    1  0 -1  2 -6  0  4 -3  0 -3 -1  3  1 -4 -3 -1 -1 -7 -4 -3   11   5   2  10   0   3  24   2   2   2   7  15   3   1   1   4   4   0   1   2  0.40 inf
  216 A    7 -5 -6 -8 -3 -6 -7 -1 -5 -3 -5 -6  0 -6 -7 -1 -4 -9 -6  0   75   1   0   0   1   0   0   4   0   2   1   0   2   0   0   4   1   0   0   6  1.82 inf
  217 E   -2  0 -2 -1  1 -1  1 -4 -1  1  2 -1  2  3 -3 -3 -2  2  0  1    3   5   2   3   3   3  11   1   2   7  21   3   6  11   1   2   1   3   3  11  0.25 inf
  218 E    1  2 -1  2 -4  1  3 -1  0 -5 -3  3 -2 -4 -5  1 -3  0 -3 -3   10  10   3   9   0   5  21   6   2   1   3  15   1   1   0   9   1   1   1   2  0.40 inf
  219 V   -3 -5 -7 -7 -2 -5 -7 -8 -5  2  4 -6  3  2 -8 -6 -1 -3 -3  4    3   1   0   0   1   1   0   0   0  11  36   0   7   8   0   0   5   0   1  27  1.05 inf
  220 F   -3 -7 -9 -9 -3 -6 -8 -8 -6  0  3 -3  1  7 -7 -7 -6  3  2 -1    3   0   0   0   1   0   0   0   0   5  24   2   3  45   0   0   0   4   7   5  1.55 inf
  221 K   -1  2  2  3 -4  1  3 -2  1 -5 -3  2 -2 -4 -4 -1 -2 -7 -2 -4    4  12  10  16   0   7  17   3   4   0   4  12   1   1   1   5   2   0   1   1  0.48 inf
  222 D   -2  1 -2  3 -3  2  5 -3 -1 -4 -3  1 -1 -5 -5 -1 -3 -1 -3 -3    3   8   2  13   1   8  34   2   2   1   4   9   2   1   0   5   1   1   1   2  0.65 inf
  223 M   -3 -5 -9 -10 -6 -6 -6 -7 -9  0  0 -7 11 -2 -7 -4 -6 -3 -4 -1    2   1   0   0   0   0   1   0   0   5   8   0  72   2   0   1   0   1   1   4  2.92 inf
  224 R   -2  3 -2 -2 -1  0  1 -2 -2  0  0  3 -1 -4  1 -1  0 -1 -4  1    3  15   2   2   2   4   8   3   1   4  11  18   2   1   6   4   5   1   0   9  0.25 inf
  225 N    0  2  2  2 -3  1  3 -1 -2 -4 -2  2 -3 -4 -4  1 -2 -3 -3 -3    8  10   8  10   0   7  16   6   1   1   4  11   0   1   1  11   3   0   1   2  0.32 inf
  226 A    1  2  0  0 -1  0  0 -2  2 -2 -1  2  1  0 -3  0 -1 -2  0 -1   13  13   4   4   2   4   6   2   5   2   7  14   4   4   1   8   3   1   3   3  0.15 inf
  227 G   -4 -1 -1 -2 -4 -5 -4  7 -2 -6 -7 -2 -7 -7 -3 -2 -5 -4 -5 -5    2   4   3   3   0   1   2  73   1   1   1   3   0   0   1   3   1   0   1   1  1.76 inf
  228 V   -4 -3 -5 -5  7 -5 -6 -3 -1  3  2 -5 -1  1 -3 -3 -2 -2  0  3    1   2   0   1  19   0   0   2   2  15  18   1   1   6   2   2   2   1   3  22  0.86 inf
  229 E   -1  1 -1 -1 -2  1  2 -2  0  0 -1  2  0  0 -1  1  0 -2 -1  1    5   8   2   3   1   6  12   2   3   4   5  13   2   4   3   9   5   1   2   9  0.11 inf
  230 P   -1 -2 -5 -5 -5 -6 -5 -4 -4 -4 -4 -4 -5 -5  8 -5 -5 -8 -5 -2    5   3   1   1   0   0   1   1   1   1   3   1   0   1  74   1   1   0   1   4  2.27 inf
  231 V   -3 -2  5  5 -3 -3 -3 -2 -1 -5 -2 -3 -3 -5 -1  0  1 -3 -5 -3    2   3  23  34   1   1   1   3   1   0   5   1   1   1   3   8   8   1   0   2  0.91 inf
  232 S    1 -2  1  0 -1 -3  0 -2 -4  1 -1 -2 -1 -2 -2  2  0 -6 -4  3   11   3   8   6   1   1   6   2   0   7   6   2   1   1   2  14   6   0   0  22  0.24 inf
  233 T    0 -2 -2 -3  1 -2 -2 -4  0  1 -1 -1 -1  1 -4 -1  0 -4  1  5    7   3   2   1   3   2   3   1   2   6   6   4   2   5   1   5   6   0   5  36  0.42 inf
  234 H   -1 -2 -3 -3 -1 -3 -4 -5  1  0 -3 -3  1  0 -5  2  5 -5  1  0    6   2   1   1   1   1   1   1   3   6   2   2   3   3   0  14  39   0   4   8  0.73 inf
  235 P   -3 -6 -8 -5  2 -6 -8 -7 -1 -3 -3 -6 -4  5 -4 -1  1  2  8 -3    3   0   0   1   4   0   0   0   1   2   3   1   0  22   1   5   9   3  43   2  1.66 inf
  236 Y   -4 -3  6 -4  0 -3 -4 -1  0 -6 -4 -3 -4  0 -6  1  3 -6  5 -4    2   2  36   1   2   1   1   5   2   0   2   1   0   4   0  10  15   0  15   1  1.06 inf
  237 N    2 -2  3 -4  1 -5 -5 -3 -2  1 -3 -3 -1 -5 -4  2  4 -7 -3 -1   16   3  14   1   3   0   0   1   1   9   2   1   1   0   1  17  24   0   1   4  0.61 inf
  238 F   -2 -7 -7 -8 -7 -6 -8 -8 -6  3  5 -7  4  1 -8 -6  0 -4 -4  2    3   0   0   0   0   0   0   0   0  12  49   0  10   4   0   0   5   0   1  14  1.22 inf
  239 I   -6 -7 -9 -10 -7 -8 -9 -10 -9  7  4 -9  4 -3 -9 -8 -5 -8 -6  2    0   0   0   0   0   0   0   0   0  48  30   0  10   1   0   0   0   0   0  10  1.82 inf
  240 F   -1  0  1  3  0 -2 -1 -2  3  1 -1  2  1 -1 -5  1 -1 -3 -1 -1    4   5   8  15   2   1   4   2   8   8   7  11   4   2   0  11   3   0   2   3  0.22 inf
  241 M    3 -1 -1 -2  2 -2 -2  4 -2 -4 -3 -2  0 -5 -5  0 -2  0 -3 -1   22   4   4   2   4   2   3  33   1   1   3   2   3   0   0   7   2   1   1   4  0.56 inf
  242 K    0 -4 -4 -8  5 -7 -7 -2  1 -3  4 -4  1  3 -8 -3 -5  1  6 -2    7   1   1   0   9   0   0   3   3   1  31   1   3  11   0   2   1   2  21   2  0.97 inf
  243 T    1 -6 -8 -6  9 -8 -7  1 -5 -3  0 -6 -3  0 -8 -1 -3 -1 -3  1   11   0   0   1  42   0   0  11   0   1  10   0   1   4   0   5   2   1   1   8  1.54 inf
  244 P   -1  4  1 -1 -2  0  0 -3 -1 -4 -3  5 -4 -4 -4  0 -2 -7 -5 -2    6  19   6   3   1   4   6   3   2   1   3  31   0   1   1   8   2   0   0   3  0.63 inf
  245 P    2  2  1  0  0  0  1 -1  1 -2 -1  1 -1 -3 -2  1 -1 -2 -2 -1   18  10   6   6   2   3   9   4   3   3   5  10   2   1   1   8   4   1   1   5  0.15 inf
  246 F   -2  1 -1 -1  1 -4 -1  6 -1 -7 -4  1 -6 -2 -6 -1 -6 -8 -6 -5    4   6   3   3   2   1   4  57   1   0   2   8   0   2   0   5   0   0   0   1  1.17 inf
  247 K   -4  5  3  1  0  2 -1 -2  1 -6 -2  3  2 -4 -6 -2 -5 -3 -2 -6    1  25  12   7   2   7   4   3   3   0   5  19   4   1   0   3   0   0   2   0  0.68 inf
  248 Y   -2 -2 -5 -4 -2 -4 -3 -5  2  1  2 -4  3  1  0 -2 -2  4  1  3    3   3   0   1   1   0   2   1   5   7  21   1   7   6   5   3   2   5   4  22  0.48 inf
  249 M   -1  0  1  4 -6  0  3 -2  0 -3 -2  1  0 -2 -2  0 -1 -4 -3 -1    6   5   5  21   0   4  17   3   2   2   3   9   3   2   2   6   3   0   1   6  0.34 inf
  250 D   -2  1 -1  4 -7  0  5 -2 -2 -3 -2  2  0 -4 -5 -2 -3 -1 -4 -3    4   7   2  19   0   4  31   4   1   2   5  12   2   1   0   3   2   1   1   2  0.64 inf
  251 L    7 -6 -8 -6 -3 -6 -4 -1 -8 -4 -4 -5  1 -3 -6 -2 -3 -9 -8  1   71   0   0   0   1   0   1   5   0   1   2   0   3   1   0   3   1   0   0   8  1.64 inf
  252 L   -2  1 -3 -3  0  0  1 -4 -1  1  3 -1  3  1 -5 -3 -2  0  0  1    3   6   1   1   2   4   9   2   1   6  27   4   8   6   0   2   2   1   3  11  0.31 inf
  253 D   -1  2  0  1 -4  1  3  0  1 -5 -3  3 -2 -4 -5  1 -2 -2 -2 -4    5  12   4   7   0   5  21   7   3   1   3  15   1   1   0  12   2   1   1   1  0.42 inf
  254 Y   -2 -7 -8 -8 -4 -7 -6 -8 -7  2  4 -4  2  1 -7 -5 -1  3 -1  3    4   0   0   0   0   0   1   0   0  12  41   1   4   6   0   1   5   4   2  20  1.00 inf
  255 Y   -4 -4 -8 -9 -4 -8 -7 -9 -2 -1  3 -4  1  7 -7 -7 -6  2  4 -1    2   1   0   0   0   0   0   0   1   4  22   2   4  44   0   0   0   2  13   4  1.57 inf
  256 E   -2  1  2  4 -6  1  3  0  0 -4 -3  1 -2 -3 -4  0 -2 -4 -2 -3    4   9   8  23   0   6  16   7   3   1   3   8   1   1   0   6   3   0   2   2  0.46 inf
  257 D   -2  2 -2  1 -4  1  5 -2 -1 -2 -2  2  0 -7 -5 -1 -3 -2 -4 -3    4   9   2   8   0   6  36   3   1   3   4  11   2   0   0   5   1   1   1   2  0.65 inf
  258 M   -3 -5 -9 -9 -4 -7 -9 -8 -8  0  0 -8 11 -2 -9 -5 -6 -8 -8 -2    2   1   0   0   0   0   0   0   0   5   7   0  77   2   0   1   1   0   0   3  3.20 inf
  259 L   -2  1 -2 -3 -1  1  0 -3 -1  1  2  3  0 -2 -1 -1 -2 -3 -3  2    3   8   1   1   1   5   7   2   2   8  18  17   2   2   3   4   2   0   0  12  0.22 inf
  260 D   -1  2  0  3 -2  1  3 -1 -1 -4 -2  2 -3 -6 -5  1 -2 -2 -6 -3    6  10   5  13   1   6  22   5   2   1   5  10   0   0   0   9   3   1   0   2  0.42 inf
  261 R    1  3  0  0  0  0  1 -3  0 -3 -1  3  1  0 -4  0 -2 -2  0 -2   10  14   3   5   2   4   9   2   2   1   6  17   3   4   1   8   2   1   3   2  0.21 inf
  262 G   -6 -1  0 -1 -1 -3 -3  7 -3 -9 -6 -1 -6 -5 -6 -2 -6 -8 -8 -7    0   4   4   4   1   1   2  71   1   0   1   4   0   1   1   3   0   0   0   0  1.74 inf
  263 I   -4 -5 -6 -5  6 -4 -5 -7 -1  3  2 -6  1  2 -4 -5 -3  0  0  3    1   0   0   1  17   1   1   0   2  17  17   0   3   9   1   1   1   1   4  21  0.93 inf
  264 V    0  0 -2 -1 -2  2  2 -3 -1 -1 -1  2 -1 -1  0  1  0 -5 -2  0    9   5   1   2   1   8  14   1   1   3   7  13   1   3   5  11   4   0   1   9  0.18 inf
  265 P   -2 -2 -8 -4 -6 -2 -5 -6 -8 -3 -3 -6 -1 -3  8 -6 -6 -6 -4 -3    4   2   0   1   0   2   1   1   0   2   3   0   1   1  77   0   0   0   1   2  2.41 inf
  266 M   -6 -5  5  7 -6 -3 -2 -4 -7 -5 -8 -5 -5 -9 -4  1  0 -3 -8 -6    0   1  27  47   0   1   3   1   0   1   0   0   0   0   1  10   6   1   0   1  1.67 inf
  267 N    1 -1 -1 -2 -2 -2 -1 -2 -3  2  0 -2 -2 -3 -3  0  1 -6 -3  4   10   4   4   2   1   2   5   3   0  11  10   2   0   1   1   6  10   0   1  27  0.31 inf
  268 S   -1 -1 -3 -2 -1 -3 -1 -5  0  2 -2 -2  0  1 -4  0 -2 -1  2  5    6   3   2   3   1   1   4   1   2  11   3   3   2   5   1   8   3   1   7  35  0.47 inf
  269 T    0 -6 -4 -6  0 -5 -7 -5 -5 -1 -4 -4 -1 -4 -6  2  7 -8 -5  1    6   0   1   0   2   0   0   1   0   3   2   1   2   1   0  12  58   0   0   9  1.46 inf
  270 F   -5 -8 -5 -9  2 -6 -8 -9 -1 -3 -2 -8  0  5 -9 -6 -6  1  9 -3    1   0   1   0   4   0   0   0   1   2   4   0   2  22   0   1   1   2  58   2  2.37 inf
  271 R   -2 -1  7 -3 -1 -4 -5  1 -3 -4 -6 -3 -4 -8 -7  1  2 -8 -5 -5    3   4  50   1   2   1   0   9   1   1   1   2   1   0   0  11  13   0   1   1  1.37 inf
  272 I    1 -4 -2 -3  1 -3 -4 -4 -4  4 -1 -4  0 -2 -3  1  4 -6 -2  1   12   1   2   1   3   1   1   1   0  22   5   1   2   1   2  11  23   0   1  11  0.56 inf
  273 L   -4 -6 -9 -9 -7 -6 -8 -9 -8  2  6 -8  4 -1 -8 -8 -6 -4 -3  1    1   1   0   0   0   0   0   0   0   9  67   0  10   2   0   0   0   0   1   8  1.70 inf
  274 S   -4 -6 -8 -6 -2 -8 -8 -9 -8  7  2 -8  4 -4 -6 -3 -4 -8 -5  2    2   0   0   0   1   0   0   0   0  50  19   0   9   1   0   2   1   0   0  14  1.58 inf
  275 R   -1  1  3  4 -2  1 -1 -1  3 -5 -4  1 -3 -3 -4  1 -1 -1 -1 -3    5   7  13  21   1   6   4   4   6   0   1   9   1   1   1  11   4   1   3   2  0.42 inf
  276 Q    3 -2 -4 -5  1 -2 -3  5 -1 -2 -2 -4  0 -2 -6  0 -2  1 -2 -1   21   2   1   0   3   2   2  40   2   2   4   1   2   2   0   7   2   2   1   6  0.74 inf
  277 T   -4 -6 -5 -6  4 -5 -6 -7  1 -1  4 -5  1  5 -7 -3 -3  2  5 -3    1   0   1   0   7   1   0   0   3   3  34   1   3  19   0   2   2   3  19   2  1.15 inf
  278 Q    1 -2 -5 -6 10 -2 -5  1 -3 -3 -4 -4 -4  1 -6 -1 -5 -2 -3 -1   11   2   1   0  47   3   1  10   1   1   2   1   1   5   1   5   1   1   1   4  1.68 inf
  279 N   -3  4  1 -1 -1  1  0 -4 -1 -4 -3  5  0 -5 -5 -2 -2 -7 -5 -4    2  21   6   4   1   7   6   2   2   1   3  36   2   0   0   2   3   0   0   1  0.87 inf
  280 G    2  0  1 -1 -1  0  0 -1  1 -1  0  1  0 -1 -3  0 -1 -2 -1  0   19   6   7   3   1   3   7   5   3   4   8   9   2   3   0   8   3   0   2   7  0.09 inf
  281 G   -3  0 -1 -1 -4 -4 -2  6 -1 -7 -4  1 -5 -5 -3 -2 -6 -4 -6 -7    2   5   3   3   0   1   3  64   1   0   2   8   0   1   2   3   0   0   0   0  1.44 inf
  282 L   -3  3  1  2 -4  1  0 -3  1 -3  1  3  3 -1 -5 -3 -3 -2  0 -3    2  16   6  12   0   6   5   2   3   1  12  17   6   2   0   2   2   1   3   1  0.40 inf
  283 V   -1 -4 -5 -3 -2 -3 -2 -4 -2  2  2 -3  3  1 -2 -2 -1  2 -2  3    6   1   0   1   1   1   3   1   1  11  21   1   6   6   3   4   4   3   1  23  0.42 inf
  284 N   -2  0  1  3 -5  0  3  0  1 -4 -3  1 -3 -3 -1  0 -1 -1 -3 -1    3   6   6  19   0   4  17   8   3   1   3   8   1   1   3   7   4   1   1   5  0.32 inf
  285 Q   -1  1 -1  2 -2  1  4  0 -2 -4 -2  2  0 -3 -4 -1 -1 -3 -4 -3    5   6   3  10   1   5  29   6   1   1   5  12   3   1   0   4   4   0   1   2  0.45 inf
  286 H    6 -4 -5 -6 -4 -5 -5 -1  0 -2 -4 -4 -1 -4 -4 -3 -2 -6 -3  1   63   1   1   0   0   0   1   5   2   2   2   1   2   1   1   2   3   0   1  10  1.29 inf
  287 F   -1  1 -1 -1 -1 -1  0 -4 -1  1  1 -1  2  4 -4 -2 -2  1  3 -1    4   7   3   4   1   2   7   1   2   7  16   4   6  15   1   3   2   2  11   4  0.28 inf
  288 S   -1  1  2  2 -4  1  3 -1  1 -4 -3  1 -1 -2 -4  0 -1 -1 -3 -3    6   8  10  11   0   5  20   5   3   1   3   9   2   2   1   8   4   1   1   1  0.32 inf
  289 A    0 -3 -4 -4  2 -3 -3 -3 -4  2  3 -3  1  1 -4 -1 -1 -3 -1  2    8   1   1   1   4   1   2   2   0  12  32   2   3   5   1   5   3   0   2  13  0.43 inf
  290 L   -2 -3 -4 -4 -3 -4 -4 -4 -2  1  4 -3  2  4 -4 -4 -3 -1  2  1    3   1   1   1   1   1   1   2   1   6  40   2   4  15   1   2   1   1   6  10  0.73 inf
  291 A    1  0  0  2  1  0  1 -1  0  0  0  0  0 -1 -1  0 -1 -1 -1  0   11   4   5  12   3   4   8   5   2   6   8   6   3   3   2   6   3   1   2   5  0.04 inf
  292 R   -1  0  0  3 -1  0  2 -1  0 -1  0  1  0 -1 -1 -1  0 -1 -1 -1    5   6   4  16   2   4  14   3   2   3   8   8   2   2   3   4   4   1   2   5  0.14 inf
  293 G    0 -1 -2 -2 -1 -2 -1  1 -2  0  0 -1  6  0 -2  0 -1  1  0 -1    7   3   2   3   1   2   4  10   1   5   9   5  23   3   2   6   4   2   3   5  0.31 inf
  294 T   -1  0  0 -1 -1  1  1 -1  0  0  0  1  0 -1  0  0  0 -1  0  0    5   6   4   3   1   5  10   4   3   6  13   8   3   3   3   6   4   1   3   8  0.01 inf
  295 T    0  0  0  0  3  0  0  0  0 -1 -1  0 -1 -1 -1  1  1 -2 -1  0    9   6   5   4   7   3   6   7   2   3   6   6   1   3   3  11   7   1   2   7  0.04 inf
  296 T    0  1  0 -1  0  1  1 -1  0 -1 -1  2 -1 -1 -1  1  0 -2 -1  0    5   7   4   4   2   5   7   5   2   4   6  16   2   2   3  11   6   1   2   7  0.08 inf
  297 G    1 -1  0  0 -2 -1  0  3 -1 -2 -1  0 -1 -1 -1  0 -1 -1 -1 -1   10   4   4   5   1   3   7  26   2   3   8   5   2   2   3   5   3   1   2   5  0.17 inf
  298 S    1 -1 -1 -1  0 -1 -1  1 -1  1  0 -1 -1  0  0  0  0 -1 -1  1   13   4   2   3   2   2   4  11   2   8   8   3   1   4   5   9   4   1   2  12  0.04 inf
  299 D    0  1  1  1 -2  0  0 -1 -1 -1 -1  0  0  3 -1  0 -1  1  0 -1    7   8   6   8   1   3   6   4   2   3   7   6   2  14   3   6   3   2   3   4  0.07 inf
  300 R   -1  3  0 -1  2  1  1 -2  0 -1 -1  2 -1 -2 -1 -1 -1 -1 -1  0    5  19   3   4   5   5   8   3   2   4   6  12   2   2   3   5   3   1   2   7  0.17 inf
  301 R   -1  1 -1  0 -1  0  2 -2  0  0  0  0  0 -1 -2  0 -1  0  0  0    4  10   3   5   1   4  16   3   2   6  11   6   3   3   2   7   2   1   4   7  0.07 inf
  302 H   -1 -1 -2  0 -2 -1  0 -2  2 -1  0 -1  6  1 -2 -2 -1  2  1 -1    5   4   2   6   1   2   6   4   4   4   8   4  23   7   2   3   3   2   4   5  0.37 inf
  303 E    0  1  0  2 -2  1  3  0 -1 -2 -2  2 -1 -3 -2 -1 -2 -2 -2 -1    7   8   5  11   1   5  18   8   1   2   4  12   1   1   2   5   2   1   2   5  0.21 inf
  304 T   -1  1 -1  0 -2  1  3 -2  0 -2 -1  2  2 -2 -2  0  0 -2 -3 -2    6   9   2   4   1   7  19   2   2   3   7  12   5   2   1   7   7   1   1   3  0.22 inf
  305 E    0  0 -1 -1 -1 -1  0 -2 -1 -1  0 -1  7 -1 -1 -1 -2 -1 -1 -1    6   5   4   4   1   2   6   3   1   3   9   4  27   3   3   6   3   1   2   4  0.45 inf
  306 G   -1  0 -1 -1 -2 -1  1  3 -1  0  0  1 -1 -2  1 -1 -2 -3 -3  0    3   5   3   3   1   3   8  26   2   5   8   9   1   2   6   5   2   0   1   6  0.19 inf
  307 H   -1  0 -1  0  0  1  1 -2  1  1  0  1 -1  2 -2 -1 -2  3  0  0    4   6   2   5   2   6   8   3   3  10  11   9   1   9   2   4   1   4   3   8  0.08 inf
  308 G    0  1  1 -1 -2  0  0 -1  1 -1 -1  2  1 -1 -1  0 -1 -1  0  0    8   6   6   3   1   4   7   5   4   4   7  15   3   3   2   6   3   1   3   9  0.05 inf
  309 G   -2 -2 -2 -2  0 -3 -2  4 -1 -3 -3 -3 -3 -3  6 -3 -4 -5 -4 -3    4   3   2   3   2   1   3  33   1   2   4   2   1   1  34   2   1   0   1   2  1.02 inf
  310 T   -3 -4  2  4  5 -3 -2 -3  0 -1  0 -2  1  0 -4 -1  1 -1 -2  0    2   1  11  22  13   1   2   2   2   4   8   2   4   3   1   4   8   1   1   8  0.49 inf
  311 Q    0  2 -2 -1 -1  1  1 -3  0  0 -1  1  0 -3  0  0  0 -2 -2  1    7  10   1   2   1   8  11   2   2   5   6   9   2   1   5   6   7   1   1  13  0.13 inf
  312 A   -1 -1 -3 -3 -2 -3 -2 -5 -1  1 -1 -1 -1 -1  6 -2 -2 -1  0  3    4   3   2   1   1   1   3   1   2   7   5   4   2   3  33   4   2   1   3  18  0.67 inf
  313 F   -2 -4  4  4 -3 -4 -3 -3 -2 -2 -4 -3 -2 -1 -4  2  4 -6 -2 -2    4   1  19  18   1   0   1   2   1   3   2   1   1   3   1  13  25   0   1   3  0.75 inf
  314 F   -2 -6 -5 -5 -1 -4 -3 -5 -1  0 -2 -5 -1  4 -5 -1 -1 -2  7  3    3   0   1   1   1   1   3   1   1   6   4   1   1  16   1   5   4   0  31  19  1.05 inf
  315 A    0 -1  4 -3 -1 -3 -3 -1 -1  0 -2 -2  0  0 -4  2  2 -4  0  2    7   3  19   1   1   1   1   5   1   5   3   3   2   4   0  14  12   0   3  15  0.35 inf
  316 T    0 -3 -3 -5 -1 -3 -4 -5 -1  2 -3 -4  0 -2 -5  2  6 -7 -3  1    8   1   1   0   1   1   1   1   1   9   2   1   2   2   1  14  42   0   1  10  0.90 inf
  317 R   -5 -4 -6 -8  0 -5 -7 -4 -2 -1  4 -7  3  2 -8 -5 -5  0  7  0    1   1   0   0   2   1   0   2   1   4  33   0   7   7   0   1   1   1  33   6  1.32 inf
  318 L   -3 -6  4 -5 -1 -5 -4 -3 -3  5  0 -5  1 -4 -6  0  1 -7 -4  1    2   0  20   0   1   0   1   3   1  28  10   0   4   1   0   9   9   0   0  11  0.75 inf
  319 E    0  1  2  2  1 -2  0 -3  0  0 -3  0 -2 -3 -2  2  2 -3 -3 -1    8   7   9  12   3   1   5   1   2   7   2   7   1   1   2  14  13   0   1   5  0.22 inf
  320 E    1 -5 -3 -6  0 -4 -3  2 -5  1  3 -4  3 -1 -6 -1 -3  2 -3  1   13   0   1   0   2   0   1  16   0   7  28   1   6   2   0   5   2   3   1  10  0.48 inf
  321 L   -4 -4 -6 -7 -2 -5 -6 -8 -2  5  3 -6  3  3 -7 -6 -5  1  4  0    1   1   0   0   1   0   0   0   1  26  30   0   6   9   0   1   0   2  13   7  1.07 inf
  322 A    0 -2  1  2  8 -4 -2  1  3 -5 -5 -1 -4 -3 -6  1 -2 -6  0 -3    8   3   7  11  26   1   2  11   6   1   1   5   0   1   0   9   3   0   3   2  0.81 inf
  323 R    1  3 -2 -3  0 -2  0  4 -3 -4 -3  3 -1 -3 -4 -1 -3 -3 -1 -3   10  16   2   1   2   1   5  27   1   1   3  16   2   1   1   5   1   0   2   2  0.51 inf
  324 L   -1 -1 -2 -3  4 -2 -2 -3  1 -1  3 -3  1  3 -3  0 -2  0  4 -1    6   3   2   1   9   2   2   2   3   3  25   2   3  10   1   6   2   1  12   4  0.38 inf
  325 K    0  0 -2 -3  8 -2 -2  2 -3 -2 -2  1 -2  0 -3  0 -2 -4 -2 -1    6   5   2   2  25   2   2  18   1   3   4   8   1   4   1   7   2   0   2   5  0.65 inf
  326 S   -1  2  1  1 -1  1  0 -2 -2 -2 -1  4 -1 -3 -2  0 -1 -1 -3 -2    5  10   7   8   1   5   5   3   1   2   6  28   2   1   2   8   3   1   1   3  0.34 inf
  327 S    2 -1  1 -1 -1  0  2  0  0 -2 -2  1  0 -1 -3  0 -1 -1 -1  0   21   3   7   3   1   4  13   6   2   2   4   8   2   3   1   8   4   1   2   7  0.16 inf
  328 T   -2  1  0  0 -3 -3  0  6 -2 -6 -4  0 -2 -4 -4 -2 -2 -6 -3 -4    3   7   4   5   1   1   5  52   1   0   2   6   1   1   1   3   3   0   1   2  0.95 inf
  329 T   -2  4  1  0 -3  1  1 -3  1 -3  0  4  2 -3 -4 -2 -2 -2 -2 -3    3  19   7   5   1   7   8   2   3   1   9  23   4   1   1   2   3   1   1   2  0.46 inf
  330 L   -2 -4 -5 -4 -1 -3 -4 -6 -1  2  3 -4  4  3 -2 -4 -1  2  0  3    4   1   0   1   1   1   1   0   2  10  27   1  10  10   3   1   3   3   3  17  0.61 inf
  331 D   -2  0 -1  5 -6  0  4 -2 -1 -2 -3  1 -4 -5 -2 -1 -2 -7 -4 -1    3   5   3  30   0   3  23   4   2   2   3   7   0   0   2   6   3   0   1   4  0.66 inf
  332 D   -1  0 -2  3 -5  1  5 -2 -1 -5 -3  3 -2 -4 -5 -2 -3 -3 -3 -4    6   5   1  13   0   5  37   3   1   1   3  16   1   1   0   2   1   0   1   1  0.80 inf
  333 A    7 -6 -5 -8  0 -6 -7 -1 -8 -5 -4 -6 -3 -5 -7 -3 -4 -9 -8  0   77   0   1   0   2   0   0   5   0   1   2   0   1   1   0   2   1   0   0   7  1.91 inf
  334 L   -2  0 -2 -3  1 -1  0 -4 -1  1  2 -1  3  2 -5 -2 -2  1  2  0    3   6   2   1   3   3   8   1   2   8  23   4   8   9   0   3   2   2   6   7  0.28 inf
  335 R   -1  2  0  1 -3  2  3 -1  0 -5 -3  3  0 -3 -3  1 -1 -2 -3 -4    4  10   4   8   0   8  21   6   2   1   3  15   3   1   1   9   3   1   1   1  0.38 inf
  336 V   -3 -6 -5 -8 -2 -4 -4 -7 -7  2  4 -4  3  2 -7 -6 -2 -1  0  4    2   0   0   0   1   1   1   0   0  10  38   1   7   7   0   0   3   1   3  24  0.98 inf
  337 L   -5 -3 -8 -7 -1 -6 -7 -7 -1 -1  4 -3  2  6 -8 -5 -5  1  3  0    1   2   0   0   1   0   0   0   1   4  33   2   5  32   0   1   1   2   9   6  1.25 inf
  338 R   -2  2  1  4  1  0  3 -1  1 -4 -4  2 -3 -4 -4 -1 -2 -6 -2 -3    4   9   5  20   3   4  17   5   4   1   2  13   1   1   1   5   2   0   1   2  0.46 inf
  339 R   -2  3 -1  1 -5  1  5 -2 -1 -3 -2  2 -1 -5 -5 -1 -2 -1 -3 -3    3  13   2   8   0   7  31   3   1   1   5  11   2   0   0   4   2   1   1   2  0.57 inf
  340 M   -3 -6 -8 -8 -4 -4 -6 -8 -5 -1 -1 -5 11 -5 -8 -7 -5 -2 -3 -3    3   1   0   0   0   1   1   0   0   3   6   1  78   0   0   0   1   1   1   2  3.21 inf
  341 D   -2  1 -2  0 -1  0  2 -1 -1  1  1  2  1 -2 -3 -1 -1 -1 -2  1    2   8   1   4   2   4  12   4   2   8  13  15   3   1   1   4   2   1   1  11  0.16 inf
  342 V    1  2  0  1 -2  1  3 -2 -2 -3 -2  2  0 -4 -4  1 -1 -5 -2 -1   10  11   3   6   1   6  16   2   1   2   4  13   2   1   0  12   3   0   1   4  0.30 inf
  343 E   -1  3  0  0 -3  0  2 -2 -1 -3 -2  4  0 -2 -4  0 -2 -3 -2 -2    6  15   4   4   1   4  14   3   2   2   5  23   2   2   1   8   1   0   2   2  0.38 inf
  344 G   -3 -4 -1 -2 -5 -3 -4  7 -2 -5 -4 -2 -4 -5 -4 -2 -3 -3 -4 -3    2   1   4   2   0   1   2  70   1   1   2   3   1   1   1   3   2   0   1   2  1.56 inf
  345 T   -1 -1  0 -1  5 -1 -1 -1  0  1 -1  0  0  0  0  0  0 -2 -1  0    5   4   4   4  15   3   5   4   2   8   7   5   2   4   4   7   7   1   2   8  0.15 inf
  346 P    0  1  2  0  0  0  0  1 -1 -2 -2  0 -1 -2  3  1 -1 -2 -1 -1    6   7   9   5   2   3   5   9   2   3   5   6   1   2  13  13   4   1   2   4  0.14 inf
  347 L   -3 -2 -3 -2  2 -3 -2 -3 -1  3  3 -2  1  2 -2 -2 -2  0 -1  2    2   2   1   3   4   1   3   2   2  17  25   2   3   8   2   3   2   2   2  15  0.36 inf
  348 I    0  1 -1 -1 -1  1  1 -2 -1  0  0  2  0 -1 -2  0  0 -3 -1  1    8   6   2   3   1   6   9   2   2   4  10  14   2   2   2   7   6   0   2  10  0.08 inf
  349 S   -1 -1 -3 -5 -2 -4 -4 -4 -6 -5 -2 -4 -1 -4  8 -3 -3 -6 -4 -2    6   3   1   1   1   1   1   2   0   1   4   1   1   1  66   3   2   0   1   3  1.85 inf
  350 G   -5 -4  5  6 -3 -6 -2 -1 -2 -8 -8 -5 -4 -7 -6  1  0 -8 -7 -6    1   1  27  44   1   0   3   5   1   0   0   1   0   0   0  10   5   0   0   0  1.53 inf
  351 S   -1 -1 -1 -3 -2 -3 -1 -4 -1  2  1 -2  0 -4 -4  0  1 -6 -4  4    6   3   3   1   1   1   5   2   2  10  12   2   2   0   1   7  10   0   0  32  0.45 inf
  352 V   -1 -2 -5 -3 -3 -3 -3 -3  1  2 -3 -1 -2  2 -3 -3 -1 -1  2  5    5   2   0   2   0   1   2   2   3  11   2   5   1   7   2   2   3   1   8  41  0.68 inf
  353 V    0 -7 -4 -6  0 -6 -5 -3 -2  1 -2 -6  1 -4 -4  2  6 -8 -6  1    6   0   1   0   2   0   0   2   1   7   4   0   3   1   1  13  48   0   0  10  1.11 inf
  354 L   -7 -6 -9 -10  1 -9 -9 -6 -1 -6 -3 -9 -2  4 -10 -6 -9  3  9 -7    0   1   0   0   3   0   0   1   1   1   3   0   1  14   0   1   0   4  71   0  2.90 inf
  355 N   -3 -4  7 -3 -5 -7 -6 -1 -3 -6 -9 -5 -3 -7 -8  2  4 -9 -8 -7    3   1  53   1   0   0   0   4   1   0   0   0   1   0   0  12  22   0   0   0  1.82 inf
  356 V    2 -5 -1 -4  1 -3 -4 -4 -3  3 -2 -3  0 -6 -3  2  4 -7 -6  1   16   0   3   1   3   1   1   1   1  14   4   1   2   0   2  14  28   0   0   8  0.65 inf
  357 L   -3 -5 -9 -9 -7 -8 -9 -9 -8  2  5 -8  5  0 -9 -8 -5 -4 -5  2    3   1   0   0   0   0   0   0   0  11  55   0  13   4   0   0   1   0   0  12  1.50 inf
  358 L   -4 -9 -9 -10 -7 -9 -9 -10 -9  7  2 -9  3 -3 -9 -7 -7 -9 -7  3    1   0   0   0   0   0   0   0   0  56  19   0   7   1   0   0   0   0   0  15  1.91 inf
  359 S   -1  1  3  4 -1 -1  0 -1  4 -5 -5  1 -3 -3 -5  1 -1 -7 -1 -4    5   6  15  21   2   3   5   5   8   0   1   9   1   1   0  12   4   0   2   1  0.51 inf
  360 V    3 -3 -5 -4  2 -6 -5  5 -1 -3 -3 -5 -1 -2 -7 -1 -3 -1 -2 -1   21   1   0   1   4   0   1  47   2   2   3   1   2   2   0   5   2   1   2   5  1.02 inf
  361 F   -6 -6 -8 -9  3 -7 -8 -8  1 -4  4 -7  1  5 -9 -6 -7  0  6 -5    1   0   0   0   5   0   0   0   4   1  35   0   3  21   0   1   0   1  27   1  1.60 inf
  362 C    0 -4 -8 -8 10 -6 -6  1 -5 -2 -2 -8 -4  0 -8  1 -4 -8 -1 -1    9   1   0   0  51   0   0  11   0   3   4   0   0   3   0   8   1   0   3   4  1.96 inf
  363 R   -3  5 -1 -3 -5  1 -1 -5 -3 -5 -4  6 -1 -6 -7 -2 -2 -8 -6 -3    2  26   3   2   0   6   5   1   1   1   2  42   2   0   0   3   2   0   0   2  1.20 inf
  364 A    3 -1  0 -2  0  0  2 -1  1 -2 -1  1 -1 -3 -4  1 -1  0 -3 -1   23   3   5   2   2   4  13   5   4   3   6   8   1   1   0   9   3   1   1   5  0.20 inf
  365 G   -3  0  0 -2 -9 -3 -1  7 -1 -9 -6  0 -4 -7 -6 -2 -6 -5 -5 -9    2   4   4   3   0   1   4  68   1   0   1   5   1   0   0   3   0   0   0   0  1.66 inf
  366 H   -6  5  2  2 -2  1  1 -6  1 -5 -1  3  2 -4 -6 -3 -6 -1  0 -6    0  28   8  11   1   6   7   0   3   0   6  16   4   1   0   1   0   1   3   0  0.77 inf
  367 I   -1 -5 -5 -5 -1 -6 -5 -4 -1  3  2 -5  4  2  0 -3 -1  3 -1  3    4   1   1   0   1   0   1   2   2  14  18   1  10  10   4   2   4   4   2  22  0.60 inf
  368 E   -2 -1  0  4 -4  1  4 -1  0 -5 -3  2 -2 -6 -3 -1 -2 -1 -5 -2    4   3   4  23   0   5  26   5   2   0   2  10   1   0   1   5   2   1   0   4  0.60 inf
  369 D   -2  1 -1  3 -5  1  5 -2  0 -4 -3  2 -1 -3 -4 -1 -3 -7 -4 -3    4   7   2  18   0   5  32   3   2   1   3  13   2   1   1   4   1   0   1   2  0.69 inf
  370 T    7 -8 -8 -8 -2 -6 -8 -1 -8 -5 -5 -7  0 -9 -8 -2 -4 -9 -8  1   77   0   0   0   1   0   0   5   0   1   1   0   2   0   0   4   1   0   0   8  1.98 inf
  371 E   -2  0 -2 -2  0 -1  2 -3  0  1  2  1  2  2 -5 -3 -2  0  2  0    2   5   2   2   2   2  14   2   2   6  22   8   5   7   0   2   2   1   7   7  0.26 inf
  372 R   -1  2  1  1 -3  0  3 -1 -1 -4 -4  3 -2 -5 -5  0 -1 -2 -2 -3    5  12   5   8   1   4  22   4   2   1   2  18   1   0   0   7   4   1   1   2  0.45 inf
  373 V   -3 -7 -8 -9 -2 -7 -8 -9 -4  2  5 -4  4  1 -8 -6 -3 -2 -3  4    2   0   0   0   1   0   0   0   1  12  45   1   8   5   0   0   2   1   1  22  1.19 inf
  374 L   -6 -3 -9 -9 -2 -8 -7 -9 -2 -1  4 -4  1  7 -9 -8 -6  4  3  1    0   1   0   0   1   0   0   0   1   3  33   2   3  35   0   0   0   5   8   8  1.43 inf
  375 Q   -1  3  2  3 -2  1  3 -1  1 -6 -3  2 -2 -4 -5  0 -1 -4 -3 -3    4  13   8  16   1   7  17   5   3   0   2  10   1   1   0   6   3   0   1   2  0.44 inf
  376 L   -2  2 -4  2 -5  1  5 -5 -2 -2 -2  2  0 -3 -6 -1 -2 -5 -3 -3    3   9   1  10   0   5  38   1   1   2   5  12   2   1   0   4   2   0   1   2  0.76 inf
  377 A   -4 -7 -7 -11 -5 -8 -10 -9 -9 -1  0 -9 11 -5 -10 -6 -7 -9 -9 -4    2   0   0   0   0   0   0   0   0   3   8   0  83   1   0   1   0   0   0   1  3.65 inf
  378 K   -2  1 -2 -2 -1  1  2 -2 -2  1  0  3  0 -4 -3  0 -1 -4 -4  1    3   8   2   2   2   7  13   3   1   7  11  19   2   0   1   6   4   0   0   9  0.24 inf
  379 E    0  2  1  1 -2  1  4 -2  0 -4 -4  2 -3 -5 -4  2 -2 -7 -2 -3    7  10   5   8   1   5  22   3   2   1   1  13   1   0   1  14   3   0   1   2  0.44 inf
  380 R    0  3  2  0 -3  0  1 -3  0 -3 -3  4  0 -2 -5  0 -2 -4 -2 -1    7  14  10   5   1   4   8   2   2   1   3  24   2   2   0   7   2   0   2   4  0.41 inf
  381 G   -4 -1  1 -1 -6 -4 -3  7 -4 -9 -9 -1 -9 -9 -7 -3 -7 -4 -6 -8    1   4   6   3   0   1   2  73   0   0   0   4   0   0   0   2   0   0   0   0  1.91 inf
  382 C   -6 -7 -7 -8  8 -4 -6 -8 -2  4  2 -7 -1  2 -3 -4 -4  0  0  3    0   0   0   0  25   1   0   0   1  17  20   0   2   7   2   1   1   1   3  17  1.24 inf
  383 T    0  0 -1 -2  0  1  1 -3 -1 -3 -1  3  0 -1  0  1  0 -5 -3  0    8   5   3   2   2   6  10   2   1   1   5  18   3   2   5  12   6   0   1   8  0.18 inf
  384 P   -2 -5 -6 -8 -6 -6 -5 -5 -3 -4 -4 -7 -3 -7  9 -6 -6 -3 -9 -3    4   1   1   0   0   0   1   1   1   1   3   0   1   0  83   1   0   1   0   2  2.75 inf
  385 N   -7 -6  6  6 -4 -6 -3 -2 -7 -9 -9 -5 -9 -9 -8  1  0 -10 -5 -7    0   0  32  44   0   0   2   3   0   0   0   1   0   0   0   9   6   0   0   0  1.78 inf
  386 G    0 -1  0 -2  0 -2  1 -4 -1  2  0 -2 -3 -3 -2  0  1 -1 -4  4    8   3   4   2   2   2   8   1   1  10   8   3   0   1   2   8   9   1   0  28  0.30 inf
  387 A   -1 -1 -4 -3 -3 -4 -3 -2  0  3 -1 -3  0  2 -4 -2 -1  0  1  5    5   3   1   2   1   1   2   3   2  13   6   1   3   9   1   3   3   1   4  37  0.58 inf
  388 T   -1 -8 -4 -6  0 -7 -6 -7 -8 -2 -3 -7 -3 -3 -4  2  7 -9 -6 -1    6   0   1   0   2   0   0   0   0   3   2   0   1   1   1  12  66   0   0   4  1.76 inf
  389 L   -8 -7 -9 -8  1 -7 -6 -10 -2 -7 -2 -9 -2  4 -10 -7 -7  2  9 -4    0   0   0   0   3   0   1   0   1   0   4   0   1  14   0   0   0   2  69   2  2.80 inf
  390 S   -2 -3  7 -3  2 -4 -6 -1 -2 -5 -7 -5 -7 -5 -7  2  4 -4 -8 -4    4   2  44   1   4   1   0   4   1   1   1   1   0   0   0  15  20   0   0   1  1.39 inf
  391 R    1 -4 -3 -6  2 -5 -4 -4 -2  3 -2 -3  2 -3 -3  3  4 -7 -3  1   11   1   1   0   4   0   1   1   1  13   4   1   4   1   2  18  25   0   1  10  0.62 inf
  392 V   -5 -5 -9 -9 -7 -7 -9 -9 -8  3  6 -5  5 -2 -9 -8 -7 -8 -4  2    1   1   0   0   0   0   0   0   0  13  61   1  10   1   0   0   0   0   1  11  1.65 inf
  393 L   -4 -8 -9 -9 -7 -6 -8 -8 -9  7  3 -7  4 -3 -9 -7 -6 -8 -7  2    1   0   0   0   0   0   0   0   0  55  23   0   8   1   0   0   0   0   0  10  1.82 inf
  394 K   -1  1  4  3 -4  1  0 -1  4 -5 -4  1 -2 -5 -4  1 -1 -4 -1 -4    4   9  16  16   0   6   6   4   9   0   1   8   1   0   1  10   4   0   2   1  0.48 inf
  395 K    3 -5 -4 -4  1 -4 -4  5 -2 -2 -2 -3 -2 -3 -4  0 -3  0 -2 -2   20   1   0   1   3   1   1  44   1   3   4   2   1   1   1   6   1   1   1   3  0.85 inf
  396 S   -4 -7 -5 -8  5 -5 -7 -8  3 -2  4 -7 -2  4 -8 -4 -6 -1  5 -2    2   0   1   0  12   0   0   0   6   2  41   0   1  13   0   2   0   1  17   2  1.32 inf
  397 N    0 -2 -2 -6  9 -5 -3  1 -1 -3 -4  0 -7 -1 -6  0 -3 -8 -3 -1    8   3   3   0  45   1   2  12   1   2   2   5   0   3   0   6   1   0   1   4  1.53 inf
  398 A   -1  3  0  0 -3  1  1 -3  1 -4 -5  5 -4 -6 -4  0 -3 -5 -6 -2    5  15   4   5   1   5   8   3   3   1   1  38   0   0   1   6   1   0   0   3  0.79 inf
  399 D    2 -1  1  0  0  0  1  3  0 -2 -3  0 -2 -4 -5  0 -1 -3 -5 -1   19   3   7   5   2   5   8  22   2   2   3   6   1   1   0   7   3   0   0   4  0.30 inf
  400 R   -3  3  1  0 -3 -2  0  5  0 -8 -5  2 -4 -7 -7 -2 -5 -5 -3 -6    2  17   5   6   1   2   6  40   2   0   1  10   0   0   0   3   0   0   1   0  0.93 inf
  401 F   -4  3  0  1 -4  0  0 -5 -1 -1  0  2  4  1 -4 -2 -2  1  0 -1    1  18   5   8   0   5   6   0   1   3   9  14   9   6   1   2   2   2   3   5  0.36 inf
  402 L    0 -3 -2  0 -3 -2  0 -3 -1  1  2 -1  3 -1 -1 -1  0  0  0  2    8   1   2   6   0   2   6   2   1   7  18   3   7   2   3   4   6   1   4  17  0.15 inf
  403 Q   -2  0 -1  5 -5  2  4 -1 -1 -6 -4  1 -2 -6 -4 -1 -3 -2 -4 -5    3   5   2  29   0   7  27   4   1   0   2   8   1   0   1   5   2   1   1   1  0.82 inf
  404 A    4  0 -2  0 -2 -1  3 -2 -3 -2 -3  2 -1 -4 -4 -2 -2 -6 -3 -1   29   5   2   6   1   3  20   4   1   2   3  13   2   1   0   2   2   0   1   5  0.47 inf
  405 E    6 -3 -4 -4 -1 -3  1 -1 -2 -3 -2 -1  0 -1 -5 -2 -3 -7 -3 -1   54   1   1   1   1   1   8   4   1   1   4   5   3   2   0   3   2   0   1   5  0.88 inf
  406 L   -1  2 -1 -1  0  0  1 -1 -1  0  1  1  2  0 -4 -1 -2  0 -1  0    4  13   2   3   2   3  10   5   2   4  17   7   7   4   0   5   1   1   2   5  0.13 inf
  407 I   -1  0 -1 -1 -2  0  2 -3 -1  1  1  2  1 -2 -4  0 -2 -2 -1  1    5   5   3   3   1   4  14   2   1   7  16  12   3   2   0   6   2   1   3  10  0.14 inf
  408 L   -5 -4 -8 -8 -2 -7 -6 -8 -1  2  5 -7  2  4 -7 -5 -3 -2  2  2    1   1   0   0   1   0   0   0   2  10  44   0   4  15   0   1   2   0   7  12  1.10 inf
  409 P   -2 -1  0 -2 -1 -1 -2 -3  0 -1  2  0  1  5 -5 -2 -3  3  3 -1    4   3   5   2   1   3   3   2   2   3  18   6   3  22   0   3   1   4   9   5  0.40 inf
  410 D   -3  1  1  3 -4  0  4 -2  1 -7 -3  3 -3 -5 -5 -1 -2 -7 -4 -4    2   8   6  17   0   4  27   4   3   0   3  14   1   0   0   5   3   0   1   1  0.65 inf
  411 A   -2  0 -3  0 -5  0  4 -4 -1 -1 -1  0  7 -3 -6 -2 -2 -7 -4 -3    4   4   1   4   0   4  28   2   1   4   6   5  27   1   0   2   2   0   1   2  0.92 inf
  412 L   -2 -3 -5 -7 -2 -5 -5 -7 -3  2  1 -3  9 -4 -7 -4 -3 -5 -7  1    4   1   1   0   1   1   1   1   1  11  12   2  51   1   0   1   2   0   0  10  1.82 inf
  413 E   -2  3 -2  0 -2  2  4 -2 -3 -3 -2  3 -2 -6 -3 -1 -2 -4 -3 -1    3  12   2   4   1   7  24   4   1   1   5  20   1   0   1   5   2   0   1   5  0.50 inf
  414 A    1  2  2 -1 -2  0  2 -1  0 -3 -2  2  0 -3 -4  1  0 -3 -3 -2   13  10   8   4   1   4  12   4   3   1   3  12   3   1   0  11   5   0   1   4  0.23 inf
  415 G   -1  1  1 -1  0  0  0  4  0 -5 -3  3 -3 -4 -4  0 -4 -4 -1 -4    5   8   6   3   2   4   6  28   2   1   3  19   1   1   1   7   1   0   2   1  0.49 inf
  416 D   -2 -2  0  1  1 -2  0  5 -1  0 -1  0 -2 -1 -4 -2 -3 -1 -2 -3    2   3   4   7   3   2   6  38   2   7   7   7   1   3   1   3   1   1   1   2  0.50 inf
  417 V   -2 -3 -4 -4  4 -2 -2 -4  1  3  2 -1  1  1 -1 -2 -2 -1 -1  3    3   1   1   1   9   2   2   2   4  13  18   4   4   5   3   3   3   1   2  21  0.39 inf
  418 R   -2  1  1  1 -4  0  1 -4 -3 -2 -3  2 -2 -2  5  0  0 -4 -4 -1    3   6   5   9   0   3   9   1   0   2   3  11   1   2  24   8   5   0   1   5  0.44 inf
  419 L    0 -4 -2 -2 -1 -4 -3 -4 -3  0  1 -3 -1 -3  6 -1 -1 -7 -6  0    8   1   2   3   1   1   2   1   1   5  13   2   1   1  43   5   4   0   0   8  0.95 inf
  420 S   -3 -4  2  5 -1 -3 -2 -3  1 -1 -4 -4 -2 -1 -4  1 -1 -4  1  3    2   1  10  31   1   1   2   2   3   4   2   1   1   2   1   9   5   0   5  17  0.64 inf
  421 D    0 -4 -2 -3 -2 -3 -1 -6 -1 -1 -2 -4 -2 -3 -2  1  6 -7 -6  1    7   1   2   1   1   1   4   0   2   3   4   1   1   1   2  11  49   0   0   9  1.00 inf
  422 I   -4 -4 -5 -7  4 -7 -8 -6 -2  0 -3 -7 -6  3 -7 -6 -4  1  9  0    2   1   1   0   8   0   0   1   1   4   3   0   0  11   0   0   1   1  58   7  2.10 inf
  423 T   -2 -2  6 -3  0 -3 -4 -2 -4 -4 -5 -2 -3 -4 -5  2  4 -7 -1 -2    3   2  32   2   2   1   1   3   0   1   1   2   1   1   0  15  27   0   2   3  1.00 inf
  424 D    1 -3 -1 -2  0 -3 -3 -3 -1  2 -2 -2  1 -5 -1  2  3 -3  0  1   12   2   3   2   2   1   1   2   2  12   3   2   4   0   3  16  21   0   3  10  0.37 inf
  425 V   -4 -6 -5 -7 -3 -6 -7 -7 -7  2  6 -6  5 -2 -6 -4 -3 -4 -3  2    2   0   1   0   1   0   0   0   0   8  59   0  11   1   1   1   2   0   1  11  1.39 inf
  426 M   -2 -7 -7 -6 -6 -7 -7 -8 -7  7  2 -7  4 -1 -7 -5 -4 -7 -5  2    3   0   0   0   0   0   0   0   0  52  16   0  10   2   0   1   1   0   0  12  1.61 inf
  427 C   -2  1  2  3  0  0 -1  0  3 -2 -3  1 -2 -2 -3  1 -1 -5  1 -3    3   8  11  18   2   3   4   6   7   3   3  10   1   2   1  10   3   0   4   2  0.30 inf
  428 H    2 -3 -2 -3  1 -4 -2  5  1 -2 -3 -3  2 -4 -6  0 -2 -2 -2 -2   16   1   2   2   2   1   2  45   3   2   2   1   5   1   0   7   2   1   2   3  0.83 inf
  429 F   -4 -7 -5 -8  3 -4 -7 -8  1 -3  4 -6  0  5 -8 -4 -7 -2  6 -4    1   0   1   0   6   1   0   0   3   1  37   0   2  20   0   1   0   1  24   1  1.44 inf
  430 F    0 -3 -5 -6  9 -3 -4  1 -4  0 -1 -5 -2  2 -6  0 -3 -2 -3  0    8   2   1   0  36   1   1  11   0   5   7   1   1   7   0   8   1   1   1   6  1.14 inf
  431 N   -3  4  1 -1 -1  1  0 -3 -1 -3 -3  5 -1 -4 -5 -1 -2 -1 -5 -2    2  21   7   4   1   5   6   2   2   2   3  33   1   1   0   4   3   1   0   3  0.72 inf
  432 N    1  0  2 -1  2  1  2 -1  1 -1 -1  1 -1 -3 -4  0  0 -3 -2  0   13   3  11   3   4   5  12   5   3   3   5  10   1   1   0   6   5   0   1   7  0.15 inf
  433 G   -3 -2  1  0 -2 -3 -1  7 -3 -7 -6  0 -5 -4 -7 -2 -6 -8 -6 -6    2   3   7   4   1   1   4  64   1   0   1   6   0   1   0   3   0   0   0   1  1.51 inf
  434 M   -3  3  2  2  0  2  1 -4  1 -4  0  3  3 -2 -5 -3 -3 -4 -2 -4    1  14   8  13   2   7   7   1   3   1   9  18   7   2   0   2   1   0   2   1  0.47 inf
  435 R   -1 -1 -4 -5 -2 -4 -3 -5 -1  3  2 -3  4  2 -1 -2 -1  3  0  3    4   3   1   0   1   0   1   1   1  13  19   1   9   7   4   4   4   4   3  18  0.43 inf
  436 S   -1 -1  0  5 -3  0  3 -2 -3 -3 -3  1 -2 -5 -3  1 -3 -3 -3 -2    5   3   5  28   1   4  21   3   1   1   3   8   1   0   2   9   2   0   1   3  0.58 inf
  437 Q   -2  1 -2  2 -4  1  6 -2 -2 -6 -4  2  1 -5 -5 -2 -3 -4 -5 -5    4   6   2  10   0   5  42   3   1   0   2  13   3   0   1   3   2   0   0   1  0.88 inf
  438 V    7 -7 -7 -6 -1 -7 -5 -1 -8 -3 -5 -5  0 -8 -6 -1 -4 -8 -8  0   74   0   0   0   1   0   1   5   0   1   1   1   2   0   0   4   1   0   0   7  1.78 inf
  439 V   -2  0 -2 -2  1  0  1 -4  0  0  2  0  2  1 -4 -2 -1  1  1  1    3   4   2   2   3   3  10   1   3   6  21   6   6   7   0   3   3   2   4  11  0.18 inf
  440 R   -1  3  0  1 -2  1  3 -1  1 -3 -3  3 -1 -4 -5  0 -2 -1 -3 -3    5  15   5   8   1   6  19   4   3   1   2  17   2   1   0   6   2   1   1   2  0.43 inf
  441 I   -3 -5 -5 -6 -1 -4 -5 -8 -4  3  4 -5  3  1 -7 -6 -1  2  1  3    3   0   0   0   1   1   1   0   0  14  39   0   6   6   0   0   3   2   5  17  0.91 inf
  442 L   -5 -4 -6 -8 -3 -5 -6 -8 -4  0  3 -3  2  6 -6 -5 -6  4  3  0    1   1   0   0   1   1   0   0   0   5  29   2   5  33   1   1   0   5   9   6  1.24 inf
  443 R   -2  3  2  2 -2  0  3 -1  2 -4 -2  3 -1 -5 -5 -1 -1 -3 -3 -3    3  15   8  10   1   4  17   5   5   1   4  15   2   0   0   3   3   1   1   2  0.42 inf
  444 A   -2  1 -1  2 -3  1  5 -3 -1 -3 -2  2 -4 -4 -5  0 -1 -7 -2 -4    4   7   3  11   1   5  35   3   1   2   4  11   0   1   0   6   4   0   1   1  0.63 inf
  445 Y   -4 -5 -6 -6  0 -6 -6 -7 -4  0  1 -5 10 -1 -6 -3 -5 -2 -3 -2    1   1   1   1   2   0   1   1   1   4  11   1  66   3   1   2   1   1   1   2  2.51 inf
  446 V   -1  0 -2 -1 -1  1  2 -2 -1  1  0  2  2 -2 -1 -1 -1 -3 -3  2    4   5   1   3   1   7  12   3   2   7  11  13   5   1   3   5   3   0   1  14  0.13 inf
  447 V    0  2  0  1 -2  0  2 -3 -1 -1 -1  2  0 -2 -3  1 -1 -5 -2 -1   10  10   5   6   1   4  17   2   1   4   7  11   2   1   1   9   3   0   1   5  0.17 inf
  448 R    0  3  0 -1 -4  1  1 -4  0 -3 -1  4  1 -3 -5  1 -2  0 -3 -3    8  15   3   4   0   5   8   1   2   2   6  24   4   1   0   9   3   1   1   2  0.40 inf
  449 C   -3 -2  1 -2  3 -3 -2  6 -3 -6 -5 -2 -3 -4 -4 -2 -3 -3 -3 -3    2   2   6   2   5   1   3  61   1   0   2   3   1   1   1   3   2   0   1   2  1.28 inf
  450 Y   -3 -2 -2 -2  4 -2 -1 -2  1  2  2 -2  0  2 -3 -1 -2  0  2  1    1   2   2   2   8   1   4   4   4  13  17   3   2   7   2   4   2   1   7  12  0.23 inf
  451 R    0  2 -2 -1  1  1 -1 -1 -2 -1  0  3  1 -1 -2  0 -1 -2 -2  0    8  12   2   3   4   7   4   4   1   4  10  17   3   3   2   5   3   0   1   7  0.13 inf
  452 N    0  0  0  0 -1 -1  1 -1  1 -1 -1  0 -1  0  0  1  1 -2  0  0    7   4   5   6   1   2   9   5   4   4   4   6   1   3   4  15   7   1   3   6  0.06 inf
  453 P   -2 -5 -6 -2 -3 -4 -5 -5 -4 -2 -2 -4 -3 -5  8 -4 -5 -3 -4 -2    3   1   0   3   1   1   1   1   1   2   5   1   1   1  72   1   1   0   1   3  2.13 inf
  454 T   -4 -4  5  6 -3 -3 -3 -2 -1 -6 -5 -4 -3 -4 -7  1  1 -4 -7 -4    1   1  28  35   1   1   2   3   1   0   1   1   1   1   0  10  10   0   0   1  1.19 inf
  455 E    1 -1 -2 -1 -2 -2  1 -3 -3  2  0 -1  0 -1 -2  0  0 -5 -2  3   13   3   2   4   1   2  11   2   0  10   8   3   2   3   1   7   6   0   1  21  0.19 inf
  456 S    0 -1 -2 -1 -2 -1 -2 -2 -1  2 -1 -2  0  1 -1  0 -1  0  0  3    9   3   2   3   1   2   3   3   2  11   3   2   2   6   3   9   4   1   3  26  0.21 inf
  457 I   -2 -5 -4 -5  3 -6 -5 -5 -5  1 -1 -4  0 -4 -4  1  6 -8 -7  1    4   1   1   1   5   0   0   1   0   7   5   1   2   1   1  10  52   0   0   8  1.21 inf
  458 P   -6 -6 -7 -9  0 -8 -7 -9 -2 -4 -2 -6 -2  4 -2 -4 -8  1  9 -5    1   1   0   0   2   0   0   0   1   1   4   0   1  17   2   1   0   2  64   1  2.47 inf
  459 H   -3  0  7 -1 -1 -3 -1 -1  0 -4 -5 -2 -3 -3 -6  2  2 -8 -3 -4    3   4  42   3   1   1   3   5   2   1   1   3   1   1   0  12  14   0   1   1  0.99 inf
  460 T    2 -4 -3 -5  0 -4 -3 -4 -1  2 -2 -2  2 -4 -3  2  4 -6 -3  1   19   1   1   0   2   1   1   1   1  10   4   2   4   1   2  15  24   0   1   9  0.54 inf
  461 V   -4 -5 -7 -9 -5 -7 -8 -6 -8  2  5 -6  5  0 -8 -7 -4 -2 -4  2    1   1   0   0   0   0   0   1   0  11  53   0  13   4   0   0   1   1   0  13  1.39 inf
  462 A   -2 -8 -9 -9 -7 -6 -9 -9 -4  7  2 -8  4 -2 -8 -7 -5 -8 -7  2    4   0   0   0   0   0   0   0   0  55  16   0   9   2   0   0   1   0   0  11  1.76 inf
  463 L   -2  1  3  3 -2  1 -1 -1  4 -3 -2  1 -2 -3 -2  1 -1 -2  1 -3    4   7  11  16   1   5   4   4   8   1   4   9   1   1   2  12   4   1   4   2  0.31 inf
  464 W    2 -2 -3 -4  2 -4 -4  5 -1 -2 -3 -4  0 -4 -7  0 -5  2 -1 -2   17   2   1   1   4   1   1  46   2   3   3   1   2   1   0   7   0   2   2   3  0.92 inf
  465 A   -2 -7 -8 -8  3 -4 -7 -8  2 -2  4 -7  1  5 -8 -3 -7  1  5 -5    3   0   0   0   5   1   0   0   4   2  42   0   3  18   0   3   0   2  17   0  1.30 inf
  466 L   -1 -4 -6 -9 10 -6 -7 -1 -2 -1 -2 -7  0  1 -8 -1 -3 -3 -5  0    5   1   0   0  56   0   0   6   1   3   5   0   2   5   0   5   2   0   0   6  2.15 inf
  467 R   -3  4  0 -2 -3  1  0 -4 -1 -4 -4  6  0 -5 -6 -1 -3 -3 -3 -4    2  19   5   2   1   6   6   1   1   1   1  43   2   0   0   5   1   0   1   1  1.03 inf
  468 L    2  0  1 -1  0 -1  1  0  1  0  0  0  1 -2 -3  0  0 -1 -2  0   18   4   7   2   3   2   9   6   3   5   9   6   3   1   0   8   4   1   1   8  0.09 inf
  469 G   -3  1  1  0 -4 -2 -1  6 -2 -9 -7  0 -4 -8 -6 -3 -4 -4 -8 -7    2   7   7   5   1   2   4  60   1   0   0   6   0   0   0   2   1   0   0   0  1.40 inf
  470 P   -3  4  2  2 -1  2  1 -5 -1 -6 -2  4  1 -3 -2 -3 -4 -4 -4 -6    2  24   8  13   1   7   7   1   1   0   4  20   4   2   2   2   1   0   1   0  0.70 inf
  471 F   -1 -3 -4 -4 -2 -4 -4 -5 -1  2  2 -3  4  4 -3 -1  0  2  0  2    5   1   1   1   1   1   1   1   1  10  19   1   9  14   1   4   5   3   3  16  0.48 inf
  472 D   -3 -1  0  5 -8  0  4 -2  0 -5 -3  1 -4 -6 -3  0 -3 -4 -4 -4    3   3   3  31   0   3  26   4   2   1   3   8   0   0   1   7   1   0   1   1  0.83 inf
  473 W   -2  2 -1  3 -7 -1  4 -3 -2 -4 -2  3 -1 -4 -4 -1 -2  1 -3 -4    4  10   3  15   0   3  29   2   1   1   4  14   2   1   1   4   3   2   1   1  0.61 inf
  474 A    7 -8 -8 -8 -3 -7 -6 -1 -6 -5 -5 -6 -2 -9 -7 -2 -5 -9 -8  0   81   0   0   0   0   0   1   4   0   1   1   1   1   0   0   3   1   0   0   6  2.08 inf
  475 L   -2  0 -2 -2  2 -1  1 -4  0  1  2  0  2  1 -4 -2 -2 -1  1  0    3   5   2   2   5   3   9   1   2   7  22   7   6   6   0   3   2   1   6   6  0.20 inf
  476 G    0  1  0  2 -3  1  3  1 -1 -3 -2  2 -1 -2 -4  0 -2 -2 -1 -3    6   8   5  10   1   7  19   9   1   1   4  14   2   2   0   6   2   0   2   2  0.30 inf
  477 F   -3 -6 -7 -8  0 -2 -6 -6 -3  2  4 -5  3  3 -7 -6 -2  0  1  3    2   0   0   0   2   2   0   1   1  10  39   1   6  11   0   0   3   1   4  18  0.92 inf
  478 L   -5 -3 -7 -6  1 -4 -7 -7 -1  0  4 -5  2  6 -8 -7 -5  4  3  0    1   2   0   0   2   1   0   0   1   5  32   1   5  27   0   0   0   4  10   7  1.15 inf
  479 A    0  1  2  2 -2  1  3 -2  1 -2 -3  2 -2 -2 -4  0 -1 -6 -2 -2    8   8   9  11   1   5  16   2   3   2   2  14   1   2   1   8   3   0   1   3  0.31 inf
  480 I   -1  1 -2  2 -1  1  5 -4 -2 -1 -2  1  0 -4 -6 -1 -3 -5 -3 -2    5   7   1  12   1   6  32   2   1   3   5  10   2   1   0   5   2   0   1   3  0.54 inf
  481 L   -3 -6 -10 -10 -2 -6 -7 -7 -9  0  1 -5 11 -4 -10 -5 -6 -5 -8 -2    2   0   0   0   1   0   0   0   0   6  12   1  71   1   0   1   1   0   0   3  2.91 inf
  482 L   -1  0 -3 -3 -2  0  1 -4 -3  2  2  2  2 -1 -2 -1 -1 -3 -2  2    4   5   1   1   1   4   8   1   0  11  20  13   5   3   2   4   2   0   1  13  0.24 inf
  483 A    1  1  1  2 -2  0  3 -2 -1 -3 -3  2 -2 -3 -4  1 -1 -6 -3 -1   12   8   5  10   1   4  20   3   1   1   3  11   1   1   0  10   3   0   1   4  0.32 inf
  484 S    0  2  1  0 -2  0  1 -3  0 -3 -2  4 -1 -3 -4  1 -2 -1 -2 -3    9  12   7   5   1   3   9   2   2   2   4  24   2   1   0  11   2   1   2   1  0.38 inf
  485 N   -3 -2  2 -1 -4 -4 -2  7 -2 -9 -7 -1 -8 -9 -6 -2 -3 -8 -5 -6    2   2   9   4   0   1   3  65   1   0   1   4   0   0   0   4   2   0   1   1  1.57 inf
  486 D   -4 -4 -4 -4  6 -3 -4 -5  1  4  3 -4  0  2 -6 -4 -4  0 -1  2    1   1   1   1  16   1   1   1   3  18  22   1   2   8   0   1   1   1   2  15  0.81 inf
  487 E   -1  1 -2 -1 -1  1  1 -2  0  0 -1  3  0 -1  0  0  0 -3 -1  1    5   6   1   3   2   5   9   3   2   4   7  18   3   2   4   7   6   0   2   9  0.10 inf
  488 P   -3 -5 -9 -8 -3 -4 -6 -5 -9 -6 -1 -6 -2 -6  8 -5 -5 -5 -9 -3    3   1   0   0   1   1   1   1   0   1   7   0   1   0  79   1   1   0   0   2  2.55 inf
  489 L   -5 -2  6  6 -3 -3 -2 -4 -3 -6 -4 -3 -7 -4 -5  1 -1 -9 -6 -4    1   3  32  36   1   1   2   1   1   0   2   1   0   1   1  10   4   0   0   2  1.32 inf
  490 S    0  0  0  0 -1 -1  1 -1 -1  1  0 -1 -1 -1  0  1  1 -3 -1  1    8   5   5   5   1   2   9   4   2   7   8   3   1   2   4  11   8   0   2  14  0.05 inf
  491 D   -1  1 -1  0 -1  0 -1 -3  0  2 -1 -1  0  1 -3  0  0 -2  1  3    6   7   3   6   1   4   4   2   2  11   3   3   2   5   1   8   6   1   4  22  0.16 inf
  492 R    0 -3 -3 -5  0 -6 -4 -3 -3  0 -2 -4  0 -6 -5  2  6 -8 -5  0    9   1   1   1   2   0   1   2   1   5   3   1   2   0   1  13  50   0   0   7  1.10 inf
  493 I   -7 -5 -5 -6  2 -7 -8 -9 -1 -3  0 -6 -2  4 -10 -7 -7  2  9 -3    0   1   1   1   3   0   0   0   2   2   8   0   1  15   0   0   0   3  60   2  2.32 inf
  494 Q   -2  0  5  0  0 -1 -1 -2  0 -3 -4  0 -2 -4 -5  2  3 -4 -3 -3    4   6  25   4   2   3   5   3   2   2   1   6   1   1   0  14  19   0   1   2  0.57 inf
  495 R    1 -2 -3 -4 -1 -2 -3 -4 -1  3 -1 -1  2 -2 -1  2  3 -2 -3  1   10   3   1   1   1   2   1   1   2  16   6   3   6   1   3  14  18   1   1   9  0.35 inf
  496 R   -4 -3 -9 -7 -7 -6 -8 -8 -4  2  6 -8  4  0 -7 -6 -5 -5 -7  1    2   2   0   0   0   0   0   0   0  11  60   0  10   4   0   0   1   0   0   9  1.48 inf
  497 M   -4 -6 -7 -9 -4 -8 -8 -8 -9  7  2 -5  3 -1 -8 -5 -4 -8 -4  2    2   1   0   0   0   0   0   0   0  50  20   1   6   2   0   1   1   0   1  14  1.57 inf
  498 H   -2  1  3  3 -3  0  1 -1  5 -4 -4  2 -4 -4 -4  1 -2 -1  1 -4    3   7  12  13   1   4  10   4  11   1   2  12   0   1   1  10   2   1   4   1  0.45 inf
  499 E    2 -2 -1 -3  1 -4  0  5  0 -4 -2 -3 -1 -4 -4  0 -3 -3  0 -3   16   2   3   1   3   0   6  42   2   1   4   1   2   1   1   6   1   0   4   2  0.72 inf
  500 V   -4 -5 -5 -7  3 -6 -7 -8  0 -2  5 -8  1  4 -8 -5 -4 -1  5 -1    2   1   1   0   5   0   0   0   2   2  45   0   3  15   0   1   1   1  18   4  1.27 inf
  501 V    1 -2 -3 -5  8 -4 -2  0 -2  1 -2 -2 -1  0 -5  1 -3 -5 -2  1   11   2   2   0  32   1   3   8   1   7   4   2   2   4   0   9   2   0   1   8  0.93 inf
  502 K   -3  3  1 -1 -3  1  1 -3  2 -4 -2  5 -1 -5 -5 -1 -2 -7  0 -3    2  17   5   3   1   7   7   2   4   1   4  32   1   0   0   5   2   0   3   2  0.67 inf
  503 E    1 -1  1  1  0  1  3 -2  1 -3 -2  1 -1 -4 -3  1 -1 -6 -3 -2   13   4   8   7   2   5  21   3   4   1   4  10   2   1   1  10   3   0   1   3  0.29 inf
  504 N   -1  0  1  0 -4 -3 -2  6 -3 -7 -6  0 -8 -6 -6 -1 -6 -4 -6 -7    4   5   7   4   1   1   3  60   1   0   1   6   0   0   0   4   0   0   0   0  1.35 inf
  505 R   -3  5  1  1 -1  1  0 -5  0 -4  0  3  3 -3 -5 -3 -3 -2 -3 -4    2  27   7   7   1   5   5   1   2   1   8  19   7   1   0   2   1   1   1   1  0.63 inf
  506 S    1 -2 -2 -3 -2 -2 -2 -1  0  2  2 -3  2  0  0 -1  0  2  0  2   11   2   2   1   1   1   3   4   2  10  17   1   6   3   4   4   6   3   4  14  0.17 inf
  507 R   -1  2  0  3 -3  1  4 -3  0 -3 -3  3 -2 -6 -3 -1 -2 -2 -4 -2    5  10   4  13   1   6  25   2   2   1   2  14   1   0   1   5   2   1   0   3  0.49 inf
  508 E   -2 -1  0  3 -6  0  6 -3 -3 -5 -4  2 -1 -8 -6 -2 -2 -8 -3 -5    4   3   4  14   0   4  44   2   1   1   2  13   2   0   0   3   2   0   1   1  1.02 inf
  509 I    6 -7 -7 -6 -1 -5 -6 -1 -4  0 -2 -5  0 -4 -7 -3 -3 -4 -7  1   64   0   0   0   1   1   0   5   0   5   5   1   2   1   0   2   1   0   0  11  1.39 inf
  510 L   -1  0 -4 -3  2 -1  0 -4  0  1  2  0  3  2 -3 -2 -1 -2  1  1    4   4   0   1   4   3   8   1   2   8  23   5   7   9   1   3   4   1   5   8  0.23 inf
  511 K    0  1  0  1 -2  2  3 -2 -2 -3 -3  3 -1 -4 -4  0 -2 -2 -4 -3    8   8   5   7   1   7  22   4   1   1   2  18   2   1   0   7   2   1   0   2  0.43 inf
  512 V   -3 -6 -5 -5 -4 -5 -5 -5 -5  3  4 -5  3  1 -6 -4 -3  0 -1  3    2   0   0   1   0   0   1   1   0  12  40   1   7   6   0   2   2   1   3  20  0.92 inf
  513 L   -4 -5 -6 -6 -2 -5 -5 -7 -4  1  4 -6  3  5 -7 -6 -5  0  2  1    1   1   0   0   1   1   1   0   0   8  38   0   7  24   0   0   1   1   6   8  1.12 inf
  514 E   -2 -1 -1  4 -7  3  5 -5  0 -6 -5  2 -6 -7 -4 -1 -3 -7 -2 -4    3   4   3  18   0  11  34   0   2   0   1  12   0   0   1   5   1   0   2   1  0.91 inf
  515 G   -2  3 -2 -2 -5  2  2  2 -1 -4 -3  5 -1 -5 -4 -1 -3 -5 -2 -5    3  14   2   3   0   7  12  14   1   1   2  31   2   0   1   3   1   0   1   1  0.66 inf
  516 H   -2 -3 -2 -2  6 -3 -4 -3  3 -1  0 -2  8  0 -5 -3 -2 -4 -2 -1    3   2   2   2  15   1   1   2   8   3   8   2  35   4   1   2   2   0   1   4  1.12 inf
  517 K   -2  1  0  3 -5 -1  1 -2 -4 -2 -3  5 -1 -3 -3 -1 -3 -5 -5 -2    3   6   4  15   0   2   8   4   0   2   3  41   1   2   1   3   2   0   0   3  0.73 inf
  518 W   -1 -1 -3 -3 -3 -1  1 -1  0 -2  0 -1  3  2 -2 -1 -1  8  1 -2    6   3   1   2   1   2  10   5   2   2  10   4   8   7   2   4   4  21   4   2  0.57 inf
  519 D   -4  4  0  5 -5  0  1 -2 -2 -3 -3  2 -1 -3 -1 -2 -3 -5 -2 -3    1  26   4  28   0   4   7   3   1   2   2  10   2   1   3   2   1   0   1   2  0.68 inf
  520 R   -2  4  2 -1 -5  0  1  0  5 -3 -3  1 -1 -3 -2 -1 -2 -4 -1 -2    2  21   9   3   0   3   9   7  16   2   3   8   2   1   2   5   2   0   2   3  0.44 inf
  521 R    0  4  0  1 -2  0  3 -2  2 -2 -2  1 -1 -1 -3 -1 -2 -2 -1 -3    7  22   5   9   1   3  18   2   4   3   5   8   1   3   1   4   1   1   2   1  0.31 inf
  522 S    0  2  0 -1 -1  0  0  1  0 -2 -2  1  1 -1 -2  2  0 -3 -1 -1    5  13   4   2   1   3   6  11   2   1   3  11   5   2   1  18   6   0   2   4  0.16 inf
  523 I   -2 -4 -3 -3 -1 -3 -3 -4 -4  3  3 -3  3  2 -4 -2 -2 -1  0  2    3   0   1   1   1   1   2   1   0  19  32   1   7   7   0   3   2   1   4  12  0.47 inf
  524 L   -1 -1 -2 -1 -1 -1 -1 -3 -3  1  3 -2  3  0 -1 -1  0 -3 -2  1    3   2   2   3   1   2   4   1   0   8  33   2   8   4   3   5   6   0   0  11  0.23 inf
  525 L    0 -1  0  0 -3 -2 -2 -1 -3 -1  2 -1  0  0  0  2  0 -3  1  1    5   3   5   5   0   1   1   3   0   2  25   4   1   5   3  17   6   0   4   9  0.12 inf
  526 A    3  0  0  0 -1 -1  0  0 -3 -1 -2  0  0 -2  0  2  0 -1 -3 -2   26   6   4   5   1   2   6   6   0   3   2   6   3   1   5  16   5   1   0   1  0.20 inf
  527 P   -1  0 -2 -1  0  0  0  0 -1 -1 -1 -1 -3 -3  4  1  3 -4 -1 -2    5   4   0   4   2   3   5   8   1   3   6   3   0   1  22   9  20   0   2   2  0.35 inf
  528 Q   -2  1  0  1 -4  3  3 -1  0 -2  0  1  1 -1 -1 -1  0 -3 -1 -2    1   6   3   7   0  14  20   4   2   2   9  10   4   3   2   3   4   0   2   2  0.21 inf
  529 L   -2 -4 -4 -5  1 -4 -3 -4 -2  3  3 -2  4  0 -1 -2 -2 -4 -2  2    1   0   0   0   3   0   1   1   1  14  36   2  10   4   3   3   1   0   1  17  0.51 inf
  530 Q    0  1  0  0 -1  4  2 -1  1 -2 -3  2 -3 -4 -1  0 -1 -4  0 -3    6   5   3   5   1  23  13   3   3   3   2  14   0   0   2   8   2   0   4   1  0.32 inf
  531 E   -1  0  1  1  0  0  4 -2 -2 -4 -3  2 -3 -2  0  0  0 -4 -4 -4    5   3   5   6   2   2  36   3   0   0   2  14   0   2   4   7   7   0   0   0  0.46 inf
  532 P   -1  0 -2 -2 -1 -1 -1 -3 -3 -2 -1  0  0  0  6 -1  0 -4  1 -1    5   5   2   2   1   2   4   1   0   1   5   5   3   3  41   3   5   0   6   5  0.66 inf
  533 T    0 -2  0 -1  0 -1 -1  0 -3  1  1 -1  1 -1  0  0  2  2 -2  1    5   0   5   3   2   2   2   8   0   6  13   2   6   2   5   6  15   3   0  15  0.08 inf
  534 N   -1  0  2  1  1  1  1 -1  0 -1  0 -1  0 -2 -2  0  1 -3 -1  0    2   6  13   8   3   9  10   5   1   3   8   0   2   0   1   6   8   0   3  10  0.09 inf
  535 S    1  0 -1  0 -2 -1  0  1 -2 -1  0  0  0 -1 -2  2  2 -3  0 -1   11   3   1   5   0   0   5  13   0   3  11   6   2   1   0  16  16   0   4   4  0.12 inf
  536 S   -1 -2 -1 -1 -3  1  0 -1 -2  0  0 -1  0  2  1  1 -1  2  0  1    4   0   1   2   0   9   7   3   0   6  11   3   2  12   9  13   2   3   2  11  0.10 inf
  537 D   -1 -1  2  3  2  0  1 -1 -2  0 -1  0  2 -3 -1  0 -1 -4 -3  0    2   2  10  23   6   4   7   4   0   7   6   4   9   0   2   6   2   0   0   5  0.20 inf
  538 G    1  0  0 -1  0  0  0  2  0 -1  0  0 -1 -1 -2  1  0 -2  1 -1   10   6   4   2   2   4   5  17   2   4   9   5   0   2   0  13   5   0   7   2  0.07 inf
  539 A    1  0  1  0  0  0  0  0 -1 -1 -1  0  1  0 -1  1 -1 -3 -1 -1   20   4  11   4   2   4   6   6   0   4   6   6   5   6   2   9   0   0   2   4  0.06 inf
  540 G    0 -2  0  0  2 -1  0  3 -1 -1  0  0  0 -1 -2  1  1 -3 -1 -1    7   0   2   5   6   2   4  23   1   4   8   5   3   2   0  12   8   0   2   4  0.13 inf
  541 E   -2  0  1  2 -4  1  4 -3 -2 -1 -1  2  0 -3 -3  0 -2  1  0 -2    2   3   6  10   0   6  32   0   0   5   6  14   3   0   0   4   0   2   4   2  0.35 inf
  542 V    0 -4 -4 -3 -3 -3 -2 -5 -1  4  2 -2  2 -2 -1 -3 -2 -4 -3  3    6   0   0   2   0   0   2   0   2  31  22   2   4   0   3   0   0   0   0  27  0.56 inf
  543 N   -2 -1  5  3  0 -2  1  0  0 -1 -3 -2 -3  0 -3  0 -1 -4 -1 -3    2   3  34  18   2   0   9   7   2   4   2   0   0   4   0   4   3   0   3   0  0.45 inf
  544 G    1 -3 -2 -2  0 -2  1  3 -3 -2 -3 -1 -1  0 -3  2  0  2 -1 -1   10   0   0   0   3   0  11  30   0   2   0   2   2   4   0  21   7   3   2   4  0.35 inf
  545 R    0  4  0 -1 -4  1  0 -3  0 -3 -1  3  0 -1 -3 -2 -2 -3 -1 -2    7  29   5   3   0   5   6   0   2   0   5  25   3   3   0   0   0   0   2   3  0.41 inf
  546 S    1 -1  2 -1  2  0  1 -1 -2  0 -2  0 -2 -3  0  2  1 -3 -2  0   13   3  14   1   7   3   8   4   0   5   1   3   0   0   4  16   8   0   0   9  0.14 inf
  547 S    0  0 -1  1 -2  2  1  1  3 -2 -2  1  0 -2 -2  1  0 -2  0 -1    4   3   1   9   0  12   9  10  11   1   2   8   2   1   1  16   3   0   3   4  0.19 inf
  548 E    1  0  0  1 -2  0  2 -1 -1  0 -1 -1 -1 -2 -1  1  0 -3 -2  0   17   3   5   9   0   4  18   1   0   9   4   1   0   1   1  16   4   0   1   4  0.15 inf
  549 G    0 -2  0  1 -3 -2 -2  4 -2 -2 -2  0 -2  1  0 -1 -2 -2 -2 -1    7   1   4   9   0   1   1  42   0   1   5   7   0   9   4   1   1   0   1   4  0.37 inf
  550 G   -1  0  3  0 -2 -1 -1  2 -1 -2 -1  1  0  1  0 -1 -1 -2  0 -1    2   5  19   5   0   1   2  18   1   1   5  14   3   7   5   2   1   0   4   5  0.14 inf
  551 N    0 -1  2  2  1  0  0  1 -1 -1 -2 -1 -1 -1  0  1  0 -2 -1  0    9   1  15  16   4   5   2   8   1   1   2   2   1   4   4  11   4   0   1   8  0.12 inf
  552 S    1 -2 -1  0 -2 -1  0  3 -2 -1 -1 -1 -1 -2 -2  2 -1 -2  0 -1   10   1   1   5   0   1   5  28   0   5   8   1   0   1   1  25   1   0   4   1  0.23 inf
  553 G    1  1 -1  1 -2  0 -1  1  1  0 -1  0 -1  0 -1  0 -1 -2  1 -1   22  10   1  10   0   5   1  14   5   9   2   5   0   5   1   1   1   0   5   1  0.08 inf
  554 G    2  0 -1 -1 -1  1  1  1 -1 -1 -1  0 -1 -2 -1  0 -1 -2 -2  0   28   6   1   1   0   5  10  11   0   1   7   6   1   1   1   7   1   0   1  11  0.11 inf
  555 G    0  1  1 -1 -2 -1 -1  4 -1 -2 -2 -1 -2 -2 -2  2  1  3 -2 -2    2  10   6   1   0   1   1  34   1   1   2   1   1   1   1  17  11   5   1   2  0.33 inf
  556 H   -1  0  2  0 -2  0 -1 -2  5 -2 -2  0  1  1  1  1 -1 -2  2 -2    2   6  15   5   0   1   1   2  20   1   2   6   5   6   6  10   1   0   7   2  0.21 inf
  557 H   -1 -1  1 -1 -3  2  2 -2  4 -2 -1  0 -1  0  2  0 -1 -2  1 -1    1   1  10   1   0  10  15   1  15   1   6   6   0   4  11   7   1   0   5   6  0.21 inf
  558 R   -2  5 -1 -2 -3  3  1 -3 -1 -3 -1  1  1 -3 -2  0 -1 -3 -2 -2    1  49   1   1   0  14   6   1   0   1   6   5   5   0   1   7   1   0   0   1  0.55 inf
  559 R    0  2 -1 -2 -2  0  0 -2 -2  0  0  1  1 -2  2 -1  0 -3 -2  0   10  20   1   1   0   1   6   1   0   5  11  11   5   1  11   1   5   0   0  10  0.15 inf
  560 D    1 -1 -1  4 -3  2  4 -2 -1 -3 -3  0 -2 -3 -2 -1 -1 -3 -3 -3   12   1   1  25   0  11  42   1   0   1   1   1   0   1   1   1   1   0   0   1  0.59 inf
  561 M   -1  3  1  1 -2  0  1 -2 -1 -1  0  1  2 -2 -2 -1  0 -2 -2 -1    2  26   6   7   0   1  12   1   0   1  12   7  12   1   1   1   7   0   1   1  0.18 inf
  562 G    0 -2  1 -1 -2 -1 -1  1 -2  1 -2 -1 -1 -2 -2  3  1 -3 -2  0    6   1   6   1   0   1   1  11   0  12   1   1   0   1   1  44   6   0   0   6  0.26 inf
  563 P   -1  0 -1 -2  2 -1 -1 -2  1  0  0 -1 -1  1  2  0 -1  4  0  1    2   8   1   1   7   1   2   2   7   8   8   1   1   7  14   9   1   7   1  15  0.14 inf
  564 S    1  1  0 -1 -1  1  1 -1 -1 -2 -2  0 -1 -1 -1  2  2 -1  1 -1    9   8   1   2   1   8   9   2   1   2   3   2   1   1   2  20  21   0   8   2  0.15 inf
  565 W   -2 -1 -2 -2 -2 -1  0 -2 -1 -2 -1  0  2  3 -2 -2 -2  9  2 -2    2   1   1   1   0   1   8   2   1   1   2   9   8  14   1   2   2  34   8   2  0.73 inf
  566 M    0 -1 -2 -2 -1 -1  0 -2 -1  0  2  0  1  2 -1 -1 -1 -1  0  1    9   1   1   1   0   1   8   2   1   1  23   8   7  15   1   2   2   0   1  15  0.07 inf
  567 S    0  0  0  1 -2  0  1  3 -1 -2 -2  2 -2 -2 -1  1 -1 -2 -2 -2    2   1   1   8   0   1   8  30   1   1   2  21   1   1   1  15   2   0   1   2  0.26 inf
  568 A    1  2 -1 -1 -2  0  2 -1 -1 -1  1  0  0 -1 -1  0 -1 -2 -1  0   16  17   1   1   1   1  23   2   1   1  18   2   1   1   1   2   2   0   1   9  0.11 inf
  569 M   -2 -2 -3 -3 -2 -2 -3 -3 -2  2  3 -2  4  2 -3 -2 -1 -2 -1  0    1   1   1   1   0   1   1   1   0  15  44   1  21   8   1   1   1   0   0   1  0.37 inf
  570 H   -1 -1  0 -1 -2  1 -1  0  7 -2 -2 -1  2 -1 -2 -1 -2 -1  2 -2    2   1   1   1   0   8   1   9  47   1   2   1   9   1   1   2   1   0   9   1  0.52 inf
  571 L   -1 -1 -1  0 -2  1 -1  0  2  0  0 -1  2 -1 -1 -1  1 -2 -1  1    2   1   1   8   0   9   1   9   8   1   9   1  15   1   1   2   9   0   1  17  0.06 inf
  572 V    1 -1 -1 -1 -2  0  2 -1  4  0 -1  0  1 -1 -1  0 -1 -2 -1  0   18   1   1   1   0   1  17   2  16   9   2   8   9   1   1   2   1   0   1   9  0.11 inf
  573 L   -2 -2 -3 -4 -2 -2 -3 -3 -2  0  3 -2  7  2 -3 -2 -2 -2 -1  0    1   0   0   0   0   0   1   1   0   0  25   1  58   9   0   1   1   0   0   1  0.64 inf
  574 K   -1  2 -1 -2 -3  2  0 -3 -2 -1 -2  4 -1 -3 -2 -1  2 -3 -2  1    0   9   0   0   0   9   0   0   0   0   0  50   0   0   0   0  16   0   0  15  0.40 inf
  575 E   -1  0 -1  0 -4  3  5 -3 -1 -4 -3  2 -2 -4 -2 -1  1 -4 -3 -3    0   0   0   0   0  18  56   0   0   0   0  17   0   0   0   0   9   0   0   0  0.69 inf
  576 M    1 -1 -1 -2 -2 -1  0  1 -2 -1  0  1  4 -2 -2  2  0 -3 -2 -1   16   0   0   0   0   0   7   9   0   0   9   9  23   0   0  27   0   0   0   0  0.18 inf
  577 G   -1 -3 -1 -2 -4 -3 -3  7 -3 -5 -5 -3 -4 -4 -3 -1 -3 -4 -4 -4    0   0   0   0   0   0   0 100   0   0   0   0   0   0   0   0   0   0   0   0  1.52 inf
  578 V   -1 -2 -3 -3 -2 -2 -2 -3 -1  2  1 -2  2  0 -3 -2  1 -1  3  3    1   0   0   0   0   0   1   1   0  18   8   0   8   0   0   1   9   0  18  33  0.26 inf
  579 E   -1  1 -1  0 -3  2  5 -3 -1 -2 -1  0 -2 -3 -2  0 -1 -3 -2  0    0   7   0   0   0   9  58   0   0   0   8   0   0   0   0   9   0   0   0   9  0.49 inf
  580 K   -2 -2 -2 -2 -4 -1 -2 -3  3 -4 -4  2 -3 -4  7 -2 -2 -5 -3 -3    0   0   0   0   0   0   0   0   9   0   0  16   0   0  75   0   0   0   0   0  1.68 inf
  581 E    0 -2  2  5 -3 -1  1  2 -1 -3 -4 -1 -3 -3 -2  0 -1 -4 -3 -3    9   0   9  51   0   0   8  17   0   0   1   0   0   0   0   1   0   0   0   0  0.58 inf
  582 V    0 -3 -3 -3 -2 -2  0 -3 -3  2  1 -2  0 -1 -3 -2 -1 -3 -2  4    9   0   0   0   0   0  11   0   0  10   9   0   0   0   0   0   0   0   0  60  0.32 inf
  583 L   -2 -3 -4 -4 -2 -3 -3 -4 -3  2  4 -3  3  0 -3 -3 -1 -2 -2  2    0   0   0   0   0   0   0   0   0  11  59   0  10   0   0   0   0   0   0  20  0.47 inf
  584 M   -1 -1 -1 -1 -2  0  1  1 -1 -1  0 -1  2  2 -1  0  1 -1  0 -1    2   2   1   2   1   1  16  16   1   2   3   2  14  16   2   2  16   0   1   2  0.07 inf
  585 G    1 -1  2 -1 -1 -1 -1  3 -1 -2 -2 -1 -1 -2 -1  0  1 -2 -2 -1   16   1  15   2   1   1   2  30   1   1   3   2   1   1   2   2  17   0   1   2  0.22 inf
  586 Y   -1 -1 -1 -1 -2  0  1 -2  1 -1 -1 -1 -1  2 -2 -1 -1  1  6 -1    2   1   1   2   1   1  16   2   1   1   3   2   1   1   2   2   2   0  57   2  0.45 inf
  587 K   -1  3 -1 -1 -3  2  0 -2  0 -2 -2  3 -1 -1 -1 -1 -1 -1  2 -2    1  15   1   1   0  16   1   1   0   1   1  42   0   1   1   1   1   0  15   1  0.33 inf
  588 A    1 -1  2 -1 -1 -1 -1 -1 -1  0  1 -1  0 -1 -1  1  1 -2 -1  1   15   1  14   1   0   1   1   1   0   1  16   1   0   1   1  16  15   0   0  16  0.10 inf
  589 K    1 -1 -2 -2 -1 -1 -1 -2 -2  0  2  1  0 -1 -2  0  2 -3 -2  1   14   0   0   0   0   0   0   0   0   0  29  14   0   0   0   0  29   0   0  14  0.15 inf
  590 L   -2 -3 -4 -4  4 -3 -4 -4 -3  2  3 -3  1  2 -3 -3 -2 -2  0  1    0   0   0   0  14   0   0   0   0  15  56   0   0  14   0   0   0   0   0   0  0.40 inf
  591 S    0  2 -1 -1 -2  0  1 -2 -1 -1  0  0  2 -2 -2  3  0 -3 -2 -1    0  14   0   0   0   0  15   0   0   0  14   0  15   0   0  42   0   0   0   0  0.19 inf
  592 A    3  0 -1 -1 -1  2  0 -1 -1 -2 -2  1 -1 -3 -1  2  2 -3 -2 -1   43   0   0   0   0  14   0   0   0   0   0  15   0   0   0  14  14   0   0   0  0.28 inf
  593 L    2 -2 -3 -3 -1 -2 -3 -2 -3  2  3 -2  1  0 -3 -1 -1 -2 -2  1   29   0   0   0   0   0   0   0   0  14  57   0   0   0   0   0   0   0   0   0  0.29 inf
  594 I   -1 -3 -3 -4  4 -3 -3 -4 -2  3  1 -3  0  0 -3 -2 -1 -2  2  3    0   0   0   0  14   0   0   0   0  42   0   0   0   0   0   0   0   0  15  29  0.36 inf
  595 N   -1  0  3  0 -3  2  2 -2  0  0 -2  3 -1 -3 -2  0 -1 -3 -2 -1    0   0  28   0   0  15  14   0   0  15   0  28   0   0   0   0   0   0   0   0  0.29 inf
  596 D   -2  4  0  5 -4  0  1 -2 -1 -4 -3  1 -3 -4 -2 -1 -2 -4 -3 -3    0  43   0  57   0   0   0   0   0   0   0   0   0   0   0   0   0   0   0   0  0.74 inf
  597 A    3 -2 -2 -1 -1 -1  1  2 -2 -1  0 -1 -1 -2 -2  0 -1 -3 -2 -1   49   0   0   0   0   0  17  18   0   0  17   0   0   0   0   0   0   0   0   0  0.22 inf
  598 K   -1  3  0 -1 -3  1  0 -2 -1 -3 -3  5 -2 -3 -1  1 -1 -3 -2 -3    0  17   0   0   0   0   0   0   0   0   0  66   0   0   0  17   0   0   0   0  0.50 inf
  599 K   -1  1 -1  0 -4  1  2 -2 -1 -3 -3  4 -2 -4  4 -1 -1 -4 -2 -3    0   0   0   0   0   0  18   0   0   0   0  60   0   0  22   0   0   0   0   0  0.59 inf
  600 K   -1  4  0 -1 -3  1  0 -2  5 -3 -3  3 -2 -3 -2 -1 -1 -3  0 -3    0  39   0   0   0   0   0   0  31   0   0  30   0   0   0   0   0   0   0   0  0.49 inf
  601 R   -2  6  0 -2 -4  1  0 -3  0 -3 -2  2 -2 -3 -2 -1 -1 -3 -2 -3    0 100   0   0   0   0   0   0   0   0   0   0   0   0   0   0   0   0   0   0  0.75 inf
  602 D   -2 -2  1  6 -3  0  1 -1 -1 -3 -4 -1 -3 -3 -1  0 -1 -4 -3 -3    0   0   0   0   0   0   0   0   0   0   0   0   0   0   0   0   0   0   0   0  0.00    0.00
  603 N   -2  0  6  1 -3  0  0  0  1 -3 -3  0 -2 -3 -2  1  0 -4 -2 -3    0   0   0   0   0   0   0   0   0   0   0   0   0   0   0   0   0   0   0   0  0.00    0.00

                      K         Lambda
Standard Ungapped    0.1341     0.3188
Standard Gapped      0.0410     0.2670
PSI Ungapped         0.1500     0.3175
PSI Gapped           0.0459     0.2670
```
