## Supplementary material for "The endosomal TbTpr86/TbUsp7/SkpZ (TUS) complex controls surface protein abundance in trypanosomes": DA1: query.pssm.5 3

```
Last position-specific scoring matrix computed, weighted observed percentages rounded down, information per position, and relative weight of gapless real matches to pseudocounts
           A  R  N  D  C  Q  E  G  H  I  L  K  M  F  P  S  T  W  Y  V   A   R   N   D   C   Q   E   G   H   I   L   K   M   F   P   S   T   W   Y   V
    1 M   -7 -8 -9 -9 -7 -8 -9 -9 -8  2  6 -8  7 -5 -9 -8 -7 -8 -7  0    0   0   0   0   0   0   0   0   0  11  61   0  22   0   0   0   0   0   0   7  1.94 inf
    2 G    4 -3 -4 -1  3 -5 -4  6 -9 -8 -7 -4 -9 -10 -9 -2 -5 -10 -10 -5   27   2   1   4   5   1   1  52   0   0   1   1   0   0   0   3   1   0   0   1  1.54 inf
    3 A    6  1 -10 -11 -10 -8 -6 -3 -5 -6 -3  2 -3 -1 -8  0 -6 -5  1 -3   57   7   0   0   0   0   1   2   0   1   3  11   1   2   0   7   0   0   4   2  1.40 inf
    4 E    1 -1  5 -4  4 -1  2 -5  0 -3  0 -3  0 -2 -6 -1 -1 -3  1 -1   10   3  23   1   7   2  12   1   2   2  11   2   2   2   0   5   4   0   4   5  0.51 inf
    5 K    3  4 -5 -3  1 -3 -1  0 -3 -6 -6  3 -4 -6 -9  3 -5 -10 -6 -4   19  18   1   2   3   1   4   8   1   1   1  15   0   1   0  22   1   0   0   2  0.82 inf
    6 K   -4  1 -2 -6 -6 -1 -6 -8 -6  0  5  2  6 -4 -9 -4 -4 -10 -6 -2    2   8   2   1   0   3   1   0   0   5  46  10  14   1   0   2   1   0   0   3  1.19 inf
    7 I   -2 -4 -7 -9 -1 -6 -6 -3 -4  4  3 -6  0  3 -6 -5 -6 -4  5  3    3   1   0   0   1   1   1   3   0  18  22   1   2  11   1   1   1   0  15  16  0.97 inf
    8 N    0  0  3  3  2  0  2  2 -1 -10 -9 -2 -6 -7 -6  2 -2 -7 -6 -6    9   6  14  15   3   4  10  14   2   0   0   3   0   0   0  14   3   0   0   1  0.62 inf
    9 R   -1  5 -4 -3 -5 -3  0 -3 -3 -4 -1  4  5 -2 -4 -2 -4 -10 -6 -4    5  27   1   2   0   1   7   3   1   1   6  23  13   2   1   3   1   0   0   2  0.95 inf
   10 P    1 -5 -3  1  6 -6 -4 -6 -3 -2  1 -7  5  1 -1 -1 -4 -3  5 -2   10   1   2   7  14   0   2   1   1   2  11   0  13   5   4   5   2   0  18   4  0.87 inf
   11 T    1  2 -3 -2  0 -3  1  3 -1 -4 -2  0 -1 -2  0  1 -1  1 -4 -2   11  11   1   3   2   1   8  22   1   1   4   6   2   2   4  11   4   2   1   3  0.30 inf
   12 N    0  0  2  4 -4 -1  2 -4  0 -7 -4  3 -2 -4 -6  1 -3 -6 -5 -5    9   6   9  22   0   3  12   1   2   0   2  16   1   1   0   9   2   0   0   1  0.66 inf
   13 S    2 -4 -5 -6  4 -3 -1 -6 -2  0  3 -4  2  1 -3 -1 -3 -5 -2  0   18   1   1   1   7   1   5   1   1   6  29   2   4   6   2   5   2   0   2   7  0.56 inf
   14 G    1  0 -2  0 -1 -1  0  4 -2 -2 -2 -2  0  1 -4 -1 -2 -4 -2 -1   12   6   2   6   1   3   7  29   1   2   5   3   2   5   1   5   3   0   2   5  0.36 inf
   15 E   -1  2  0  3 -1  0  2 -5  1 -2  0  0 -2  1 -5  0 -3 -1  0 -2    6   9   5  15   2   4  14   1   3   2  11   5   1   5   1   8   1   1   3   4  0.28 inf
   16 V    4 -4 -7 -6 -3 -5 -4 -5 -3  1  3 -5  0  1 -6 -2 -4 -1 -1  3   30   1   0   1   1   1   1   1   1   6  25   1   2   5   1   4   1   1   2  15  0.80 inf
   17 A    1  4 -2  0 -2  0  1 -3  1 -1  0  1  0  1 -3 -1 -2 -4 -2 -1   10  20   2   5   1   4   8   3   3   4   8   7   3   5   1   6   3   0   2   4  0.25 inf
   18 E   -2  2 -2  1 -5  3  4 -4  2 -7 -3  3 -1 -6 -2 -1 -4 -4 -3 -5    5   9   2   8   0  12  26   2   4   0   4  15   1   0   2   4   2   0   1   1  0.69 inf
   19 N    1 -4 -2 -6 -7 -4 -4 -6 -5  0  2 -4  8 -4 -8 -5 -5 -3 -7  3   11   1   2   1   0   1   2   1   0   5  16   1  34   1   0   1   1   0   0  20  1.42 inf
   20 V   -4  2 -4 -3 -4 -1  1 -5  0  0  2  1 -1  6 -4 -3 -5 -5 -3  1    2   9   1   2   0   3   8   1   3   4  15   9   2  27   1   2   1   0   1   8  0.71 inf
   21 G    0  2 -1  4 -3  0  2  0 -1 -7 -3  2 -4 -4 -4  0 -4 -6 -4 -4    9  10   3  23   1   5  13   8   2   0   3  11   0   1   1   7   1   0   1   2  0.53 inf
   22 A    1  2  0 -1  0  0  3 -1  0 -2 -1  1 -1 -2 -5  1 -1 -4 -2 -1    9  10   5   4   2   4  15   5   2   2   7   7   1   2   1  11   4   0   1   5  0.17 inf
   23 F   -3  0 -1 -4 -4 -4 -3  5 -3 -2 -3 -2  6  3 -7 -1 -4 -5 -4 -4    3   6   3   1   1   1   2  34   1   3   3   3  19  11   0   6   1   0   1   2  1.02 inf
   24 T   -2 -2 -2 -1  5 -3 -3 -4  0  2  1 -3 -1  1  4  0 -2 -3 -1  2    3   3   3   4   9   2   2   2   2   9  12   2   1   6  17   7   3   0   2  12  0.38 inf
   25 E    0  2 -1 -1 -2  1  3 -2  0 -3 -2  2 -4 -4  0  1 -1 -4 -3  0    8   9   3   4   1   6  18   4   3   2   4  12   1   1   5  10   3   0   1   6  0.26 inf
   26 V   -1  4 -6 -5 -4 -3 -6 -5  0 -1 -1  0 -1 -3  6 -3 -3 -1 -5 -1    6  21   0   1   1   1   1   1   2   3   7   6   2   1  36   3   2   1   1   4  1.06 inf
   27 M   -5 -3  5  6 -3 -5 -4 -2  0 -5 -4 -5 -1 -6 -3  2  1 -10 -4 -6    1   2  24  34   1   1   1   4   2   1   2   1   1   0   2  13   9   0   1   1  1.20 inf
   28 V    1 -2 -1 -4 -2 -2 -1 -4 -1  2  1 -3  0 -4 -1 -1  1 -5 -4  4    9   3   4   1   1   2   4   1   1  10  13   2   2   1   4   5   8   0   1  28  0.44 inf
   29 P   -2 -1 -3 -2 -2 -3 -2 -5  0  1 -3 -2 -4  2  2 -1 -3 -5  3  5    4   4   2   3   1   1   3   1   2   7   3   3   0   9  10   5   2   0   8  30  0.59 inf
   30 V    0 -7 -2 -2  0 -4 -6 -5 -3 -1 -1 -5 -1 -1 -3  4  5 -6 -6  1    8   0   2   3   2   1   1   1   1   4   7   1   1   2   2  26  30   0   0   8  0.84 inf
   31 W   -4 -5 -6 -2  1 -5 -5 -6 -1 -5 -1 -7 -3  4 -5 -3 -4  9  7 -3    2   1   1   3   2   1   1   1   2   1   6   1   1  15   1   2   2  27  29   2  1.91 inf
   32 S   -2 -1  7 -2 -1 -4 -4 -2  0 -5 -6 -4 -5 -4 -4  1  3 -10 -4 -5    4   4  45   2   1   1   1   4   3   1   1   1   0   1   1  11  16   0   1   1  1.33 inf
   33 R    3 -1 -2 -3  1 -3 -4 -5 -1  2 -2 -2 -1 -2 -4  3  3 -3 -3  0   20   3   2   1   2   1   2   1   1  12   4   2   2   2   1  17  17   0   1   7  0.52 inf
   34 L   -4 -5 -11 -9 -2 -7 -9 -9 -6  2  5 -7  6  0 -9 -6 -5 -3 -1  2    2   1   0   0   1   0   0   0   0   9  49   0  17   3   0   1   1   0   2  11  1.50 inf
   35 C   -3 -7 -1 -6  1 -6 -6 -6 -6  6  3 -8  4 -1 -8 -6 -5 -6 -4  1    2   0   3   1   2   0   1   1   0  42  23   0   7   3   0   1   1   0   1  10  1.39 inf
   36 D    0  3  3  1 -2 -1 -2 -1  3 -4 -4  1 -5 -4 -6  3  0 -4 -4 -4    8  12  11   8   1   3   3   5   5   1   2   9   0   1   0  21   6   0   1   2  0.48 inf
   37 K    4 -1 -5 -6  2 -5 -4  4 -3 -2 -1 -2  1 -3 -6  0 -2 -2 -5  0   29   4   1   0   4   1   1  25   1   3   7   3   3   1   0   7   3   1   0   5  0.67 inf
   38 V   -4 -6 -5 -9  3 -6 -9 -7  1  0  4 -7  1  4 -9 -6 -7  0  7 -1    2   1   1   0   5   0   0   1   3   4  31   0   3  13   0   1   1   1  28   5  1.40 inf
   39 I    3  0 -3 -4  7 -5 -4 -1 -2  0  0 -3  0 -3 -5  1 -2 -2 -4  2   19   5   1   1  17   1   1   5   1   6   8   2   2   2   1  10   3   1   1  15  0.65 inf
   40 A    0  3  0  0 -3  3  0 -2  1 -4 -3  3 -2 -3 -5  1 -2 -3 -3 -3    9  16   4   5   1  10   7   4   3   1   4  17   1   1   1  10   3   0   1   3  0.40 inf
   41 A    2 -1  3 -3  4 -1 -1 -2  2 -3  0 -2  0  0 -5  2 -1 -4  0 -1   17   4  11   2   7   3   5   3   4   2   8   3   2   3   1  14   4   0   3   4  0.28 inf
   42 Y   -2  1  0 -2  1 -2 -3  5  0 -5 -2  0 -4 -2 -3  1 -4 -3  1 -3    4   8   4   3   3   2   2  38   2   1   5   6   1   2   2   9   2   0   4   2  0.62 inf
   43 K   -2  5  1  1  1  1  0 -4  1 -5 -1  3  1 -2 -5  0 -3 -4 -2 -4    3  23   6   7   3   6   5   2   4   1   7  18   3   2   1   6   2   0   2   1  0.56 inf
   44 A    1 -1 -1 -2  1 -1  0 -2  1  0  0 -1  1  2  1  0 -1  1  0  1   10   4   3   3   2   2   6   3   3   5  10   3   3   8   8   7   4   2   4  10  0.08 inf
   45 G   -1  1  0  3 -2  1  3  3  0 -5 -3  0 -3 -3 -2 -1 -2 -1 -4 -4    5   6   4  14   1   5  15  22   2   1   3   5   1   1   3   5   2   1   1   1  0.43 inf
   46 E   -2  2  0  3 -3  1  4 -2  1 -5 -1  1 -1 -2 -4 -1 -2 -4 -2 -3    4   9   4  14   1   6  23   4   3   1   7   8   2   2   1   5   3   0   2   2  0.43 inf
   47 D    5 -5 -5 -3 -2 -5 -5 -2  0  0 -1 -5 -1 -1  1  0 -2  2 -2  1   42   1   1   2   1   1   1   4   2   5   6   1   2   3   8   6   3   2   2   8  0.72 inf
   48 I   -1  1 -2  1 -1  0  1 -3  0  1  2 -1  1  0 -3 -1 -2  0 -2  1    5   8   2   8   2   3   9   2   3   9  17   5   4   4   2   4   2   1   2   9  0.14 inf
   49 V    1  1 -2  0  0  0  3 -1  0 -3  0  2  0 -3 -3  1 -2 -3 -1 -1    9   6   2   6   2   5  17   5   2   2  10  10   2   1   1   9   2   0   2   5  0.19 inf
   50 V    4 -4 -9 -8  0 -5 -7 -6 -4  1  2 -6  1  1 -7 -3 -2 -1 -3  3   33   1   0   0   2   1   1   1   0   6  20   0   3   5   0   2   3   1   1  20  0.92 inf
   51 L   -3  0 -6 -5 -3 -1 -3 -7  0  0  4 -4  1  6 -6 -4 -5  0  3 -1    3   5   1   1   1   4   2   1   2   4  29   2   3  27   1   2   1   1   7   5  0.96 inf
   52 Q   -1  4  0  2 -2  2  2 -2  1 -4 -2  1 -3 -3 -4  0 -3 -3 -2 -4    6  18   5  10   1   8  14   4   4   1   5   8   1   1   1   8   2   0   2   2  0.39 inf
   53 H   -2  1 -3 -2 -2  1  1 -4  2  0  3  1  0 -1 -5 -2 -1  0 -2  2    4   8   1   2   1   5   9   2   4   6  24   8   2   3   1   3   3   1   2  11  0.29 inf
   54 F   -3 -5 -6 -9 -2 -6 -7 -6 -4 -1  1 -6  8  6 -7 -3 -6  2  2 -2    3   1   1   0   1   1   1   1   1   4  12   1  30  28   1   2   1   3   6   3  1.66 inf
   55 E   -2  3  0  3 -3  1  2 -3  2 -3 -1  1 -2 -3 -2  0 -2 -2 -3 -1    4  15   4  14   1   7  12   2   4   2   7   7   1   1   2   6   3   1   1   5  0.30 inf
   56 E    1  2 -2  0 -3  2  4 -3  0 -3 -1  2  1 -3 -5  0 -3  2 -3 -3   10  11   3   5   1   8  21   3   2   2   6  10   4   1   1   6   2   2   1   2  0.37 inf
   57 L   -1 -1 -3 -2 -1 -2 -1 -4  0  1  2 -2  8  1 -5 -2 -4 -3 -1 -2    6   3   2   3   2   2   5   2   2   7  19   3  27   5   1   4   1   0   2   3  0.79 inf
   58 R   -2  4  0 -1 -2  1  0  3  0 -4 -3  2 -4 -4 -1  0 -3 -3 -4 -3    4  18   5   4   1   5   6  22   2   1   4  11   0   1   3   7   2   1   1   2  0.44 inf
   59 A    0  1 -1  0  3 -1  0 -2  1  0  0  0 -2  1 -2  1 -1 -3 -2  1    8   8   3   4   6   3   5   3   3   5  10   7   1   6   2  12   3   0   1   9  0.11 inf
   60 T    0  1  0  0  0  0  0  1  0 -1 -1  1  0 -2 -1  1  0  0 -2 -1    6   8   4   5   2   4   5  12   2   3   7   7   2   2   3  11   6   1   1   5  0.04 inf
   61 P   -2 -3 -2 -2  1 -3 -1  2 -1  0 -1 -3 -3  0  5 -3 -4 -3 -1  1    4   2   2   2   2   1   4  16   2   5   7   2   1   4  30   3   1   0   3   9  0.62 inf
   62 E    0  2  1  2 -1  0  2 -2 -1 -2 -1  1  0 -2 -1  1 -1 -3 -2 -1    7  11   7   9   2   4  12   3   2   2   6   8   2   2   4  10   4   0   2   4  0.15 inf
   63 L   -1  1 -2 -4 -2 -3 -3 -3 -1 -1  1 -2  0  0  6 -2 -4 -2 -2 -1    6   7   2   1   1   1   2   2   2   3  12   3   2   3  37   4   2   1   2   5  0.75 inf
   64 D   -4  0  4  6 -4 -3 -2 -4  1 -6 -5 -2 -5 -5 -2  2 -1 -8 -3 -5    2   6  19  34   0   2   2   2   3   1   2   3   0   1   3  14   5   0   1   1  1.02 inf
   65 V    0  0  0 -2 -2 -1  0 -2  1  1  0 -1 -1 -1 -1  1  1 -2 -3  2    9   5   4   3   1   2   7   3   3   8   8   3   1   2   3  11   9   1   1  14  0.08 inf
   66 I   -1 -2 -5 -3 -1 -2 -3 -4  1  1  1 -3 -1  4 -4  0 -2 -1  3  3    5   2   1   2   1   2   2   2   3   7  12   2   2  17   1   6   3   1   8  19  0.45 inf
   67 A    1 -3 -3 -4  1 -3 -4 -5 -2 -1 -1 -5 -1 -2 -2  3  5 -3 -3  0   10   2   2   1   2   2   2   1   1   3   7   1   2   2   2  17  31   0   1   7  0.64 inf
   68 H   -1 -1 -4 -4  1 -3 -3 -5  1 -3  0 -3 -1  4 -6 -2 -4  5  7 -2    5   4   1   2   3   2   2   1   3   2   9   2   2  16   1   4   2   6  28   3  0.94 inf
   69 D    0 -2  5 -1 -2 -3 -2 -2 -1 -2  0 -3  0 -4  1  1  2 -8 -4  0    7   2  22   3   1   1   3   4   2   2   8   2   2   1   6  12  11   0   1   7  0.36 inf
   70 S    1 -1 -1 -3  1 -1 -3 -2 -1  1  0 -1  0  0 -3  3  2 -3 -1  0   12   3   3   1   2   2   2   4   2   7  10   3   2   4   1  18  11   0   2   6  0.17 inf
   71 L    0 -1 -4 -4  0 -3 -5 -5 -3  1  4 -3  4 -1 -5 -3 -2 -2 -3  2    7   4   1   1   2   1   1   1   1   8  36   2   8   2   1   2   3   1   1  14  0.67 inf
   72 I   -2 -5 -5 -6 -3 -5 -6 -5 -4  5  4 -4  2  0 -2 -3 -4 -3 -4  1    4   1   1   1   1   1   1   1   1  27  33   1   5   4   3   2   2   0   1   9  0.93 inf
   73 S    0  2  1  1 -1  0 -1 -1  2 -4 -2  2 -2 -3 -2  2 -1 -2 -2 -4    8   9   7   8   1   3   4   5   5   1   4  13   1   1   2  15   4   1   2   2  0.23 inf
   74 A    4 -2 -3 -3  2 -3 -3  2 -1 -1 -1 -3  0 -2 -3  0 -2 -2 -3  0   28   3   2   1   4   1   2  16   1   4   6   2   2   2   2   8   3   1   1   7  0.38 inf
   75 A    0 -4 -4 -5  7 -4 -5 -6  1 -2  2 -3 -1  2 -5 -1 -3  0  5 -2    8   2   1   1  22   1   1   1   3   2  20   2   2   7   1   4   2   1  14   3  0.92 inf
   76 P    3 -1 -2 -3  5 -2 -2  1 -2 -1 -2 -3 -1 -2  0  2 -1 -1 -3  0   19   4   2   1  10   2   3  11   1   3   5   2   1   2   6  13   4   1   1   7  0.32 inf
   77 D   -1  4  1  1 -1  0  0 -2  2 -4 -3  3 -1 -3 -3  1 -2 -1 -2 -3    5  19   6   7   1   4   6   4   4   1   3  16   1   1   2   9   3   1   1   2  0.38 inf
   78 L    1 -1  0 -2  3 -1 -1 -2  0  0  2 -1  1 -1 -1  1 -1 -1 -1  0   10   4   5   2   6   3   5   4   2   4  18   3   3   2   3  11   4   1   2   8  0.11 inf
   79 T    0  2  0 -1  0 -1 -1  4  1 -2 -2  1 -1 -1 -1  0 -2 -1 -2 -3    7   9   4   4   2   3   4  26   3   2   5   8   2   3   4   8   2   1   1   3  0.28 inf
   80 V    0  2  1  2  0  1  0 -2  1 -3 -1  0  1 -1 -2  1 -1  1 -1 -2    8  12   6  12   2   5   6   4   3   2   7   7   4   2   2  10   4   2   2   3  0.15 inf
   81 G    0 -1 -2 -2 -1 -2 -2 -1  1  0  2 -2  1  2  1 -1 -1  2  1  1    7   3   2   2   1   2   3   5   3   6  19   2   3   8   7   4   4   3   5   9  0.17 inf
   82 A    0  1  1  2  1  0  1 -1  1 -1 -1  0  1  0 -1  0 -1  2  0 -1    7   7   6  10   3   4   9   5   4   3   6   6   3   4   4   6   4   3   3   4  0.07 inf
   83 V    0  0  0  0  1  1  1 -1  1 -1  0  0  1  0 -1  0  0  2  0 -1    6   5   4   6   4   5   9   4   3   4   9   7   4   4   3   5   5   3   3   5  0.02 inf
   84 E    5 -3 -5 -4 -1 -3 -2  3 -5 -1 -1 -3 -1 -3 -3 -1 -4 -4 -6  1   38   2   1   1   1   1   4  20   0   4   7   2   2   1   2   4   1   0   0   8  0.76 inf
   85 K   -1  3 -2 -2 -2  0  1 -3  2  0  1  1  1  1 -3 -2 -2  2 -1 -1    6  13   2   3   1   4  10   2   4   5  15   9   3   5   2   4   3   3   2   5  0.19 inf
   86 K    2  1 -1 -1 -1  3  2  0  0 -2 -2  2 -2 -2 -3  1 -2  0 -3 -2   14   7   3   4   2  13  11   7   2   2   4  10   1   2   2   9   3   1   1   3  0.24 inf
   87 E   -2 -1 -6 -5 -2 -4 -3 -6  3  3  3 -3  1  2 -7 -4 -2 -1  0  3    5   4   1   1   1   1   2   1   5  14  28   2   3   7   0   1   2   1   3  19  0.67 inf
   88 D   -2 -1 -6 -2 -3 -3 -4 -7  7 -1  2 -2  0  5 -2 -4 -6  1  2 -1    4   3   0   3   1   2   2   1  22   4  16   3   2  19   2   2   1   2   7   5  0.97 inf
   89 D    1  1  0  2  1  0  2  1  1 -2 -1  0 -1 -4 -2  0 -1 -3 -3 -2   10   7   5  12   3   4  11  10   3   2   8   5   1   1   2   6   4   1   1   3  0.15 inf
   90 R   -1  2 -1  0 -2  1  2 -4  2 -2  0  1  0  1 -3 -1 -2  1  1 -2    6  10   3   5   1   7  14   2   5   3  10   8   2   5   1   4   3   2   4   4  0.21 inf
   91 A    2 -3 -5 -2 -1 -2 -5 -4 -4  2  1 -4  8 -2 -4 -2 -3 -4 -3  2   16   2   1   3   1   2   1   2   1   9  11   1  28   2   1   4   2   0   1  11  0.96 inf
   92 A   -1  1 -2 -1 -1  0  1 -1  0  2  1  1 -1 -1  0  0 -1 -2 -3  1    5   8   2   3   1   4   8   5   2  10  12   9   1   3   5   7   3   1   1  10  0.08 inf
   93 K    0  3 -1 -1 -3  0  1 -2  0 -2 -2  4  1 -4 -3  0 -2 -5 -3 -1    8  14   3   3   1   5   9   4   3   2   4  22   3   1   1   8   3   0   1   4  0.38 inf
   94 K   -1  2  0 -1  0  0  0 -2  0 -1  1  0  0  0  1  1  0 -1  0 -2    6  10   5   4   2   4   5   3   3   3  15   6   2   3   7  10   5   1   3   3  0.08 inf
   95 E   -2 -1  2  1 -1 -2 -1  5 -1 -4 -3 -1 -4  0 -2  0 -3 -3 -2 -3    4   4   8   7   1   2   5  40   2   1   3   4   0   4   3   7   2   0   2   2  0.68 inf
   96 R   -2  2 -3 -2  1 -1 -1 -2  0  1  2  0  0  3 -1 -2 -3 -2 -1  1    4  12   1   2   3   3   5   4   2   6  20   6   2  10   4   3   2   1   3   9  0.22 inf
   97 L    0 -1  0  1 -1 -1  0 -1  0  0  1 -1 -1  0  2  0 -1 -2  0  1    9   3   4   8   1   2   6   4   3   5  11   4   1   4   9   7   3   1   3  12  0.07 inf
   98 E   -2 -1  2  3 -2 -2 -1 -2 -2 -1 -1 -3 -1 -3  3  2  1 -3 -3 -2    4   4   8  15   1   2   5   3   1   3   6   2   1   2  14  16   7   1   1   3  0.33 inf
   99 Y   -1  0  2  3 -2 -2  0 -3  2 -1 -1 -2 -4  0  0  0  0  2  1  1    5   4   9  15   1   2   6   2   5   4   6   2   0   4   4   8   7   3   4   9  0.20 inf
  100 C    1 -1 -1  0  1 -2 -1 -3 -1  0 -1 -2 -1  1 -1  1  1 -4 -2  3   13   3   4   6   3   2   5   2   2   6   7   2   1   5   4  10   7   0   2  17  0.15 inf
  101 W   -1 -2 -3 -3  0 -3 -4 -4 -2  1  1 -3 -1  3 -2  0  2  4  3  2    5   2   2   2   2   1   1   2   1   7  11   2   2  11   2   6  13   6   8  13  0.38 inf
  102 G    0 -2  0 -2  0 -3 -3 -1  1 -1  0 -3  0  1 -3  0  2 -1  3  2    8   3   5   3   2   1   2   6   3   3   9   1   2   6   1   7  12   1  10  13  0.22 inf
  103 R   -1  1  4 -2  0  0 -1 -1 -1 -3 -1 -3 -1  0 -4  0  1 -2  4 -2    5   7  19   2   2   4   4   5   1   2   8   2   2   4   1   8   8   1  11   4  0.33 inf
  104 A    2 -2  4 -2  0 -3 -4 -3  0  1 -1 -3 -1 -2 -4  3  2 -5 -1  0   16   3  15   2   2   1   2   2   2   6   5   2   2   2   1  18  11   0   2   6  0.40 inf
  105 L    1 -2 -4 -4 -1 -5 -4 -4 -2  2  4 -3  3 -1 -5  0 -1 -6 -3  1   10   2   1   1   1   1   1   2   1  10  37   2   7   2   1   6   5   0   1   9  0.63 inf
  106 L   -2 -2 -7 -5 -2 -5 -3 -6 -5  4  5 -5  2 -1 -6 -6 -4 -2 -2  2    4   2   0   1   1   1   2   1   0  22  40   1   4   3   1   1   1   1   2  12  1.02 inf
  107 S    0  0  1  1 -1 -2 -2 -2  0  3  0 -1  3 -2 -5  1  0 -3 -3  1    7   6   7   8   1   1   3   4   3  15   9   4   6   2   1  10   5   0   1   9  0.19 inf
  108 A    2  1  0  0  1 -2 -2  1  1 -3 -1  0  2 -1 -4  1 -1 -4 -1 -2   18   7   4   6   3   2   3  12   4   2   6   7   6   3   1  11   3   0   2   3  0.22 inf
  109 R    0 -1 -4 -6  3 -4 -5 -1 -1 -1  2 -3  4  2 -7 -1 -3 -1  6 -2    8   4   1   1   5   1   1   6   2   3  17   2  10   8   0   5   2   1  21   3  0.70 inf
  110 H    2  1 -3 -5  6 -4 -4 -2  0 -2  1 -2 -3  0 -5  1 -2 -3  5 -1   14   7   1   1  13   1   2   4   3   2  11   3   1   4   1   9   2   0  17   4  0.61 inf
  111 L    1  2  0 -1  3  0 -1  0 -2 -2 -1  3  0 -1 -4  1 -2 -4 -4 -1   11  10   4   3   5   5   5   8   1   2   6  18   2   2   1  10   3   0   1   4  0.25 inf
  112 A    1  2  1 -1  4 -1 -1 -3  0 -2  0  3  0 -1 -3  1 -2 -4 -3 -1   10  10   6   3   8   3   4   2   2   3  10  15   2   3   1   9   3   0   1   5  0.24 inf
  113 G    0 -2  0 -1  4 -2 -1  4  2 -4 -2 -2 -2  0  0  0 -2 -4 -3 -4    7   2   4   4   8   2   4  33   4   1   5   3   1   4   5   7   3   0   1   2  0.53 inf
  114 D   -1  3  2  3  0 -1 -1  2  0 -4 -2  1 -2 -3 -2  0 -3 -3 -4 -4    5  13   9  14   2   3   5  15   2   1   5   9   1   1   3   7   2   0   1   2  0.33 inf
  115 D    0  0  0  2  0  0  0 -2  0  0  1  0  2 -1  0  0 -1 -2 -1  0    7   5   5  10   2   4   5   3   3   5  14   5   5   3   4   6   3   1   2   6  0.05 inf
  116 D   -1 -1 -1  1 -1 -1  0 -3  1  1  1 -3  2  1  1 -1 -1  2 -1  1    6   3   2   9   1   3   7   3   3   9  14   1   4   5   7   4   3   3   2  10  0.12 inf
  117 E   -1  0  0  3 -3 -1  4  0 -1 -4 -4  1 -3 -6 -3  1 -2 -5 -3 -2    6   6   4  16   1   3  27   6   2   1   2   7   1   0   2   9   3   0   1   3  0.52 inf
  118 H    4 -1 -2  0 -1 -1  0 -2  3 -3 -1  0  0 -2 -4  0 -1 -4  1 -1   28   4   2   6   1   3   7   4   5   1   7   7   3   2   1   6   4   0   4   4  0.30 inf
  119 I    5  0 -5 -6  0 -4 -4 -3 -1  0  0 -4  0  0 -6 -3 -4  0 -1  1   42   5   1   1   2   1   2   2   2   6  10   1   2   4   1   3   1   1   3  10  0.74 inf
  120 N   -2  4  0  0 -1  0  2 -3  2 -2  1  0  1  0 -4 -1 -2  1 -1 -1    4  18   4   6   1   5  11   2   4   3  13   6   3   5   1   4   2   2   2   4  0.26 inf
  121 S    0  2 -3 -1 -1  1  2 -2 -1 -2  0  2  0 -3 -4  1 -1 -1 -2  1    9  10   1   4   1   6  12   3   2   2  10  11   2   1   1  10   4   1   2  10  0.18 inf
  122 I   -1 -6 -7 -7 -7 -7 -7 -8 -5  2  3 -6  2  5 -7 -5 -1 -3 -1  4    5   0   0   0   0   0   1   0   0  11  28   1   4  18   0   1   4   1   2  22  1.04 inf
  123 V   -3 -3 -3  0 -1 -4 -4 -5 -2 -1  2 -2 -1  7 -4 -5 -4  0  2  0    3   2   2   6   1   1   2   1   1   4  20   3   1  34   1   1   1   1   7   7  0.96 inf
  124 E   -2  2  2  4 -2  0  3 -3  1 -5 -3  1 -3 -4 -4  1 -2 -5 -4 -5    4  11   9  18   1   4  19   2   3   1   3   9   1   1   1   9   3   0   1   1  0.55 inf
  125 S    0  0 -1  0 -1  1  3  0  0 -1 -1  0  4 -3 -5  1 -1  0 -3 -2    6   5   3   6   1   5  17   7   2   4   6   6   9   1   1   9   4   2   1   3  0.23 inf
  126 F   -3 -4 -6 -6  0 -5 -4 -5 -3  1  2 -4  9  2  0 -3 -3  1 -1 -1    3   1   1   1   2   1   1   1   1   7  15   1  38   8   6   3   2   2   2   5  1.37 inf
  127 E   -2  2 -1  0 -1  1  3 -4  1 -1 -1  2 -2 -4  1  0 -2 -5 -3  0    3  10   3   6   1   5  18   2   3   4   8  12   1   1   6   6   2   0   1   7  0.27 inf
  128 Q   -1  5 -1  0 -3  0  1 -3  0 -5 -4  3 -4 -3  3  0 -3 -4 -5 -4    5  25   3   5   1   5   8   3   2   1   3  14   1   1  13   7   2   0   1   2  0.60 inf
  129 Q   -2  1  4  4 -1 -1 -1 -3  0 -3 -1  0 -2 -1 -4  1 -1 -4 -2 -4    4   8  16  22   1   3   5   3   2   2   6   6   1   2   1   9   4   0   2   2  0.45 inf
  130 F   -1 -2 -1 -2 -2 -3 -2  4 -2  0  0 -2 -1  0 -1 -1 -1 -4 -3  3    5   2   3   3   1   2   3  27   1   6   9   3   1   3   4   5   5   0   1  17  0.35 inf
  131 G   -1 -2 -2 -2  2 -3 -2 -2  0  2  0 -2 -2  2 -1 -1 -2 -2  0  4    5   2   2   2   4   1   4   3   2  11   8   3   1   9   4   6   3   1   3  26  0.38 inf
  132 C    0  1 -2 -2  2 -1 -1 -5 -1 -2  0  0  0 -3 -2  3  2 -4 -4  1    8   6   2   3   3   3   4   1   2   3   8   6   2   1   3  23  11   0   1   9  0.29 inf
  133 V   -1 -5 -6 -5  3 -4 -6 -5 -2 -3 -2 -6 -4  1  5 -3 -4  9  4 -1    5   1   1   1   5   1   1   1   1   2   4   1   1   6  26   2   1  25  11   5  1.47 inf
  134 S   -3 -3  7  3 -2 -3 -4 -3 -1 -6 -5 -5 -4 -5 -5  2  2 -3 -4 -5    3   2  40  15   1   1   2   3   2   1   2   1   1   1   1  12  12   1   1   1  1.24 inf
  135 G    3 -1  0 -2 -1 -2  0 -2 -3  0 -2 -1 -2 -4 -4  2  3 -4 -3  1   19   3   4   3   2   2   6   3   1   6   5   4   1   1   1  16  14   0   1   9  0.31 inf
  136 Y   -2 -2 -4 -6 -4 -4 -6 -5  0  2  3 -4  6  2 -6 -3 -3 -1  3  3    4   3   1   1   0   1   1   1   3  11  23   1  16   7   0   2   2   1   8  15  0.79 inf
  137 L   -2 -6 -5 -6 -1 -6 -7 -6 -4  5  2 -6  3 -3 -7 -2  3 -3 -5  1    3   1   1   1   1   0   0   1   1  31  20   1   6   1   0   4  16   0   1  10  1.02 inf
  138 R    0  2 -1 -2  0 -3 -4 -3  2 -3 -1  0 -2  2 -6  2 -1 -2  6 -3    8   9   3   3   2   1   2   3   4   2   6   6   1   7   0  12   4   1  25   2  0.63 inf
  139 A    4 -1  2 -5  2 -6 -3  4 -3 -3 -3 -4 -5 -4 -4  1  0 -4 -3 -1   25   4   8   1   4   0   2  24   1   2   3   1   0   1   1  11   6   0   1   4  0.63 inf
  140 L   -1  0 -3 -4  3 -3 -4 -4  0  0  2  1  0  2 -4  0  0 -2  5 -2    5   6   2   1   6   1   1   2   2   5  19   8   2   9   1   6   5   1  16   3  0.46 inf
  141 A    3 -2 -3 -5  5 -3 -3 -3 -4  0  2 -4  1 -2 -5  0 -3 -7 -3  2   22   2   2   1  10   1   2   2   1   6  20   1   3   2   1   7   2   0   1  14  0.59 inf
  142 I   -4  3 -1 -3 -2  2 -1  3  0  2  0  2 -1 -4 -5 -2 -4 -4 -6 -2    1  17   4   2   1   9   4  19   2  11   9  10   2   1   1   4   1   0   0   4  0.46 inf
  143 N   -2  3  4  3 -1  1  0 -4  3 -6 -5  2  0 -4 -5  1 -2 -6 -3 -7    4  13  19  15   1   5   5   2   6   0   2  10   3   1   1   9   2   0   1   0  0.66 inf
  144 A    2 -4 -3 -5 -1 -5 -3  3 -2  0  0 -3  0  1  2 -1 -2  1  0  1   14   1   1   1   2   1   2  22   1   6   8   2   2   5   9   6   3   2   4  10  0.35 inf
  145 E   -3  2  0  4  3  1  3 -3  1 -5 -2  1 -4 -4 -5 -1 -3 -1 -4 -2    3   9   4  20   6   6  19   2   4   1   5   8   1   1   1   5   2   1   1   3  0.54 inf
  146 S    0  0 -3  2 -2  0  4 -2  1 -3  0  2 -1 -3 -4  1 -2 -4 -3 -4    8   6   1  10   1   4  26   3   3   2   9  11   1   1   1   9   3   0   1   1  0.44 inf
  147 A    7 -5 -6 -7  0 -7 -6 -1 -4 -4 -4 -6 -1 -6 -6  0 -3 -9 -6  0   66   1   0   0   2   0   1   6   1   2   3   1   1   1   1   6   2   0   0   7  1.60 inf
  148 L   -3  1 -5 -3 -2 -1  0 -5 -2  1  4 -2  2  2 -6 -3 -4  2 -1  1    2   7   1   2   1   3   7   1   1   8  33   3   4   9   0   3   1   2   2   9  0.52 inf
  149 E    1  2 -1  2 -3  2  3 -1  1 -5 -2  1 -2 -4 -5  1 -2 -3 -3 -4   10  11   3   9   1   7  18   5   3   1   4   9   1   1   1  11   2   0   1   2  0.39 inf
  150 V   -2 -6 -7 -7  0 -6 -7 -7 -4  2  4 -7  3  2 -9 -4 -2 -2 -2  4    4   1   0   0   2   1   1   1   1  11  37   1   6   6   0   2   2   1   2  22  1.04 inf
  151 L   -4 -5 -8 -10 -4 -6 -6 -9  1 -1  3 -6 -1  8 -7 -4 -7  2  3 -1    2   1   0   0   1   0   1   0   3   4  21   1   2  45   1   2   0   3  10   4  1.65 inf
  152 Q   -1  3  1  3 -1  1  2 -1  1 -3 -3  1 -3 -3 -4  0 -4 -2 -2 -3    5  15   7  16   1   5  11   5   4   2   4   9   1   1   1   7   1   1   2   3  0.37 inf
  153 L   -1  2 -2  0 -3  2  3 -3  0 -3  0  1 -1 -1 -6 -1 -2  5 -2 -3    5  12   2   6   1   9  19   3   2   1   8   9   2   3   0   5   2   6   2   3  0.40 inf
  154 Y   -1 -4 -7 -9 -4 -7 -6 -5 -3  1  1 -5 10 -1 -8 -3 -4 -1 -2  0    6   1   0   0   1   0   1   1   1   6  13   1  53   3   0   2   2   1   2   5  2.05 inf
  155 Q   -2  3 -2 -2 -1  2  1 -3  0  0  1  2  0 -3  0 -1 -1 -3 -4  1    3  15   2   2   1   8  10   2   2   5  13  11   2   1   5   4   3   1   1   9  0.24 inf
  156 M   -1  3  0  0 -2  1  2 -1  0 -2 -1  2  0 -3 -5  1 -3 -2 -3 -2    6  13   4   6   1   6  14   4   2   3   7  13   3   1   1   8   2   1   1   4  0.27 inf
  157 M    0  2  0  0  1  0  1 -3  1 -2  0  1  0 -1 -3  1 -1 -2 -1 -2    8  12   4   6   3   5  10   2   3   3   9   8   3   2   2  11   3   1   2   4  0.14 inf
  158 E   -3  0  2  0 -2 -2 -1  6  0 -5 -6  0 -4 -5 -2  0 -3 -2 -4 -6    3   5   8   6   1   2   4  45   2   1   1   6   0   1   2   7   2   1   1   1  0.89 inf
  159 G   -2 -2 -3 -3  3 -3 -3 -2 -1  2  2 -3  1  2 -2 -1 -2 -1  1  3    4   2   1   2   6   1   2   4   2  12  16   2   3   9   3   5   3   1   4  20  0.38 inf
  160 P   -1  2  0 -1 -1  0  2 -1 -1 -2 -1  2 -2 -2  1  0 -1 -2 -1  0    5  12   4   4   1   4  11   5   2   2   6  13   1   2   8   7   4   1   2   7  0.15 inf
  161 V   -2 -3 -5 -6 -1 -5 -5 -4  1  0  0 -4  0  0  7 -2 -3 -3 -3  0    4   2   1   1   2   1   1   2   3   4  10   1   2   4  49   4   2   1   1   7  1.24 inf
  162 T   -4 -2  5  6 -2 -4 -3 -3 -2 -5 -6 -3 -7 -7 -3  2  2 -6 -5 -5    2   3  21  33   1   1   2   2   1   1   1   2   0   0   2  14  11   0   1   1  1.14 inf
  163 T    1  0 -1 -1 -1 -1  1 -2  1  0 -1 -2 -2 -3  1  0  1 -2 -3  2   10   4   3   4   1   3   8   3   3   6   7   2   1   1   8   7   8   1   1  15  0.13 inf
  164 R   -1  0 -1  0 -3 -2  0 -3  2  0 -3 -2 -2  3 -3  0 -1 -2  2  3    6   6   3   5   1   2   5   2   4   6   3   3   1  12   1   8   4   1   7  18  0.26 inf
  165 V    1 -5 -4 -3 -1 -4 -3 -5  1  0 -1 -7 -1 -3 -5  2  6 -9 -5  1    9   1   1   2   1   1   2   1   3   6   6   0   2   1   1  13  37   0   1  10  0.84 inf
  166 A   -3 -6 -7 -9  2 -4 -6 -6 -2 -1  1 -8  0  5 -10 -4 -6  5  7  0    3   1   0   0   4   1   1   1   1   4  14   0   2  21   0   2   1   6  31   7  1.42 inf
  167 T    0 -3  6 -2  0 -4 -3 -2  1 -3 -3 -5 -4 -5 -1  2  3 -6 -6  0    9   2  30   3   2   1   2   4   3   2   3   1   1   1   4  12  15   0   0   6  0.74 inf
  168 A    2 -2 -1 -5  1 -2 -4 -3 -2  1 -1 -1  1  0 -3  3  2 -3 -1 -1   17   3   3   1   3   2   1   3   1   7   6   4   3   3   1  22  12   1   2   5  0.36 inf
  169 A    0 -5 -6 -9 -3 -6 -9 -7 -6  2  4 -8  5 -2 -7 -5 -4 -5 -4  3    8   1   1   0   1   0   0   1   0  10  39   0  12   2   0   1   2   0   1  20  1.17 inf
  170 L   -3 -8 -6 -9 -4 -7 -8 -7 -10  6  4 -9  3  0 -8 -5 -5 -10 -9  2    3   0   1   0   0   0   0   1   0  32  37   0   6   4   0   1   1   0   0  11  1.45 inf
  171 H   -1  2  2  2 -1  0 -1 -2  3 -4 -2  3 -3 -5 -3  2 -1 -2 -3 -3    6   9   9  11   1   4   4   4   6   1   4  14   1   1   2  14   4   1   1   3  0.32 inf
  172 R    4 -1 -5 -7  2 -5 -5  2 -3  0  1 -3  2 -2 -7  0 -2 -4 -4  1   30   3   1   0   3   0   1  14   1   4  12   2   5   2   0   8   3   0   1   8  0.57 inf
  173 F   -2 -6 -3 -6  8 -6 -8 -6  0 -2  3 -7 -2  3 -10 -2 -6 -1  6 -3    4   1   2   1  24   1   0   1   2   3  21   0   1   9   0   4   1   1  21   3  1.41 inf
  174 L    3 -1 -3 -5  5 -4 -4  2 -6 -1 -1 -1 -1 -5 -4  2 -1 -8 -5  0   25   4   1   1  11   1   1  13   0   3   6   5   2   1   1  13   4   0   0   6  0.58 inf
  175 T   -2  4  0  0  2  1  1 -3  2 -4 -3  4 -3 -3 -5  1 -1 -4 -4 -3    4  17   4   5   4   6  10   2   4   1   3  21   1   1   1   9   4   0   1   2  0.52 inf
  176 N    1 -1  2 -2  3 -3 -2  4  0 -4  0 -2  0 -4 -5  1 -3 -5 -7 -2   12   4   9   3   6   1   3  29   2   1  10   3   2   1   1   9   2   0   0   3  0.52 inf
  177 D   -3  4  2  3 -1 -1 -1  2  0 -8 -5  3 -4 -7 -6  0 -3 -3 -4 -7    3  17   8  16   1   3   4  16   2   0   2  15   1   0   1   7   2   0   1   0  0.69 inf
  178 A   -1 -1 -3 -3 -1 -2 -3 -6  0  1  4 -4  3  2 -3 -2 -4  1  0  2    6   4   2   2   1   2   2   1   2   7  30   1   6   8   2   3   1   2   3  14  0.50 inf
  179 S   -1  1  0  3 -3  0  2 -1  1 -4 -3  1 -2 -1  1  1 -2 -2 -2 -2    5   7   5  14   1   4  14   5   3   1   3   9   1   3   8   9   3   1   2   4  0.25 inf
  180 E    0  1 -2  3 -3  1  4 -3  1 -4  0  1 -1 -3 -6  0 -3 -3 -2 -3    8   7   2  13   1   6  25   3   3   1   8   8   2   2   0   6   2   0   2   2  0.43 inf
  181 V    6 -8 -8 -8  0 -8 -6  3 -10 -2 -1 -8  0 -4 -6 -3 -2 -5 -8  1   50   0   0   0   2   0   1  19   0   2   6   0   2   1   1   3   3   0   0  10  1.28 inf
  182 S   -2  3 -4 -3 -1  0  2 -4  0  0  2  2  2  0 -5 -3 -2  3 -1  0    4  16   1   2   2   3  11   2   2   5  16  10   4   4   1   2   2   4   2   7  0.35 inf
  183 G    0  2 -1  1 -1  4  3 -1 -1 -5 -4  2 -1 -4 -5  1 -2  0 -3 -3    8  10   3   6   1  16  15   4   1   1   2  12   2   1   1   9   3   1   1   3  0.43 inf
  184 L   -2 -7 -9 -11 -5 -6 -6 -9 -5  4  4 -8  0  2 -10 -7 -3 -3  0  4    3   0   0   0   0   1   1   0   0  17  35   0   2   7   0   0   2   1   3  24  1.20 inf
  185 L   -5 -6 -8 -9 -5 -6 -6 -10  7 -1  2 -6 -1  6 -10 -6 -8  2  3 -1    2   1   0   0   0   0   1   0  25   4  18   1   2  30   0   1   0   3   8   4  1.72 inf
  186 Q    1  2  1  3  2  1  2  1  1 -5 -4  0 -3 -4 -6  0 -2 -3 -3 -3   12   9   6  14   4   5  14  10   3   1   2   5   1   1   0   6   2   0   1   2  0.37 inf
  187 F   -1  1 -2  0  0  2  3 -4  2 -3  0  1  0  0 -6 -1 -2  3  1 -3    5   8   2   5   2   8  18   2   5   2  10   7   3   4   0   5   3   4   5   2  0.30 inf
  188 L    1 -8 -8 -9 -1 -7 -10 -7 -4  3  1 -8  9 -1 -10 -3 -3 -3 -4  2   10   0   0   0   2   0   0   1   1  12  14   0  41   3   0   2   2   0   1  11  1.73 inf
  189 K   -2  1 -3 -2 -2  0  1 -3  0  2  1  2  0 -1  1 -2 -2 -3 -3  2    3   7   1   2   1   4  10   2   2  11  13  12   2   2   7   4   2   0   1  12  0.23 inf
  190 L    0  3 -1  1 -3  1  2 -3  0 -5 -3  4 -4 -5 -6  0 -2 -5 -5 -2    7  14   3   7   1   6  14   3   2   1   3  25   1   1   1   7   3   0   0   4  0.59 inf
  191 N    0  3  1 -1  0  0 -1 -3  2 -2  0  1  0  0 -4  1 -1  0  0 -2    7  14   7   4   2   4   5   3   4   2   9   9   3   4   1  11   4   1   3   3  0.18 inf
  192 N   -3 -1  2  1 -2 -2 -2  6 -1 -5 -4 -1 -4 -5 -3 -1 -5 -3 -3 -4    3   4   8   6   1   2   3  52   2   1   2   4   1   1   2   5   1   0   1   1  1.11 inf
  193 V   -2 -4 -4 -4  4 -4 -4 -4  0  3  3 -3  0  4 -2 -2 -2 -1  1  2    3   1   1   1   6   1   1   2   3  12  21   2   2  14   3   3   2   1   5  14  0.55 inf
  194 P    0  1 -1  0 -1  1  2 -1  1 -1 -1  2 -2 -2  1  1 -1 -3 -2  0    7   6   3   6   2   6  12   5   3   3   7  11   1   2   7   8   4   0   1   6  0.10 inf
  195 L   -1 -1 -3 -2 -2 -2 -4 -2  1 -1  0 -3 -1 -1  6  0 -3 -2 -3 -2    5   4   2   3   1   2   2   3   3   3  11   2   2   3  38   8   2   1   1   4  0.76 inf
  196 T   -7 -3  5  6 -3 -4 -1 -4 -1 -7 -8 -6 -5 -7 -3  1  2 -5 -3 -7    1   2  24  38   1   1   4   2   2   1   1   1   0   0   2  11  10   0   1   0  1.40 inf
  197 R    0 -1 -2 -2 -3 -2  0 -4 -1  2  1 -2  0 -4  1  0  1 -8 -4  4    8   4   2   3   1   2   7   2   1   9  11   3   2   1   6   7   9   0   1  23  0.30 inf
  198 E   -1  0 -2 -1 -1 -2  0 -4  1  1 -2 -2 -3  4 -3  0 -2 -3  2  3    6   5   2   4   1   2   6   2   3   8   4   3   1  14   2   7   3   0   7  19  0.33 inf
  199 F    0 -6 -4 -4  0 -6 -6 -7 -2  1  0 -9 -1 -1 -6  2  5 -10 -6  3    8   0   1   1   2   1   1   1   1   7   9   0   2   3   1  13  30   0   0  20  0.87 inf
  200 H   -2 -3 -4 -7  3 -3 -5 -1  0 -3  0 -5  1  4 -7 -2 -5  6  7 -2    4   2   1   0   5   2   1   5   2   2   9   1   3  13   0   4   1   9  33   3  1.21 inf
  201 D   -1 -3  7 -2 -2 -3 -4 -1  0 -4 -5 -3 -3 -5 -4  1  3 -5 -4 -4    5   2  40   3   1   1   2   6   2   1   2   2   1   1   1  11  16   0   1   2  1.13 inf
  202 Q    3 -2 -2 -5  1 -2 -4 -3 -3  2 -1 -1 -1 -2 -4  3  2 -5 -3  0   22   3   3   1   3   2   1   2   1  10   7   4   1   2   1  18  13   0   1   6  0.44 inf
  203 L   -2 -6 -11 -11 -3 -7 -11 -8 -7  1  6 -8  5  0 -9 -8 -5 -4 -2  2    4   1   0   0   1   0   0   0   0   8  55   0  12   4   0   0   1   0   1  11  1.53 inf
  204 E   -3 -8 -9 -11 -6 -8 -7 -5 -11  6  3 -10  4 -3 -11 -6 -5 -10 -7  3    3   0   0   0   0   0   1   1   0  41  25   0   8   2   0   1   1   0   0  16  1.63 inf
  205 K   -1  1  3  4 -1 -1 -1 -1  3 -4 -4  1 -3 -4 -5  2  0 -5 -1 -3    6   8  11  18   1   3   5   4   5   1   2   9   1   1   1  13   6   0   2   2  0.43 inf
  206 N    3 -1 -4 -7  2 -4 -6  3 -2 -1  0 -4  5  0 -9  0 -2 -2 -2  0   22   3   1   0   4   1   1  19   1   3   8   1  13   3   0   8   3   1   1   7  0.61 inf
  207 F   -3 -11 -8 -9  5 -8 -9 -9  0 -4  3 -7 -1  3 -11 -5 -8  0  8 -5    3   0   0   0   9   0   0   0   2   1  23   1   2  10   0   1   0   1  45   1  1.99 inf
  208 V    3 -2 -5 -6  7 -6 -5  1 -5 -1 -2 -4 -1 -1 -9  2 -1 -3 -4  1   23   3   1   1  19   0   1  11   0   3   4   1   2   3   0  13   4   1   1   9  0.84 inf
  209 M   -1  4  0 -1 -3  1 -1 -3  0 -4 -4  5 -2 -5 -6 -1 -3 -4 -5 -3    5  20   5   3   1   5   5   2   2   1   2  34   1   1   1   5   2   0   1   3  0.89 inf
  210 R    2 -1  1 -3  7  0  0 -3  2 -2 -1 -1 -1  0 -6  1 -3 -4 -4 -1   16   4   7   2  19   4   7   3   4   3   7   4   1   3   0  10   2   0   1   4  0.55 inf
  211 M   -4  2  1 -1 -6 -2 -2  6  0 -7 -5  1 -2 -6 -3 -1 -5 -6 -5 -7    2   9   5   4   0   2   3  53   2   0   2   7   1   1   2   5   1   0   1   1  1.22 inf
  212 K   -3  3  1  3  1  1  0 -4  1 -6 -1  3  2 -3 -6  0 -5 -3 -2 -5    3  14   7  17   3   7   6   2   3   1   7  14   5   1   0   7   1   1   2   1  0.50 inf
  213 T   -2 -4 -7 -7 -4 -6 -4 -5 -2  2  3 -4  3  2  1 -3 -1  2  1  3    3   1   0   0   1   0   1   1   1  11  23   1   7   8   6   2   5   3   5  19  0.64 inf
  214 E   -1  0  0  4 -4  0  4 -1  0 -5 -4  1 -5 -6 -3 -1 -2 -5 -4 -2    6   5   4  23   0   5  23   5   2   1   3   8   0   1   2   6   3   0   1   3  0.58 inf
  215 D   -1  0 -2  3 -3  0  3 -2  0 -2  0  2  0 -4 -5  0 -2 -5 -1 -2    6   5   2  14   1   4  20   4   2   2   9  11   2   1   1   6   3   0   3   3  0.33 inf
  216 A    7 -5 -10 -10  0 -10 -8 -1 -10 -2 -4 -9  1 -5 -10 -1 -4 -10 -7  0   69   1   0   0   2   0   0   6   0   3   2   0   3   1   0   5   1   0   0   6  1.81 inf
  217 E   -3  3 -2 -3  0  0  2 -5  0  1  2  0  2  1 -6 -2 -3  3  0  0    2  16   2   2   2   4  13   1   2   6  16   5   4   6   0   3   2   3   3   7  0.35 inf
  218 E    0  3  0  1 -2  2  3 -2  0 -4 -3  3  0 -4 -6  0 -2 -3 -3 -4    8  14   4   7   1   7  16   3   2   1   4  15   2   1   0   8   2   0   1   2  0.41 inf
  219 V   -2 -7 -8 -10 -4 -5 -6 -9 -3  3  4 -7  2  1 -10 -7 -1 -2 -1  4    4   0   0   0   1   1   1   0   1  15  33   0   4   5   0   1   4   1   2  28  1.15 inf
  220 F   -6 -5 -11 -11 -4 -7 -8 -9  1 -1  2 -6  0  8 -9 -9 -7  2  3 -1    1   1   0   0   0   0   0   0   3   3  18   1   2  50   0   0   1   3   9   5  1.92 inf
  221 K   -2  2  2  4 -2  1  3 -2  2 -4 -3  1 -4 -4 -6 -1 -3 -4 -2 -6    5   9   8  23   1   6  18   4   4   1   3   8   1   1   0   5   2   0   2   1  0.62 inf
  222 D   -1  2 -1  0 -2  2  4 -1  1 -4 -2  2  0 -4 -7  0 -2  1 -3 -3    5  10   3   6   1   9  25   5   3   1   5  10   2   1   0   6   3   2   1   2  0.46 inf
  223 M   -1 -6 -8 -10 -1 -6 -9 -8 -6  2  1 -7 10 -3 -8 -4 -4 -2 -3 -1    5   1   0   0   1   1   0   0   0  11  13   0  55   2   0   2   2   1   1   4  2.33 inf
  224 R   -3  2 -2 -2 -2  1  1 -3 -1  0  0  3 -2 -5  3 -1 -2 -4 -4  0    3  12   2   3   1   5  10   3   2   5  10  15   1   1  13   6   3   0   1   7  0.31 inf
  225 N    0  2  1  1 -2  1  3 -1  0 -3 -4  2 -4 -4 -5  1 -2 -4 -3 -1    7  10   6   9   1   7  20   5   2   2   2  11   1   1   1   8   3   0   1   4  0.37 inf
  226 A    0  4  0  0 -2  0  0 -4  1 -2 -1  3  0 -1 -4  0 -2 -3 -1 -3    7  20   5   5   1   4   7   1   3   3   6  16   2   3   1   8   3   0   2   2  0.36 inf
  227 G   -2  0  2  0 -2 -1 -2  5 -1 -3 -3  0 -3 -3 -2 -1 -3 -1 -2 -3    4   5   7   5   1   3   4  43   2   2   3   6   1   1   2   4   2   1   1   3  0.72 inf
  228 V   -2 -2 -2 -3  4 -2 -3 -2  0  3  2 -3  0  2 -2 -2 -1  0  0  2    3   3   2   2   7   2   2   3   2  14  19   2   2   8   2   3   3   1   3  15  0.36 inf
  229 E    0  1 -1 -1  0  1  1 -2  0 -1 -1  2 -1 -2  1  0  0 -2 -2  0    8   8   3   4   2   6  10   4   2   3   7  11   2   2   6   8   5   1   2   7  0.08 inf
  230 P   -1  0 -3 -3 -3 -2 -3 -3  0 -2  0 -2 -2 -2  7 -2 -2 -3 -2  0    5   5   2   2   1   2   2   3   2   3   8   3   1   2  45   4   3   0   2   6  0.99 inf
  231 V   -6 -5  6  6 -2 -6 -4 -3 -4 -7 -8 -6 -4 -10 -5  1  1 -10 -4 -5    1   1  28  39   1   0   2   3   1   0   0   1   1   0   1  11   9   0   1   1  1.55 inf
  232 S    0 -1 -2 -1 -1 -3  0 -4 -2  2  1 -2 -2 -4  0  0  1 -4 -4  4    9   3   2   3   1   1   7   2   1  11  11   3   1   1   5   7   7   0   1  23  0.31 inf
  233 T   -1 -1 -3 -2 -1 -2 -2 -4  2  2 -2 -1 -1  2 -5 -1 -1 -2  2  5    6   4   1   3   1   2   4   1   4  10   4   3   2   8   1   4   4   1   6  31  0.52 inf
  234 H    1 -7 -4 -5  1 -6 -6 -5 -1 -1 -2 -7  0 -4 -3  4  5 -9 -5  1   10   0   1   1   2   0   1   1   1   4   5   0   2   1   2  24  33   0   0  10  0.96 inf
  235 P   -5 -6 -8 -11  1 -5 -7 -7 -1 -4 -2 -8  0  5 -8 -6 -7  9  7 -4    1   1   0   0   3   1   0   1   2   1   5   0   2  17   0   1   1  26  35   1  2.32 inf
  236 Y   -2 -2  7 -2 -1 -4 -4 -2  1 -5 -5 -5 -4 -6 -4  1  4 -6 -4 -4    3   2  41   2   1   1   1   4   3   1   1   1   1   0   1  11  20   0   1   2  1.32 inf
  237 N    3 -2  0 -6  1 -4 -4 -3 -3  2 -3 -3 -1 -3 -4  3  3 -5 -2  0   22   2   4   1   3   1   2   2   1  11   3   2   1   2   1  19  16   0   2   6  0.55 inf
  238 F   -3 -7 -11 -8 -4 -8 -8 -8 -10  2  5 -8  7 -1 -10 -9 -5 -5 -2  1    3   0   0   0   0   0   0   0   0  11  46   0  21   3   0   0   1   0   1  10  1.61 inf
  239 I   -4 -10 -8 -8 -6 -10 -11 -6 -11  7  3 -10  5 -3 -8 -6 -6 -10 -7  2    2   0   0   0   0   0   0   1   0  47  22   0  11   1   0   1   1   0   0  13  1.79 inf
  240 F    0  1  2  2 -1 -1 -1 -1  2 -4 -4  1 -2 -3 -6  3  1 -2 -2 -3    9   7   9  12   2   3   4   5   5   1   2   9   1   2   0  18   7   1   2   2  0.34 inf
  241 M    3 -3 -4 -6  1 -5 -5  5 -4 -3 -2 -4  2 -3 -7  0 -2 -4 -3 -1   24   2   1   0   3   1   1  38   1   2   5   1   5   2   0   6   3   0   1   5  0.92 inf
  242 K   -3 -7 -5 -10  5 -6 -9 -9  3 -4  3 -5 -1  4 -10 -5 -7  2  7 -4    3   0   1   0  10   1   0   0   5   1  25   1   2  13   0   1   0   2  32   2  1.60 inf
  243 T    3 -3 -4 -5  7 -5 -4  1 -5  0 -1 -5 -1 -1 -9  1 -1 -4 -4  2   20   2   1   1  20   1   1   9   0   4   5   1   2   3   0  11   4   0   1  14  0.82 inf
  244 P   -2  4  1 -1 -2  3  0 -3  2 -6 -3  4 -2 -5 -6 -1 -2 -2 -3 -4    4  19   6   3   1  12   6   2   4   1   4  25   1   1   1   5   2   1   1   2  0.71 inf
  245 P    2  0  3 -1  4  0  0 -2  1 -2 -1 -1 -1 -3 -4  2 -1 -2 -2 -1   14   5  14   3   7   5   7   4   4   3   6   4   2   1   1  12   3   1   1   4  0.25 inf
  246 F   -5  1  1  0 -2 -4 -2  6  0 -10 -6  1 -3 -4 -6 -1 -7 -3 -7 -7    1   6   7   5   1   1   3  56   2   0   1   7   1   1   1   5   0   0   0   1  1.35 inf
  247 K   -4  4  2  3  1  2  1 -5  2 -7 -1  2  2 -1 -6 -2 -5 -2 -1 -6    2  17   8  15   3   8   7   1   4   0   7  11   5   3   0   4   1   1   2   1  0.55 inf
  248 Y    0 -5 -4 -5 -2 -5 -4 -3  1  2  2 -5  2  2  2 -2 -1  3  2  2    7   1   1   1   1   0   2   3   4   9  16   1   5   8  10   4   3   3   7  15  0.40 inf
  249 M   -1  0  0  4 -4  0  4 -2  0 -4 -4  1 -1 -5 -3 -1 -2 -5 -4 -2    5   6   5  19   1   4  26   4   2   1   3   8   2   1   2   6   3   0   1   3  0.56 inf
  250 D   -1  1 -3  2 -5  0  5 -1  0 -5 -2  3  0 -4 -7 -1 -3 -5 -3 -3    5   7   2  11   0   4  31   5   2   1   5  14   2   1   0   5   2   0   1   2  0.64 inf
  251 L    7 -11 -11 -11  0 -9 -9 -1 -11 -2 -5 -10 -1 -6 -8 -2 -3 -12 -11  2   69   0   0   0   2   0   0   5   0   3   1   0   2   1   0   4   2   0   0  11  1.91 inf
  252 L   -4  1 -4 -3  0 -1  2 -5 -1  1  3 -1  2  2 -4 -3 -3  1 -1  1    2   7   1   2   2   3  11   1   1   8  27   4   5   8   1   2   2   2   2   9  0.42 inf
  253 D    0  2  0  1 -4  2  3 -1  0 -4 -3  2 -2 -5 -5  1 -2 -2 -3 -3    8  11   5   8   1   7  19   5   2   1   4  12   1   1   1   8   3   1   1   2  0.38 inf
  254 Y   -2 -6 -9 -11 -1 -6 -8 -8 -3  3  5 -8  3  1 -10 -6 -1 -3  0  3    3   1   0   0   1   1   0   0   1  13  41   0   6   5   0   1   4   0   3  20  1.15 inf
  255 Y   -5 -6 -9 -12 -3 -7 -9 -10  1 -1  3 -6  1  8 -12 -9 -9  2  4 -1    1   1   0   0   1   0   0   0   3   4  22   1   3  44   0   0   0   3  11   5  1.79 inf
  256 E   -1  3  1  3 -1  1  2 -2  1 -4 -3  2 -2 -3 -6  0 -3 -2 -2 -3    6  14   7  13   1   6  14   4   3   1   3  10   1   1   0   7   2   1   2   2  0.39 inf
  257 D   -3  2 -1  1 -5  2  5 -4  1 -3 -2  2 -1 -5 -9 -1 -2 -3 -2 -3    3  12   3   7   0   9  29   2   3   2   5  11   2   1   0   4   3   1   2   2  0.64 inf
  258 M   -2 -8 -9 -10 -4 -8 -8 -10 -10  0  1 -7 11 -2 -10 -3 -6 -5 -8 -3    3   0   0   0   1   0   0   0   0   5  11   1  69   2   0   2   1   0   0   3  3.07 inf
  259 L   -3  3 -2 -3 -2  2  1 -4 -1  1  1  3  0 -3  0 -2 -3 -3 -4  1    2  13   2   2   1  10   9   2   2   6  15  14   2   1   5   3   2   0   1   9  0.34 inf
  260 D    0  2  0  1 -3  2  3 -2 -1 -4 -3  2 -2 -5 -6  1 -1 -5 -4 -3    9  12   5   8   1   8  19   4   2   1   3  12   1   1   0   9   3   0   1   2  0.43 inf
  261 R    1  3  1  1 -1  0  1 -2  1 -3 -1  2  0 -1 -5  1 -2 -2 -1 -3   10  13   5   7   1   5  10   3   3   2   6  12   2   3   1  11   3   1   2   2  0.22 inf
  262 G   -3 -1  2  0 -2 -3 -2  6 -1 -6 -5 -1 -6 -5 -4 -2 -4 -3 -3 -6    2   4   8   6   1   1   3  54   2   1   2   4   0   1   1   4   1   0   1   1  1.21 inf
  263 I   -3 -4 -5 -5  3 -3 -2 -5 -2  4  2 -4  1  3 -4 -4 -2 -1  1  4    2   1   1   1   6   1   3   1   1  19  17   1   3   9   1   2   3   1   5  22  0.73 inf
  264 V    0  2 -1 -1 -2  1  2 -3 -1 -2 -3  3  0 -2  0  0 -1 -4 -2  0    6  11   3   3   1   6  13   3   2   3   4  17   2   2   5   8   5   0   1   7  0.24 inf
  265 P   -1 -2 -5 -6 -3 -5 -5 -5 -4 -1 -1 -5 -1 -2  8 -4 -5 -4 -4 -1    6   2   1   1   1   1   1   1   1   3   7   1   2   2  61   2   1   0   1   5  1.73 inf
  266 M   -9 -4  5  7 -5 -6 -3 -3 -4 -9 -10 -6 -6 -9 -6  1  1 -12 -7 -7    0   1  26  46   0   0   2   3   1   0   0   1   0   0   1  11   7   0   0   1  1.82 inf
  267 N    1 -1 -1 -1 -1 -1  1 -2  0  1  0 -1 -1 -3 -1  1  1 -3 -3  2   10   3   4   3   1   3  10   4   2   8   9   3   1   1   3  10   7   0   1  15  0.14 inf
  268 S   -1 -1 -3 -2 -2 -3 -1 -4  0  2 -2 -3 -1  3 -3 -1 -1  0  2  4    6   4   1   3   1   2   4   1   3  10   4   2   2  11   1   6   4   1   6  28  0.47 inf
  269 T    0 -7 -5 -6  0 -8 -8 -6 -2  0 -2 -8  0 -5 -6  2  7 -11 -8  1    8   0   1   1   2   0   0   1   1   4   4   0   2   1   1  14  50   0   0   8  1.40 inf
  270 F   -5 -7 -8 -12  1 -4 -10 -8  0 -1  1 -10  2  5 -11 -9 -8  6  8 -1    1   0   0   0   2   1   0   0   2   3  13   0   4  18   0   0   0   9  40   4  1.88 inf
  271 R    0 -1  6 -3  0 -6 -3 -1 -1 -3 -3 -5 -2 -6 -4  2  3 -10 -4  0    7   3  31   2   2   0   2   5   2   2   4   1   1   0   1  14  15   0   1   8  0.81 inf
  272 I    3 -5 -1 -4  2 -5 -4 -3 -3  2 -1 -4 -2 -3 -4  3  4 -5 -3  0   18   1   3   1   4   1   1   3   1  10   6   1   1   1   1  20  19   0   1   6  0.56 inf
  273 L   -1 -4 -9 -11 -3 -8 -11 -8 -11  3  5 -9  5 -2 -9 -8 -6 -1 -3  3    5   1   0   0   1   0   0   0   0  12  43   0  11   2   0   0   1   1   1  20  1.40 inf
  274 S   -3 -11 -9 -11 -6 -9 -11 -6 -11  6  4 -8  4 -1 -11 -7 -5 -10 -6  1    3   0   0   0   0   0   0   1   0  34  37   0   9   3   0   1   1   0   0   9  1.61 inf
  275 R    0  1  3  2  0  0 -1 -2  2 -4 -4  2 -3 -5 -2  3  0 -4 -1 -4    7   8  11  10   2   5   4   4   4   1   2  10   1   0   2  17   5   0   2   2  0.34 inf
  276 Q    5 -6 -5 -8  1 -4 -5  4 -3 -3 -2 -4  1 -3 -8  0 -2 -1 -4  0   38   0   1   0   3   1   1  26   1   2   4   1   3   1   0   7   2   1   1   6  0.96 inf
  277 T   -3 -8 -8 -9  8 -5 -10 -9  1 -4  3 -8 -2  3 -9 -4 -6  2  6 -4    2   0   0   0  26   1   0   0   3   1  21   0   1  12   0   2   1   3  24   2  1.80 inf
  278 Q    3 -3 -4 -6  7 -3 -4  1 -4 -1 -2 -5 -2 -1 -8  2 -2 -3 -2  0   25   2   1   1  20   2   1  11   1   3   4   1   1   3   0  13   3   1   1   7  0.84 inf
  279 N   -2  4  2  0 -3  2  1 -2  2 -5 -4  4 -2 -4 -6 -1 -3 -6 -4 -3    5  18   9   5   1   9   8   3   4   1   2  22   1   1   0   6   2   0   1   3  0.63 inf
  280 G    2  0  1 -2  2  0 -1 -2  1 -1  1  0  1 -2 -4  1 -1 -3 -3  0   15   5   7   2   4   4   5   3   3   3  16   5   3   2   1  11   4   0   1   7  0.16 inf
  281 G   -2  1  0 -2 -2 -4 -2  6 -1 -7 -5  0 -5 -6 -3 -1 -5 -3 -5 -5    4   7   5   3   1   1   3  54   2   0   2   7   0   1   2   5   1   0   1   1  1.18 inf
  282 L    0  2  2  4  0  1  0 -4  0 -5 -1  2  2 -2 -5  0 -4 -2 -2 -4    8  11   8  20   2   6   7   2   2   1   8  10   4   2   1   6   1   1   2   1  0.41 inf
  283 V   -1 -4 -5 -4 -1 -5 -3 -4 -1  2  3 -5  2  2  0 -3 -1  2  1  2    6   1   1   1   1   1   3   2   1   9  26   1   5   9   5   2   3   3   5  14  0.47 inf
  284 N   -1  0  0  4 -4  0  4 -2  0 -4 -3  1 -1 -4 -3  0 -2 -2 -2 -1    5   6   5  19   1   4  23   4   2   1   3   8   1   1   2   6   3   1   1   4  0.49 inf
  285 Q    0  1 -2  1 -3  1  4 -1  0 -3 -1  2  1 -2 -4 -1 -2 -4 -2 -3    7   7   2   7   1   7  23   5   2   2   7  11   3   2   1   5   3   0   1   3  0.33 inf
  286 H    6 -5 -6 -6 -1 -6 -6  3 -4 -2 -3 -5  0 -4 -6 -2 -3 -5 -6  1   50   1   0   1   1   0   1  18   1   3   3   1   3   1   1   3   2   0   0   9  1.21 inf
  287 F   -2  2 -1 -2 -1  0  2 -4 -1  0  2  2  2  1 -4 -2 -2  0 -1  0    3  12   3   3   2   4  13   2   1   6  17  11   4   6   1   3   3   1   2   5  0.26 inf
  288 S    0  2  0  1 -3  3  3 -2 -1 -4 -3  2 -1 -3 -4  0 -2  2 -3 -3    7  11   4   7   1  10  18   4   2   1   3  11   2   1   1   8   2   3   1   2  0.39 inf
  289 A   -1 -4 -5 -6 -1 -5 -6 -6 -5  3  4 -5  2  1 -5 -4 -1 -2 -1  4    5   1   1   1   1   1   1   1   0  16  31   1   5   5   1   2   4   1   2  21  0.86 inf
  290 L   -3 -4 -5 -4 -3 -4 -4 -5  5  0  3 -4 -1  6 -4 -3 -4  2  3 -1    2   1   1   1   1   1   1   1  10   5  24   1   1  27   1   2   1   3   9   4  1.01 inf
  291 A    0  2  1  3  0  1  2 -1  1 -2 -2  1 -2 -3 -4  0 -2 -3 -2 -2    8  10   7  13   2   5  13   6   3   2   4   7   1   1   1   7   3   0   2   3  0.24 inf
  292 R   -2  2 -2  1 -2  1  4 -3  0 -2 -1  1 -1 -1 -3  0 -2  0  1 -2    4   9   2   8   1   7  22   2   2   2   8   8   2   2   2   6   3   1   5   4  0.29 inf
  293 G    0 -3 -5 -4  1 -4 -4 -3 -3  1  1 -4  9 -1 -5 -3 -3 -2 -1  0    8   2   1   2   2   1   1   3   1   8  12   2  40   3   1   3   2   1   2   6  1.33 inf
  294 T   -1  1 -2 -1 -1  1  1 -2  0  1  1  1  0 -1  0 -1 -1 -2 -1  1    4   8   2   3   1   7  10   3   2   7  11  10   2   2   5   5   4   1   2   9  0.09 inf
  295 T    0  2  0  0  0  1  2 -1  0 -2 -2  2 -2 -2 -2  1  0 -4 -3 -1    8  10   5   5   2   6  11   5   2   3   5  12   1   2   2  10   5   0   1   4  0.15 inf
  296 T   -1  2  0  0  0  1  1 -2  0 -2 -1  3  0 -3 -3  1 -1 -2 -2 -2    5  11   4   6   2   5  10   4   2   2   7  15   2   1   2  11   4   1   2   3  0.21 inf
  297 G   -1  0  1  0 -1  0  1  2  2 -2 -1  0 -1 -1 -1  0 -1  0  0 -1    5   5   6   6   1   4   8  18   4   3   7   6   1   2   3   6   3   1   3   4  0.10 inf
  298 S    0 -1 -1 -1 -1 -1 -1  2 -1  1  0 -1 -1  0 -1  0 -1 -1  0  1    9   3   3   4   1   3   4  15   1   9   9   4   2   5   3   7   4   1   3  10  0.05 inf
  299 D    0  1  0  0 -1  0  0  0  1 -1  0  1  0  0 -1  0 -1  0  0 -1    6   7   4   6   2   4   7   6   3   4   9  11   3   4   4   8   4   1   3   5  0.03 inf
  300 R    0  1  0  0  1  2  1  0 -1 -1  0  1  0 -1  0  0 -1  2 -1 -1    7   7   4   5   3   8   7   6   1   4   9   7   2   2   5   8   4   3   2   5  0.04 inf
  301 R    0  0  0  0 -1  0  0 -1 -1  1  0  0  0  0  0  0  0  0  0  1    7   5   3   6   1   3   6   5   2  10  12   4   2   4   4   7   5   1   3  10  0.01 inf
  302 H   -1  0 -2  0 -2 -1  0 -1  6  0  0 -1  2  1 -1 -1 -1  1  0 -1    5   5   2   5   1   3   5   5  19   5   9   4   4   5   3   6   3   2   3   5  0.32 inf
  303 E    1  0  0  0  0  0  1  1  0 -1 -1  1 -1 -2 -1  0 -1 -1 -1 -1   10   6   4   6   2   5   9  12   2   3   6   9   2   2   3   7   4   1   2   5  0.06 inf
  304 T   -1  1 -1  0  0  1  1 -1  1 -1  0  0  1  0 -1  0 -1 -1  2 -1    5   7   3   5   2   7   9   4   3   4  10   7   3   4   3   6   5   1   7   5  0.06 inf
  305 E    1 -1 -2 -1  0 -1 -1 -2 -1  2  1 -2  5  0 -1 -1 -1 -2 -1  1    9   4   2   3   2   3   4   4   2   9  11   3  13   4   3   5   4   1   3  10  0.20 inf
  306 G    0  0 -1  0 -1  0  0  0 -1  1  0  0  0  0  0  0  0  0 -1  1    5   5   3   4   2   4   6   7   2   9  11   6   2   4   3   6   5   1   2  11  0.00 inf
  307 H   -1  2  0  1 -2  0  1 -1  1 -1 -1  3  0  0 -2  0 -1  0 -1 -1    5  10   4   8   1   5   7   5   3   3   7  15   2   4   3   6   4   1   2   5  0.12 inf
  308 G    0  0  2 -1  0  0  0 -1  2 -1  0  1  0  0  0  0  0 -1  0  0    8   6   9   4   2   5   6   5   5   3   8   7   2   4   4   8   5   1   4   6  0.04 inf
  309 G   -2 -1  0 -1  0 -2 -1  5  0 -2 -2 -1 -1 -3 -1 -1 -2 -1 -3 -2    4   4   5   4   2   2   4  41   2   3   5   4   1   2   4   6   2   1   1   3  0.60 inf
  310 T   -3 -2 -1 -1  3 -2 -2 -3  0  2  2 -2  1  3 -2 -2 -1 -1  1  2    3   2   3   3   7   2   3   3   2  11  18   3   3  11   2   3   4   1   4  12  0.30 inf
  311 Q    0  1 -1  0 -2  1  2 -2  1 -1 -1  2 -1 -2  0  0  0 -3 -1  0    8   6   3   5   1   7  13   4   3   3   6  11   1   2   5   6   6   0   2   7  0.11 inf
  312 A   -1 -1 -2 -2 -1 -3 -3 -3 -1 -1  0 -2  1 -1  6  0 -2 -2 -2 -1    5   4   2   2   1   1   2   3   2   4  10   3   3   3  37   8   2   1   2   5  0.72 inf
  313 F   -4 -4  5  6 -3 -5 -2 -3 -2 -5 -5 -4 -5 -5 -4  1  1 -5 -3 -3    2   1  23  36   1   1   3   3   1   1   2   1   0   1   1  11   9   0   1   2  1.19 inf
  314 F    1 -2 -3 -2 -1 -2  0 -3 -1  2  0 -2 -1 -1 -2  0  1  1 -1  3   10   3   2   2   1   2   6   3   2  10  10   2   1   3   3   6   8   2   2  22  0.24 inf
  315 A   -1  0 -1 -2  0 -2 -2 -3  2  2 -2 -1  0  3 -3  0  0 -2  2  3    6   4   3   2   2   2   3   2   4   9   5   3   2  10   2   8   5   1   6  19  0.24 inf
  316 T    0 -6 -4 -4  0 -5 -5 -5 -1  1  0 -6  0 -3 -4  2  4 -4 -6  3    9   1   1   1   2   1   1   1   1   8  10   1   2   1   1  13  26   0   0  19  0.73 inf
  317 R   -2 -4 -3 -5  3 -2 -4  1 -1 -2 -1 -5  0  3 -6 -2 -4  4  7 -1    4   1   2   1   5   2   2  10   1   2   7   1   2  11   1   4   1   6  33   4  1.06 inf
  318 L   -1 -4  6 -3  0 -6 -4 -2 -1 -3 -3 -3 -3 -4 -7  2  3 -6 -5 -3    5   1  37   2   2   0   2   4   1   2   4   2   1   1   0  14  18   0   1   2  1.10 inf
  319 E    4 -3  0 -4  0 -3 -5 -3 -2  1 -2 -2 -1 -4 -4  3  3 -8 -4  0   27   2   4   1   2   1   1   3   1   8   4   2   1   1   1  19  15   0   1   5  0.58 inf
  320 E   -1 -6 -9 -9 -5 -8 -7 -9 -10  2  6 -10  5 -2 -9 -8 -5 -5 -3  2    5   1   0   0   0   0   1   0   0  10  55   0  11   2   0   0   1   0   1  12  1.55 inf
  321 L   -2 -10 -9 -9 -7 -7 -10 -5 -5  6  3 -10  4 -4 -10 -7 -5 -6 -6  3    4   0   0   0   0   0   0   1   0  42  23   0   8   1   0   0   1   0   0  17  1.62 inf
  322 A   -1  0  3  5 -1 -2  0 -2  2 -5 -5  1 -3 -3 -6  1  0 -3 -1 -4    5   5  12  27   2   2   6   4   5   1   2   7   1   1   0  11   5   0   2   2  0.59 inf
  323 R    3 -3 -4 -6  1 -6 -5  3 -3 -2 -1 -4  7 -1 -9 -1 -2 -6 -3 -1   21   2   1   1   3   0   1  20   1   2   6   2  24   2   0   5   2   0   1   5  1.00 inf
  324 L   -3 -7 -7 -9  4 -6 -8 -9  1 -5  3 -8 -2  3 -9 -5 -7  1  8 -6    3   0   0   0   8   0   0   0   3   1  21   0   1   9   0   1   0   2  46   1  1.99 inf
  325 K    3 -3 -4 -6  7 -6 -4  2 -6 -1 -2 -5 -2 -1 -9  2 -2 -4 -4  0   24   2   1   1  19   1   1  12   0   4   5   1   1   3   0  14   3   0   1   7  0.86 inf
  326 S   -3  4  0 -1 -5  0  0 -5 -1 -5 -4  6 -4 -6 -7 -1 -3 -4 -4 -5    3  17   4   4   0   5   6   1   1   1   3  45   1   1   0   4   2   0   1   1  1.20 inf
  327 S    2 -2  1 -3  8 -1  0 -3  1 -2 -1 -1 -1 -1 -7  0 -2 -5 -4  0   15   3   6   2  23   3   7   3   3   2   7   4   2   3   0   8   3   0   1   5  0.67 inf
  328 T   -4  0  0 -2 -4 -4 -2  7 -3 -9 -9  0 -4 -9 -7 -3 -4 -6 -9 -7    2   5   5   3   1   1   4  67   1   0   0   6   1   0   0   3   1   0   0   1  1.73 inf
  329 T   -3  3  2  3  2  1  0 -4  1 -4 -1  2  1 -3 -6  0 -4 -4 -3 -4    3  15   9  16   4   6   7   1   3   1   6  13   3   2   0   8   1   0   1   1  0.50 inf
  330 L   -2 -5 -7 -5 -2 -5 -4 -6 -2  3  3 -6  4  2 -1 -3 -2  2  0  3    4   1   0   1   1   1   1   1   1  16  23   1   9   7   4   2   3   2   4  18  0.69 inf
  331 D   -1 -1  0  5 -5  0  4 -2  0 -4 -4  0 -4 -5 -3  0 -2 -3 -5 -2    6   4   5  24   0   4  26   4   2   1   2   7   1   1   2   6   3   0   1   3  0.68 inf
  332 D   -1  1 -2  3 -3  0  4 -2 -1 -3 -1  2  0 -3 -6  0 -2 -4 -1 -3    6   7   2  13   1   4  22   4   1   2   6  13   2   1   0   7   3   0   2   2  0.41 inf
  333 A    7 -10 -10 -10  0 -7 -8 -1 -10 -3 -6 -10  0 -7 -7 -1 -4 -11 -7  0   72   0   0   0   2   0   0   5   0   2   1   0   3   0   0   5   2   0   0   7  1.95 inf
  334 L   -3  3 -2 -3  0  0  2 -5  0  0  2  1  2  1 -5 -2 -2  2  0 -1    2  14   2   2   2   5  12   1   2   4  17   7   5   6   1   3   3   3   3   5  0.33 inf
  335 R    0  3  0  0 -3  2  3 -3  0 -4 -2  3 -1 -4 -7  0 -2 -2 -2 -4    7  14   5   6   1   8  18   3   2   1   4  15   2   1   0   7   3   1   1   2  0.45 inf
  336 V   -1 -7 -8 -9  0 -5 -6 -10 -5  3  4 -6  2  1 -9 -6 -3 -2 -1  5    5   0   0   0   2   1   1   0   0  14  31   1   4   5   0   1   2   1   2  30  1.12 inf
  337 L   -6 -4 -9 -11 -2 -7 -9 -10  0 -2  3 -6  0  8 -9 -7 -7  2  3 -1    1   2   0   0   1   0   0   0   2   2  22   1   2  51   0   1   1   2   7   4  1.95 inf
  338 R   -3  2  2  4 -2  1  3 -2  2 -5 -4  2 -3 -5 -6 -1 -3 -3 -3 -4    3   9   9  21   1   6  16   3   4   1   2  11   1   1   0   6   2   1   1   2  0.59 inf
  339 R   -2  3 -2  0 -4  2  4 -1 -1 -4 -1  2  1 -5 -7  0 -1  0 -2 -2    3  13   2   6   0   7  23   5   1   1   6  11   3   1   0   7   4   2   1   3  0.43 inf
  340 M   -1 -6 -7 -7 -3 -5 -7 -7 -7  2  1 -7 10 -2 -7 -5 -3 -4 -3 -1    5   1   0   0   1   1   1   1   0  10  13   1  54   2   0   1   2   0   1   5  2.22 inf
  341 D   -2  1 -2 -1 -1  0  2 -2 -1  0  0  2  0 -3  2  0 -1 -2 -3  0    4   8   2   3   1   5  11   3   2   6   9  11   3   1  11   6   4   1   1   7  0.17 inf
  342 V    0  1  0  1 -2  1  4 -2 -1 -3 -2  2 -1 -4 -4  1 -2 -4 -3 -1    7   8   4   7   1   6  21   3   2   1   4  11   2   1   1  11   3   0   1   4  0.35 inf
  343 E   -1  4  1 -2 -5  0  1 -3  0 -3 -2  4 -2 -4 -4  0 -3 -2 -3 -4    6  23   5   3   0   4   8   2   2   2   4  24   1   1   1   7   2   1   1   2  0.62 inf
  344 G   -2 -2  1  0 -1 -1 -1  5  1 -2 -2 -1 -1 -1 -2 -1 -2 -2 -1 -2    4   3   6   5   1   3   5  36   3   3   5   4   1   2   3   5   3   1   2   4  0.48 inf
  345 T    0  0  0 -1  2  0  0  0  1  0  0  0  0  0  0  0  0  0  1  0    7   5   4   4   5   3   6   6   3   6   9   5   3   5   5   7   6   1   5   6  0.01 inf
  346 P   -1  1  1  0  0  0  0  1 -1 -1 -1  0 -1 -1  1  1  0  0 -1 -1    6   8   7   6   2   4   6  11   1   3   6   6   1   3   7  10   5   1   2   5  0.07 inf
  347 L   -2 -2 -2 -2  1 -2 -2 -1 -1  3  2 -1  0  1  0 -2 -1 -2 -1  2    4   3   2   3   3   2   3   5   2  14  18   3   2   6   5   4   4   1   2  14  0.21 inf
  348 I    0  0  0  0  0  1  1 -1  1 -1 -1  2 -1 -1  0  0  1  0 -1  0    6   5   4   4   2   7   9   4   3   4   6  11   2   2   5   7   8   1   2   6  0.06 inf
  349 S   -1  1 -2 -2 -1 -2 -2 -2 -1 -2  0 -1 -1 -3  6 -2 -2 -3 -2 -1    6   7   3   3   1   2   3   3   2   3   8   4   1   2  39   4   3   0   1   4  0.77 inf
  350 G   -5 -5  5  6 -4 -4 -3 -3 -4 -6 -6 -5 -5 -7 -6  1  1 -6 -6 -6    1   1  25  43   0   1   2   3   0   1   1   1   0   0   1  10   7   0   0   1  1.58 inf
  351 S    0 -2 -3 -2 -2 -4 -1 -3 -3  2  2 -4 -1 -3 -5 -1  1 -3 -5  4    8   3   2   3   1   1   5   2   1  12  16   1   2   1   1   6  10   0   1  26  0.49 inf
  352 V   -1 -1 -5 -4 -2 -2 -2 -3  2  3 -2 -2 -1  2 -3 -1 -2 -3  2  5    6   4   1   1   1   2   3   3   4  13   4   3   1   6   2   4   3   0   6  31  0.57 inf
  353 V    1 -7 -3 -5  2 -6 -5 -4  1  0 -2 -6  0 -4 -4  4  5 -8 -6  0   10   0   1   1   3   0   1   1   3   5   4   0   2   1   1  26  31   0   0   6  0.96 inf
  354 L   -8 -6 -6 -9  2 -7 -7 -6 -4 -4 -3 -9 -2  3 -8 -7 -7 10  8 -5    0   1   1   0   4   0   1   1   1   2   4   0   1  10   0   1   0  32  40   1  2.69 inf
  355 N   -2 -4  7 -3 -1 -4 -3 -2  0 -5 -7 -4 -5 -7 -8  2  4 -7 -7 -5    3   1  46   2   1   1   2   4   2   1   1   1   0   0   0  12  19   0   0   1  1.54 inf
  356 V    3 -5 -1 -5  1 -4 -4 -4 -2  2 -2 -4 -1 -3 -4  3  3 -5 -3  0   23   1   3   1   3   1   1   2   1   9   5   1   2   1   1  20  17   0   1   7  0.62 inf
  357 L   -3 -6 -11 -11 -4 -9 -11 -10 -11  3  5 -7  7  0 -9 -8 -7 -10 -5  1    3   1   0   0   0   0   0   0   0  12  42   0  26   4   0   0   0   0   1  10  1.74 inf
  358 L   -4 -11 -10 -12 -10 -11 -12 -6 -12  7  2 -10  4 -3 -11 -8 -8 -7 -10  2    2   0   0   0   0   0   0   1   0  55  20   0   8   2   0   0   0   0   0  11  2.06 inf
  359 S    0  0  2  2  0  0  0 -1  2 -4 -3  1 -1 -4 -7  3  1 -3 -2 -3    8   5  10   9   2   4   6   6   5   1   3   7   2   1   0  19   7   0   1   2  0.32 inf
  360 V    4 -5 -4 -7  3 -5 -5  5 -1 -3 -2 -6 -1 -4 -7  0 -2 -3 -2 -1   25   1   1   0   5   1   1  38   1   2   4   1   1   1   0   6   3   0   2   5  0.98 inf
  361 F   -5 -7 -8 -8  5 -6 -9 -10  2 -6  4 -9  0  4 -12 -7 -8  1  7 -5    1   0   0   0   9   0   0   0   4   1  29   0   2  13   0   1   0   2  36   1  1.85 inf
  362 C    4 -4 -4 -7  7 -4 -5  1 -3 -1 -2 -6 -2 -2 -7  1 -3 -5 -3  1   28   1   1   0  20   1   1  12   1   4   5   1   1   2   0  10   2   0   1   8  0.95 inf
  363 R   -2  4  1 -3 -5  3 -1 -4  1 -3 -2  4  2 -4 -8 -1 -2 -5 -4 -2    4  18   5   2   0  13   5   2   3   2   4  24   5   1   0   5   3   0   1   3  0.68 inf
  364 A    2 -1  4 -2  2  0  0 -3  6 -2 -1  0  0 -4 -7  0 -1 -5 -3 -1   14   3  15   2   4   5   6   2  14   2   6   5   2   1   0   8   4   0   1   4  0.49 inf
  365 G   -5  0  1  0 -3 -2 -2  7 -3 -12 -7  1 -3 -7 -6 -2 -9 -11 -7 -10    1   5   5   5   1   3   4  62   1   0   1   8   1   0   1   3   0   0   0   0  1.61 inf
  366 H   -5  3  2  3  1  2  0 -7  3 -6  0  2  1 -2 -9 -3 -6 -4  1 -8    1  16   8  14   3   9   6   1   6   0   9  13   3   2   0   3   0   0   4   0  0.64 inf
  367 I    0 -4 -4 -4 -1 -5 -3  1  0  1  1 -3  2  2  1 -1 -1  3  2  2    9   1   1   1   1   0   2  11   2   7  13   2   4   8   7   5   4   4   6  12  0.26 inf
  368 E   -2  0  0  4 -7  1  4 -2  0 -4 -3  2 -2 -6 -3  0 -2 -1 -4 -2    4   5   4  18   0   5  23   3   2   1   3  10   1   0   2   8   3   1   1   4  0.50 inf
  369 D   -1  0 -2  2 -4  0  5 -2 -2 -5 -3  3 -1 -4 -7 -2 -4 -5 -6 -3    6   6   2  11   0   5  35   4   1   1   4  15   1   1   0   4   2   0   0   2  0.80 inf
  370 T    7 -11 -11 -11 -1 -10 -9 -2 -11 -3 -6 -9  0 -5 -10 -1 -3 -11 -11  1   72   0   0   0   2   0   0   4   0   2   1   0   3   1   0   4   2   0   0  10  2.01 inf
  371 E   -4 -1 -3 -4 -1 -2  2 -6 -1  2  4 -1  2  2 -7 -3 -4  0  0  1    2   3   1   1   2   2  11   1   2  12  31   4   4   8   0   2   1   1   3   8  0.55 inf
  372 R    0  2  0  1 -2  2  3 -2  0 -5 -3  2 -2 -5 -6  1 -3 -3 -3 -4    8  12   4   9   1   7  19   4   2   1   3  13   1   1   0   9   2   0   1   2  0.45 inf
  373 V   -2 -7 -10 -8 -2 -6 -9 -10 -4  3  5 -6  3  1 -10 -6 -2 -2  0  3    4   0   0   0   1   1   0   0   1  13  42   1   7   6   0   1   3   1   3  17  1.17 inf
  374 L   -7 -7 -10 -12 -2 -8 -10 -11 -2 -1  3 -6  1  8 -12 -8 -8  3  4 -1    1   0   0   0   1   0   0   0   1   3  22   1   3  48   0   0   0   4  10   5  1.96 inf
  375 Q   -2  3  2  3  0  1  3 -2  1 -5 -3  2 -2 -5 -7  0 -3 -2 -2 -5    4  13   8  13   2   5  18   4   4   1   3  10   1   1   0   8   2   1   1   1  0.49 inf
  376 L   -3  3 -3  1 -3  2  5 -4  0 -3 -2  2  0 -5 -8 -1 -2 -2 -3 -4    3  12   2   7   1   9  29   2   3   2   5  12   2   1   0   5   3   1   1   2  0.67 inf
  377 A   -3 -9 -11 -10 -5 -10 -9 -9 -11  0  1 -10 11 -2 -11 -4 -6 -2 -4 -4    3   0   0   0   0   0   0   0   0   5  10   0  72   2   0   2   1   1   1   1  3.25 inf
  378 K   -3  2 -3 -4  0  2  2 -4  0  1  1  3  0 -4 -2 -2 -2 -4 -4  1    3  11   2   1   2  10  12   2   2   6  13  15   2   1   3   4   3   0   1   9  0.33 inf
  379 E    0  2  0  1 -3  1  3 -2 -1 -3 -2  2 -2 -3 -6  2 -2 -5 -3 -3    7   9   5   8   1   5  19   3   2   1   4  13   1   1   0  13   3   0   1   2  0.38 inf
  380 R    1  2  0  0 -1  0  2 -4  1 -3 -1  3  0 -2 -6  1 -1 -3 -1 -2   10  10   4   5   2   4  12   1   3   2   6  14   2   2   0  11   4   0   2   3  0.25 inf
  381 G   -4  0  2  0 -4 -3 -2  6 -2 -7 -7  0 -7 -5 -6 -2 -5 -4 -5 -7    2   5   8   5   0   2   3  59   1   0   1   5   0   1   1   4   1   0   1   0  1.45 inf
  382 C   -4 -4 -4 -7  4 -3 -4 -7 -1  4  2 -3  2  2 -3 -5 -2 -2 -1  4    2   1   1   0   8   1   2   1   2  20  19   2   4   7   2   1   3   1   3  22  0.79 inf
  383 T   -1  2 -1 -3 -2  2  2 -4  0 -2 -2  4 -1 -3  0  0  0 -3 -3  0    4  10   4   2   1   7  11   2   2   3   4  22   2   1   5   6   5   0   1   7  0.34 inf
  384 P   -1 -4 -8 -7 -6 -6 -7 -6 -4 -1 -1 -7 -2 -5  8 -4 -4 -2 -4 -2    5   2   0   0   0   1   1   1   1   3   6   0   1   1  69   2   1   1   1   4  2.15 inf
  385 N   -7 -5  6  7 -5 -7 -2 -3 -2 -7 -8 -5 -8 -8 -6  0  1 -11 -10 -8    1   1  28  45   0   0   3   2   1   0   1   1   0   0   1   7   8   0   0   0  1.82 inf
  386 G    1 -1  0  0 -2 -1  2 -1  1  0 -1 -1 -2 -3 -2  1  0 -3 -1  2   12   3   4   5   1   3  12   5   4   6   5   3   1   1   2  10   6   0   2  14  0.14 inf
  387 A    0 -1 -3 -4 -2 -2 -1 -2  1  3 -2 -2  0  2 -3 -1 -1 -2  1  4    7   4   1   1   1   2   4   3   3  14   4   3   2   7   1   4   3   1   5  27  0.45 inf
  388 T    0 -8 -6 -7  0 -9 -8 -6 -1 -1 -3 -9 -1 -3 -7  2  7 -10 -6  0    7   0   1   0   2   0   0   1   2   4   3   0   2   1   0  12  58   0   0   5  1.67 inf
  389 L   -7 -9 -10 -10  1 -7 -9 -10 -1  0  0 -9  1  6 -10 -7 -5  4  8 -1    1   0   0   0   2   0   0   0   1   5   9   0   4  29   0   1   1   4  38   4  1.97 inf
  390 S    0 -1  5 -4 -1 -3 -5 -2 -1  0  0 -3 -2 -7 -7  2  3 -7 -5  1    7   3  24   1   1   1   1   3   2   5   9   2   1   0   0  12  15   0   1  10  0.61 inf
  391 R    2 -5  0 -6  2 -4 -4  1 -2  2 -2 -4  0 -5 -4  3  3 -6 -2  0   16   1   5   0   4   1   1   9   1  10   5   1   2   1   1  22  14   0   1   6  0.51 inf
  392 V   -2 -6 -11 -11 -4 -8 -11 -11 -11  3  5 -9  4 -1 -11 -9 -5 -7 -4  4    4   1   0   0   1   0   0   0   0  13  42   0   8   3   0   0   1   0   1  25  1.47 inf
  393 L   -4 -11 -11 -12 -6 -9 -11 -6 -11  6  5 -11  3  0 -11 -9 -6 -10 -6  1    2   0   0   0   0   0   0   1   0  32  43   0   6   4   0   0   1   0   0   9  1.70 inf
  394 K   -1  0  3  2  0  0 -1 -2  2 -4 -3  1 -2 -3 -2  3  0 -3 -1 -4    5   6  10  11   2   5   4   4   4   1   3   8   1   1   2  21   7   0   2   2  0.35 inf
  395 K    5 -5 -6 -7  2 -6 -5  3 -2 -3 -2 -6  0 -5 -6  0 -2 -2 -2 -1   45   1   1   0   3   1   1  19   1   2   4   1   3   1   1   7   3   1   2   5  1.03 inf
  396 S   -4 -7 -7 -11  9 -8 -11 -8  0 -4  3 -9 -1  3 -11 -4 -9  1  5 -4    2   0   0   0  36   0   0   0   2   1  22   0   1  11   0   2   0   2  17   2  2.03 inf
  397 N    3 -3 -3 -6  7 -5 -4  1 -7 -1 -2 -5 -3 -1 -8  3 -1 -4 -3  0   20   2   2   1  19   1   1   9   0   3   4   1   1   3   0  20   4   0   1   8  0.85 inf
  398 A   -3  3  1  0 -3  1  0 -4  6 -6 -4  4 -2 -5 -7 -1 -2 -5 -3 -4    3  14   7   5   1   6   6   2  18   1   2  23   1   1   0   6   3   0   1   2  0.88 inf
  399 D    2 -1  1 -2  2  0  0 -1  1 -1  1 -1  1 -4 -6  1 -1 -5 -4  0   18   3   6   2   3   5   6   5   3   3  13   4   3   1   0  11   5   0   1   6  0.21 inf
  400 R   -2  0  0 -1 -2 -3 -1  6 -1 -11 -8  0 -4 -7 -6 -2 -5 -8 -6 -8    4   6   5   4   1   2   5  59   2   0   1   6   1   0   1   3   1   0   0   0  1.44 inf
  401 F    0  3  1  3 -1  1 -1 -5  0 -5  2  2  2 -2 -5 -1 -5 -3 -2 -5    7  13   6  14   1   5   5   1   2   1  18  11   5   2   1   4   1   0   2   1  0.42 inf
  402 L   -3 -5 -5 -5 -3 -5 -5 -4 -2  2  3 -5  2  1  0 -2 -1  1  1  4    3   1   1   1   1   1   1   2   1  10  24   1   5   5   4   3   5   2   4  26  0.67 inf
  403 Q   -2  0  0  4 -4  1  4 -2  0 -4 -4  1 -3 -6 -4 -1 -3 -3 -5 -3    5   4   4  23   0   6  27   4   2   1   2   8   1   1   1   5   2   0   1   2  0.73 inf
  404 A   -1  1 -1  1 -4  1  5 -2  0 -3 -1  2 -1 -4 -6 -1 -2 -2 -3 -3    6   6   3   7   1   6  30   3   3   2   7  12   2   1   1   4   3   1   1   2  0.52 inf
  405 E    6 -10 -8 -8  0 -9 -8  4 -10 -3 -3 -10 -1 -7 -7 -3 -4 -11 -10  0   48   0   0   0   2   0   0  31   0   2   3   0   2   0   0   2   1   0   0   6  1.54 inf
  406 L   -3  3 -3 -3  0  0  2 -5 -1  0  2  2  2  0 -6 -2 -3  3  0 -1    3  13   2   2   2   4  12   1   2   4  17  12   5   4   0   3   2   4   3   4  0.38 inf
  407 I    0  2  0  0 -3  3  3 -2  0 -4 -2  2 -1 -3 -5  0 -2  2 -2 -3    8  10   4   6   1  11  17   3   2   1   4  13   2   1   1   8   2   3   1   2  0.38 inf
  408 L   -2 -8 -8 -9  1 -6 -9 -9 -1  4  4 -8  2  2 -10 -7 -3 -3  3  3    4   0   0   0   2   0   0   0   2  19  31   0   4   7   0   1   2   1   9  17  1.08 inf
  409 P   -7 -4 -8 -10 -2 -6 -6 -9  6 -2  3 -7  1  7 -8 -8 -7  3  3 -1    1   1   0   0   1   1   1   0  14   3  21   0   3  35   0   0   0   3   8   5  1.58 inf
  410 D    0  1  2  2  0  1  2  0  1 -6 -4  2 -5 -5 -7  0 -2 -3 -2 -4    7   7  10  12   2   6  14   8   3   0   3  12   0   1   0   8   3   0   2   1  0.40 inf
  411 A   -2  2 -2  0 -2  2  4 -5  1 -3 -1  1  1 -2 -8  1 -2 -3  2 -4    4   9   2   6   1   8  21   1   3   2   7   9   3   2   0  11   2   0   7   2  0.43 inf
  412 L    0 -9 -9 -10 -3 -8 -11 -9 -8  2  1 -9 10 -2 -11 -4 -5  2 -7 -1    7   0   0   0   1   0   0   0   0  10  11   0  57   2   0   2   1   3   0   5  2.46 inf
  413 E   -3  2 -3 -2 -2  1  2 -3 -1  2  0  3  0 -3 -2 -2 -1 -4 -5  1    2  10   1   2   1   7  14   2   2   9  11  15   2   1   2   4   4   0   0  11  0.34 inf
  414 A    0  3 -1  2 -4  1  3 -3 -1 -5 -4  4 -4 -6 -8  1 -3 -3 -4 -4    8  13   3   9   0   5  19   2   1   1   2  18   1   1   0  11   2   0   1   2  0.62 inf
  415 G    0  2  1  1 -2 -1  0 -2  2 -4 -2  2  0 -2 -6  1 -1 -3  3 -3    7  10   7   6   1   3   6   3   5   1   5  14   2   2   0  11   3   0  10   2  0.30 inf
  416 D   -4 -1  2  0 -1 -2 -2  6  0 -6 -7  1 -8 -3 -7 -1 -7 -6 -4 -7    2   4   9   5   2   2   3  55   2   1   1   7   0   1   0   4   0   0   1   0  1.31 inf
  417 V   -5 -6 -5 -9  4 -6 -6 -7  1  5  3 -4  2  3 -2 -4 -4 -1  0  3    1   1   1   0   7   1   1   1   3  24  21   1   4  10   3   2   1   1   3  17  0.92 inf
  418 R   -2  1  0  2 -3  1  2 -4 -1 -3 -3  2 -1 -3  1  0  1 -2 -3  0    4   7   4  10   1   5  14   1   2   2   3  13   2   1   7   8   7   1   1   7  0.26 inf
  419 L   -1 -3 -5 -5 -5 -5 -4 -5 -4  1  0 -4  0 -4  7 -1 -3 -5 -3 -1    5   2   1   1   0   1   1   1   1   6   9   1   2   1  53   5   2   0   1   4  1.40 inf
  420 S   -4 -5  4  5 -2 -3  2 -4 -1 -4 -8 -4 -4 -5 -5  1  0 -6 -5  0    2   1  19  30   1   2  13   2   2   1   1   1   1   1   1  11   5   0   1   7  0.98 inf
  421 D    0 -7 -5 -3 -1 -7 -4 -7  7  0 -2 -7  0 -5 -6  1  5 -9 -5  3    8   0   1   2   1   0   1   0  19   5   4   0   2   1   1   8  29   0   1  15  1.12 inf
  422 I   -4 -5 -5 -7  2 -6 -7 -3  0 -2 -1 -7 -4  4 -7 -5 -6  4  9 -1    2   1   1   0   3   0   0   3   2   3   6   0   1  15   0   1   1   4  51   4  1.98 inf
  423 T    0 -3  6 -2  0 -4 -4  1 -1 -6 -4 -5 -2 -7 -7  2  3 -4 -3 -3    9   2  29   2   2   1   2   9   2   1   3   1   1   0   0  14  19   0   1   2  0.89 inf
  424 D    3 -5 -2 -5  7 -5 -5 -2 -3  2 -3 -4  0 -5 -4  2  2 -4 -3  0   20   1   2   1  18   1   1   3   1   9   3   1   3   1   1  14  12   0   1   7  0.80 inf
  425 V   -3 -8 -10 -10 -6 -6 -9 -10 -10  2  5 -7  6 -1 -9 -10 -6 -5 -3  2    3   0   0   0   0   0   0   0   0  10  49   1  18   3   0   0   1   0   1  13  1.63 inf
  426 M   -3 -10 -10 -9 -6 -10 -9 -6 -7  6  2 -10  3 -2 -10 -8 -5 -10 -8  4    3   0   0   0   0   0   0   1   0  41  18   0   6   2   0   0   1   0   0  26  1.71 inf
  427 C   -3  1  2  6 -1  0  0 -3  2 -5 -4  1 -2 -5 -7  0 -1 -7 -1 -4    3   7   8  34   1   4   6   3   5   1   2   8   1   1   0   7   4   0   2   2  0.76 inf
  428 H    3 -4 -4 -7  1 -6 -4  3 -1 -2  2 -5  6 -3 -8 -1 -2 -2 -2 -1   19   1   1   0   2   0   1  20   1   3  17   1  16   1   0   5   3   1   1   4  0.76 inf
  429 F   -4 -6 -7 -10  4 -5 -7 -9  0 -6  4 -8 -1  3 -10 -4 -8  1  7 -5    2   1   0   0   7   1   0   0   2   0  35   0   2  10   0   2   0   2  33   1  1.71 inf
  430 F    3 -3 -5 -6  7 -5 -5  3 -6 -2 -1 -4 -2 -1 -9  2 -2 -3 -4  0   19   2   1   1  20   1   1  19   0   3   6   1   1   3   0  13   2   1   1   6  0.93 inf
  431 N   -3  5  0 -1 -3  0 -1 -4  1 -5 -4  5 -2 -7 -9 -2 -4 -5 -7 -5    3  30   5   3   1   4   4   2   3   1   2  33   1   0   0   4   1   0   0   1  1.19 inf
  432 N    3 -2  1 -3  6  1  0 -2  1 -2 -2 -1 -2 -3 -7  1 -1 -5 -4 -1   22   3   7   2  15   6   7   4   3   2   5   4   1   1   0  10   4   0   1   5  0.51 inf
  433 G   -4  0  0 -2 -5 -3 -1  7 -2 -8 -8  0 -8 -7 -6 -2 -7 -3 -7 -9    2   5   4   3   0   1   4  66   1   0   1   6   0   0   1   3   0   0   0   0  1.73 inf
  434 M   -4  4  2  3  1  1  0 -5  2 -6  0  2  2 -2 -8 -1 -5 -1 -1 -6    2  17  10  14   3   5   7   1   4   0   8  13   5   2   0   6   1   1   2   1  0.57 inf
  435 R   -2 -4 -6 -5 -4 -7 -5 -7 -4  3  4 -8  3  2 -1 -4 -2  2  0  3    4   2   1   1   1   0   1   1   1  14  31   0   6   7   4   2   3   3   3  17  0.79 inf
  436 S   -2  0  0  4 -6  1  4 -2  0 -4 -4  1 -4 -8 -4 -1 -2 -4 -5 -3    4   5   4  22   0   6  27   4   2   1   2   8   1   0   1   5   3   0   1   2  0.74 inf
  437 Q   -1  0 -1  2 -4  0  5 -2 -2 -4 -2  2  0 -6 -6 -2 -1 -3 -3 -4    6   5   3  11   0   4  33   4   1   1   4  12   2   0   1   4   4   0   1   1  0.66 inf
  438 V    7 -10 -8 -9 -1 -10 -9 -2 -10 -4 -5 -10  0 -8 -10 -2 -5 -11 -7  0   76   0   0   0   1   0   0   4   0   1   2   0   2   0   0   4   1   0   0   7  2.13 inf
  439 V   -3  1 -3 -3 -1 -1  3 -5  0  0  2  1  3  1 -7 -3 -3  2  2  1    3   8   2   1   1   3  15   1   2   6  16   7   5   6   0   2   2   2   7   8  0.35 inf
  440 R   -1  2  0  2 -5  1  4 -1  0 -4 -3  3 -1 -5 -7  0 -3 -5 -4 -4    6  12   5   9   0   6  21   4   2   1   3  15   1   1   0   7   2   0   1   2  0.52 inf
  441 I   -3 -7 -9 -10 -1 -6 -6 -10 -5  3  4 -8  2  3 -10 -7 -1 -1  0  4    3   0   0   0   1   0   1   0   0  15  34   0   5  11   0   1   4   1   3  21  1.13 inf
  442 L   -4 -4 -8 -10 -2 -6 -9 -9 -2  3  2 -6  2  7 -9 -7 -6  1  3  1    2   1   0   0   1   0   0   0   1  15  20   1   4  35   0   1   1   2   7   9  1.40 inf
  443 R   -2  2  2  3 -2  2  3 -2  2 -4 -3  3 -2 -5 -6 -1 -2 -4 -2 -4    3   9   9  15   1   7  16   4   4   1   3  14   1   1   0   5   2   0   2   2  0.49 inf
  444 A   -1  2 -1  1 -4  1  4 -2 -1 -3 -3  2 -2 -4 -7  1 -1 -4 -2 -4    6  11   4   7   1   6  23   3   2   2   3  12   1   1   0  10   5   0   2   2  0.45 inf
  445 Y   -1 -8 -7 -8 -1 -7 -6 -7 -7  1  1 -7 10 -2 -9 -5 -4 -3 -3 -2    5   0   0   0   2   0   1   1   0   7  13   0  60   2   0   2   1   0   1   4  2.50 inf
  446 V   -2  1 -3 -3 -2  1  0 -3 -1  1  0  2  0 -3  4 -1 -2 -4 -3  1    4   6   1   2   1   5   6   2   2   7  10  12   3   1  18   6   3   0   1   9  0.32 inf
  447 V    0  1  0  1 -2  1  3 -2 -1 -2 -2  2  0 -2 -3  0 -1 -3 -3 -1    9   8   5   8   1   6  18   4   2   3   4  10   3   2   1   7   5   0   1   4  0.23 inf
  448 R   -1  3  0  0 -2  0  1 -4  1 -3 -1  4  0 -4 -4  0 -2 -3 -3 -3    6  15   5   6   1   4   8   2   3   2   6  23   2   1   1   8   3   0   1   3  0.43 inf
  449 C   -1 -1  1 -1  1 -1 -1  5  0 -3 -3  0 -3 -1 -1 -1 -2 -1  0 -2    4   3   7   4   3   3   4  35   2   2   4   5   1   3   4   5   3   1   4   3  0.48 inf
  450 Y   -1 -1  0 -1  2 -1  0  0  1  1  1  0  0  1 -1 -1 -1 -1  0  1    3   4   5   4   4   3   5   7   5  10  12   5   2   5   3   5   4   1   4  10  0.04 inf
  451 R    0  0 -1 -1  1  0 -1 -2 -1  1  0  1  2  1  0  0 -1 -1 -2  1    7   5   2   3   3   5   4   4   1   8  11   9   5   7   4   6   3   1   1  11  0.06 inf
  452 N   -1  0  0 -1 -1  0  2  0  1 -1 -1  1 -2 -2  1  1  0 -2 -1 -1    6   6   4   3   1   4  14   6   3   4   7   8   1   2   6   9   6   1   2   5  0.08 inf
  453 P   -1 -1 -3 -2 -3 -4 -3 -4 -4 -2 -2 -2 -2 -3  7 -3 -4 -4 -3 -2    6   4   1   3   1   1   2   2   1   2   5   3   1   1  57   3   2   0   1   3  1.49 inf
  454 T   -6 -4  5  6 -2 -4 -4 -2 -1 -7 -5 -5 -5 -6 -6  1  1 -4 -6 -6    1   1  25  40   1   1   1   3   2   0   2   1   0   1   1  10   9   0   0   1  1.46 inf
  455 E    2 -1 -4 -2 -3 -2  0 -3 -1  2  0 -2  0 -2 -1  0  1 -4 -3  3   14   3   1   2   1   2   7   2   1   9  10   3   2   2   4   7   8   0   1  20  0.27 inf
  456 S    0  0 -2 -2 -2 -1 -1 -3  1  2 -2 -1 -1  0 -3  0  0 -3  1  4    9   6   2   3   1   2   5   2   3  12   4   4   1   4   2   8   5   0   4  22  0.26 inf
  457 I   -1 -8 -5 -5  1 -6 -6 -6  0  2 -1 -6  2 -3 -6  2  5 -9 -7  2    6   0   1   1   3   1   1   1   2  10   7   1   4   1   1  16  33   0   0  12  0.95 inf
  458 P   -7 -7 -8 -9  0 -9 -8 -8 -5 -4 -1 -8 -2  4 -7 -5 -8 10  8 -5    1   0   0   0   2   0   0   0   0   1   6   0   1  13   1   1   0  33  37   1  2.67 inf
  459 H   -2  0  6 -3 -1 -2 -1  2 -2 -6 -6 -2 -3 -6 -7  1  3 -4 -5 -4    3   5  32   2   1   2   5  12   1   1   1   3   1   0   0  10  16   0   1   2  0.91 inf
  460 T    4 -3 -2 -7  1 -6 -5 -4 -2  2 -2 -4  1 -2 -4  3  3 -6 -4  0   26   2   2   0   3   0   1   2   1   9   5   1   3   2   1  18  16   0   1   7  0.64 inf
  461 V   -3 -7 -10 -11 -6 -9 -10 -11 -7  2  6 -10  6  0 -9 -8 -7 -5 -4  1    2   0   0   0   0   0   0   0   0   9  55   0  18   3   0   0   0   0   1   9  1.77 inf
  462 A   -2 -9 -10 -10 -5 -8 -9 -6 -10  6  4 -10  3 -1 -8 -9 -6 -10 -6  1    4   0   0   0   0   0   0   1   0  39  33   0   7   2   0   0   1   0   0  10  1.62 inf
  463 L    0  1  2  1 -1  0  0  1  2 -3 -3  1 -1 -3 -5  2 -1 -2 -2 -2    8   7  10   9   1   4   5  10   5   2   4   7   2   1   1  16   5   1   1   3  0.25 inf
  464 W    4 -4 -4 -6  1 -5 -4  4 -1 -3 -3 -4  1 -4 -8  0 -4 -2 -2 -2   34   1   1   1   3   1   1  32   2   2   3   1   3   1   0   7   1   1   2   3  1.00 inf
  465 A   -3 -8 -7 -11  8 -6 -7 -9  1 -5  3 -8 -1  3 -9 -4 -8  0  6 -6    3   0   0   0  25   1   1   0   3   1  25   0   2  11   0   2   0   1  24   1  1.80 inf
  466 L    2  2 -4 -5  7 -4 -4  1 -2 -1 -1 -1  0 -1 -8  0 -3 -3 -4  0   18  11   1   1  21   1   2   9   1   4   6   4   2   3   0   7   2   0   1   6  0.71 inf
  467 R   -2  3  0 -2 -5  2  0 -4  1  1 -2  4  2 -2 -7 -1 -1 -4 -2  0    4  14   5   2   0   8   5   2   3   7   5  21   4   2   0   5   3   0   2   6  0.42 inf
  468 L    1 -1  2 -2  1  0 -1 -2  7 -2 -2 -1 -1 -3 -7  0 -2 -2  0 -2   13   4   9   3   3   5   5   4  24   2   4   4   1   2   0   7   3   1   3   4  0.63 inf
  469 G   -5  1  1 -1 -4 -2 -2  6 -2 -11 -7  2 -6 -9 -6 -3 -6 -8 -8 -9    1   7   7   3   1   2   4  58   1   0   1  10   0   0   1   3   1   0   0   0  1.52 inf
  470 P   -4  3  4  3 -1  2  0 -6  2 -8 -1  2  1 -2 -6 -3 -6 -3  0 -7    2  15  18  15   1   7   6   1   5   0   6  12   3   2   0   2   0   1   3   1  0.71 inf
  471 F    0 -3 -5 -5 -1 -5 -3  0 -1  2  2 -4  3  2  0 -2 -1  1  1  3    7   2   1   1   2   0   2   7   2  10  16   1   6   7   5   3   5   2   4  16  0.33 inf
  472 D   -2  0 -1  4 -6  1  5 -3  0 -4 -4  2 -4 -6 -4 -1 -3 -2 -4 -2    4   5   4  19   0   5  30   2   2   1   2   9   0   0   1   5   2   1   1   3  0.74 inf
  473 W   -2  1 -1  2 -5  0  4 -3 -3 -1  1  2  1 -4 -5 -2 -2 -2 -3 -2    4   6   3  10   0   4  25   3   1   3  14  10   4   1   1   4   3   1   1   3  0.44 inf
  474 A    7 -8 -10 -10 -1 -8 -9  2 -11 -4 -5 -10 -1 -8 -9 -2 -4 -11 -8  0   68   0   0   0   1   0   0  13   0   1   2   0   1   0   0   3   1   0   0   7  1.89 inf
  475 L   -3  0 -2 -2  0 -1  3 -5 -1  1  3  0  1  0 -6 -3 -3 -1 -1  0    2   5   2   2   2   3  20   1   2   8  23   7   4   4   0   2   2   1   3   7  0.41 inf
  476 G   -1  3  0  1 -3  1  3 -2 -1 -2 -2  3 -1 -2 -5  0 -3 -2 -1 -2    6  13   5   6   1   7  15   4   2   3   5  15   2   2   1   7   2   1   2   3  0.32 inf
  477 F    1 -7 -10 -10  0 -6 -8 -8 -3  3  4 -6  3  1 -10 -6 -2 -1  0  4   11   0   0   0   2   0   0   0   1  13  32   1   5   6   0   1   3   1   3  21  0.98 inf
  478 L    1 -5 -8 -10 -1 -5 -7 -4 -1  0  3 -7  1  6 -10 -4 -6  4  2  0   10   1   0   0   1   1   1   2   2   5  23   1   4  30   0   1   1   5   7   6  1.13 inf
  479 A   -1  2  1  2 -3  1  3 -3  0 -4 -3  3 -3 -6 -6  0 -2 -2 -2 -4    6  10   7  12   1   6  18   3   3   1   3  15   1   0   0   8   3   1   2   2  0.46 inf
  480 I   -3  3 -2  0 -2  2  4 -4  1 -3 -2  3  0 -5 -8 -1 -2 -3 -2 -4    3  12   2   6   1   9  27   1   4   2   4  14   3   1   0   5   3   0   2   2  0.64 inf
  481 L   -2 -9 -9 -11 -3 -10 -10 -9 -10  1  2 -9 10 -3 -10 -5 -7 -4 -3 -2    4   0   0   0   1   0   0   0   0   8  19   0  59   1   0   1   1   0   1   3  2.65 inf
  482 L   -2  2 -4 -4  0  2  1 -5  0  2  2  2  0  0 -3 -2 -2 -6 -3  1    3   9   1   1   2   8  10   1   2  11  16  13   2   4   2   3   2   0   1   9  0.32 inf
  483 A    0  2  0  1 -4  1  4 -2 -1 -4 -3  2 -1 -5 -6  1 -3 -8 -6 -3    9   9   4   8   0   5  23   4   1   1   4  12   2   1   0  10   2   0   0   2  0.48 inf
  484 S    0  2  1  0 -1  0  1 -3  1 -2  0  2  0 -2 -4  1 -1 -2 -2 -2    9   9   6   5   1   5   9   2   3   3  11  12   3   2   1  10   4   1   2   3  0.15 inf
  485 N   -3  0  2  1 -2 -2 -1  6  0 -5 -5  0 -4 -5 -4 -2 -3 -5 -5 -4    2   4   8   7   1   2   5  48   2   1   2   6   0   1   1   3   2   0   1   2  1.01 inf
  486 D   -4 -4 -5 -5  4 -4 -5 -5 -1  4  3 -4  2  1 -3 -4 -3  2 -1  3    2   1   1   1   6   1   1   1   1  21  24   1   4   6   2   2   2   2   2  17  0.79 inf
  487 E   -1  1 -2  0 -1  1  3 -3  1 -1 -2  3 -1 -3  0  0  0 -4 -3  0    6   7   2   5   1   7  17   2   3   3   4  16   2   1   4   6   5   0   1   6  0.25 inf
  488 P   -2 -4 -6 -6 -4 -6 -7 -5 -3 -3 -1 -5 -1 -3  8 -5 -5 -3 -4 -3    4   1   1   1   0   1   1   1   1   2   6   1   2   1  72   1   1   1   1   2  2.23 inf
  489 L   -7 -2  6  6 -5 -4 -2 -3 -2 -7 -7 -4 -8 -7 -5  1  0 -6 -6 -7    1   2  29  38   0   1   3   3   1   0   1   1   0   0   1  11   7   0   0   1  1.50 inf
  490 S    1  0  0  0 -3 -1  1 -1  2  0 -1 -1 -1 -3  1  2  0 -2 -1  1   10   5   4   5   1   3   8   4   5   5   5   4   2   1   6  13   5   1   2  10  0.10 inf
  491 D    0  0 -3 -1 -2 -1  0  1  0  2 -2 -1  0  0 -3  0 -1 -3  1  3    7   6   1   4   1   3   5  10   3  10   3   4   2   4   1   8   4   0   5  18  0.16 inf
  492 R    0 -5  0 -6  0 -7 -6 -2  1  0 -3 -6  0 -4 -4  1  6 -9 -3  0    8   1   5   1   2   0   1   3   3   6   3   1   2   1   1  10  44   0   1   7  1.05 inf
  493 I   -5 -6 -8 -10  2 -7 -11 -8  0 -2 -1 -8  0  5 -10 -7 -8  4  8 -3    2   1   0   0   3   0   0   1   2   2   7   0   2  21   0   1   0   4  50   3  2.22 inf
  494 Q   -1 -1  4 -2 -1 -2  0 -2  0  0 -1 -2 -1 -4 -7  1  2 -2 -3  3    6   4  17   3   1   2   6   3   2   6   6   3   2   1   0   9  12   1   1  16  0.35 inf
  495 R    2 -2 -2 -6  1 -3 -4 -1 -1  2  2 -3  2 -3 -5  2  2 -6 -2  0   14   2   2   0   3   2   1   6   2  10  16   2   4   1   1  13  12   0   2   7  0.33 inf
  496 R   -2 -6 -9 -9 -2 -9 -11 -11 -11  2  6 -10  4  0 -9 -9 -6 -5 -4  3    4   1   0   0   1   0   0   0   0   8  55   0   9   3   0   0   1   0   1  16  1.59 inf
  497 M   -1 -7 -8 -9 -4 -8 -8 -5 -8  5  4 -7  3 -1 -10  1 -5 -6 -4  1    5   0   0   0   1   0   0   2   0  30  30   0   6   3   0  12   1   0   1   9  1.16 inf
  498 H   -2  1  5  2 -2  0  0 -2  2 -5 -3  1 -3 -4 -5  2 -1 -2 -2 -5    3   8  24   9   1   4   6   3   4   1   4   9   1   1   1  13   4   1   2   1  0.56 inf
  499 E    4 -5 -2 -7  1 -6 -3  3 -1  2  0 -4  2 -5 -8 -1 -2 -3 -1  0   30   1   2   0   3   0   2  19   1   9   8   1   5   1   0   5   3   0   2   5  0.62 inf
  500 V   -4 -8 -6 -11  7 -7 -9 -9  0 -3  3 -9 -3  3 -10 -7 -6  1  7 -5    2   0   1   0  20   0   0   0   3   2  25   0   1  11   0   1   1   2  31   1  1.88 inf
  501 V    4 -1 -2 -5  6 -4 -2 -1 -4 -1 -1 -2 -2 -2 -8  2 -3 -2 -5  0   26   3   2   1  15   1   4   6   1   4   6   3   1   2   0  15   2   1   1   7  0.68 inf
  502 K    0  3  1  0 -5  0  1 -3  5 -3 -4  4 -1 -6 -8  1 -2 -6 -3 -3    7  14   6   5   0   5   8   2  10   2   2  19   2   0   0  11   3   0   1   3  0.56 inf
  503 E    3 -1  1 -2  2  1  1 -1  2 -3 -2  0  0 -4 -6  1 -1 -4 -4  0   22   3   6   3   4   6   9   5   4   2   5   6   2   1   0  12   4   0   1   6  0.28 inf
  504 N   -4  0  1 -2 -4 -3 -1  7 -3 -11 -8  0 -5 -9 -8 -3 -7 -8 -7 -10    2   6   7   3   1   2   5  63   1   0   1   6   0   0   0   3   0   0   0   0  1.67 inf
  505 R   -4  4  2  3 -1  1 -1 -6  0 -6  1  3  3 -2 -7 -3 -5 -3 -2 -6    2  19   8  14   1   6   5   1   2   1  14  15   5   2   0   2   1   0   2   1  0.66 inf
  506 S   -2 -3 -7 -7 -5 -3 -3 -5  0  1  2 -5  1  2 -1 -3 -1  8  1  3    4   2   0   0   0   1   2   2   3   8  16   1   3   7   4   2   4  17   5  18  0.82 inf
  507 R   -2  0  1  5 -6  0  4 -2  0 -6 -5  2 -4 -5 -5 -1 -3 -4 -5 -3    4   5   6  24   0   5  26   4   2   1   2  10   0   1   1   5   2   0   0   3  0.76 inf
  508 E   -2  1 -2  3 -5  0  5 -2  0 -4 -2  2  0 -5 -8 -2 -2 -6 -4 -4    4   7   2  14   0   4  32   4   2   1   5  11   2   1   0   4   3   0   1   2  0.68 inf
  509 I    6 -8 -10 -10 -1 -10 -8  2 -9 -2 -4 -7 -1 -5 -10 -3 -5 -11 -9  3   56   0   0   0   2   0   0  13   0   3   2   0   2   1   0   2   1   0   0  16  1.56 inf
  510 L    0  2 -2 -2  0 -1  2 -4 -1  0  1  1  1  1 -6 -1 -2  1  1  0    9  10   2   3   2   3  12   2   2   6  15   7   4   5   0   5   3   2   4   5  0.18 inf
  511 K   -1  3  1  1 -3  1  3 -2 -1 -4 -3  4 -2 -3 -7  0 -2  0 -3 -5    5  14   6   6   1   7  17   3   1   2   3  19   1   1   0   6   3   1   1   1  0.52 inf
  512 V   -3 -8 -7 -10 -1 -6 -8 -9 -3  3  4 -9  3  2 -9 -7 -2  0  3  4    3   0   0   0   1   0   0   0   1  14  31   0   5   7   0   0   3   1   9  22  1.10 inf
  513 L   -5  4 -8 -8 -2 -5 -5 -8 -1  0  3 -3  1  6 -9 -5 -6  3  3  0    2  17   0   0   1   1   1   0   1   6  22   2   3  25   0   1   1   3   9   5  1.08 inf
  514 E   -1  2  2  2 -4  1  3 -2  1 -5 -3  3 -4 -6 -6  0 -2 -3 -2 -3    5  10   9  11   1   6  17   3   3   1   3  17   0   0   0   7   3   1   1   2  0.51 inf
  515 G   -1  2 -2  0 -4  2  4 -3 -1 -3  0  2  1 -5 -7  1 -1 -4 -3 -3    5   9   2   6   1   7  23   2   1   2  10  10   4   1   0  10   3   0   1   2  0.42 inf
  516 H   -3 -8 -7 -7  1 -8 -7 -7 -4  0  1 -7 10 -2 -9 -4 -6 -4 -6 -3    3   0   0   0   3   0   1   1   1   5  11   0  66   2   0   2   1   0   0   2  2.84 inf
  517 K   -2  3 -2 -1 -3  1  1 -3 -1  0  0  4  0 -4 -1 -2 -2 -3 -4  1    4  13   2   3   1   6   9   2   1   5   8  23   3   1   3   3   3   1   1   8  0.39 inf
  518 W    0  1  0  2 -3  1  3 -2 -1 -3 -2  2  0 -1 -3  1 -1  0 -5 -2    9   8   4   9   1   7  19   3   1   2   4  10   2   2   2  10   4   1   0   3  0.28 inf
  519 D   -2  4  1  2 -3  0  1 -4  0 -2 -3  4  1 -4 -5  0 -2 -5 -3 -3    4  19   7  11   1   4   8   2   2   3   3  20   3   1   1   6   2   0   1   3  0.53 inf
  520 R   -4  1  2 -2 -5 -3 -2  5  2 -5 -5  0 -3 -2 -2 -2 -4 -5  2 -4    2   8   8   3   0   1   3  42   4   1   2   6   1   2   3   3   1   0   7   2  0.85 inf
  521 R   -2  1  0  0  1 -2 -1  0  2  2  0  0  1  1 -3 -2 -2  0  0  2    2   7   5   5   3   2   5   7   4  13  10   5   4   5   1   4   2   1   3  12  0.13 inf
  522 S   -1  1 -1 -1 -1  0  0 -1 -1  1 -1  2  0 -2  0  1  0 -3 -2  1    5   8   3   3   1   3   7   6   1   9   6  14   2   2   4  10   5   0   2   9  0.11 inf
  523 I   -1 -1 -2 -3 -2 -1 -1 -2 -2  1  2  1  0  1  3 -1 -1 -2  0  2    4   3   2   2   1   3   4   3   1   8  16   8   2   5  12   5   3   1   3  12  0.18 inf
  524 L   -1 -2  1  1 -1 -2 -1 -1 -1  0  0 -1  1 -2  4  0  1 -3 -2  0    5   3   6   8   2   2   4   5   2   5   9   4   3   2  18   7   8   0   1   8  0.21 inf
  525 L    0  0  0  1 -2  0 -1 -1 -2  0  0  0 -1 -1  2  1  0  2  0  0    6   4   5   9   1   4   4   6   1   5   9   5   1   3   9  10   7   3   4   6  0.07 inf
  526 A    1  0  0  0  0  0  0  0 -1  0 -1  0  0 -1  0  1  0  0 -1  0   12   6   5   5   2   3   7   6   1   5   5   6   3   2   4  12   5   2   2   8  0.05 inf
  527 P   -1 -1 -2 -1  1 -2  1 -1  0 -1 -2 -1 -2 -1  2  1  3 -2 -2 -1    6   4   2   4   3   2  10   5   2   4   5   4   1   2  10  11  17   1   2   5  0.20 inf
  528 Q   -1 -1  0  0 -1 -1 -1 -1  5 -1  1  0  2  1 -2  0  1 -2  1 -1    4   4   4   5   1   3   5   5  12   4  12   6   4   5   2   6   8   1   5   5  0.17 inf
  529 L   -2 -2 -2 -3  2 -3 -3 -3  0  2  2 -2  3  2 -3 -2 -2  0  5  1    4   2   2   2   3   1   2   2   2   9  18   3   5   6   2   3   3   1  16  11  0.44 inf
  530 Q    0  0  1  0  0  1  0  0  1 -2 -2  3 -2 -3 -2  1  0 -3  1 -1    8   5   7   5   2   6   7   8   4   2   4  16   1   1   2   9   5   0   5   4  0.15 inf
  531 E    1 -2 -1 -1  5 -2  1 -2  3 -1 -1  0  0 -2 -1  1  1 -3 -2 -1   10   2   3   3  11   2  10   3   6   4   7   7   2   2   3   9   9   0   1   5  0.24 inf
  532 P   -1 -1 -2 -2  2 -3 -3 -3 -2  0  2 -1  4  0  2 -2 -1 -3  3  1    5   3   2   2   3   1   2   2   1   6  18   4  10   4  10   3   3   0   8   9  0.31 inf
  533 T    0 -2 -3 -3 -1 -3 -3  1 -3  3  1 -1  1 -2  3 -1 -1 -2 -3  3    7   2   2   1   1   1   2  11   1  12  12   4   3   2  12   4   5   1   1  16  0.28 inf
  534 N   -2  1  2  4  4 -1  1 -1  1 -2 -2 -1 -1 -3 -4  0 -1 -2 -1 -1    4   8  10  18   8   2   8   6   3   3   5   4   1   1   1   6   4   1   3   4  0.33 inf
  535 S    1 -2 -1 -3  0 -3 -2  1 -2  0  2 -1  3 -3 -3  2  0 -2 -1  1   11   3   3   2   2   1   3   9   1   4  17   3   7   1   1  14   6   1   2   8  0.20 inf
  536 S   -1 -4 -4 -4  0 -3 -3  0  0  0  3 -2  0  3 -5 -2 -3  5  3  2    5   1   1   2   2   2   2   8   2   5  22   2   2  10   1   4   2   8  10  11  0.49 inf
  537 D    0 -2  0  2  6 -3 -1  1 -2  2 -1 -1  1 -4 -4  0  1 -1 -3 -1    7   2   5   9  15   1   4   9   1  10   6   4   3   1   1   8   8   1   1   4  0.36 inf
  538 G    0  3 -2 -2 -1 -1 -1 -2  0 -3 -1  2  0 -1 -5  2 -2 -1  5 -3    6  15   2   3   1   2   5   4   2   1   7  10   2   3   1  14   3   1  15   2  0.41 inf
  539 A    2 -1  3 -2  1 -1 -2 -2 -1 -1  0 -1  1 -1 -4  1  0  4 -2 -1   18   3  11   2   3   2   3   3   1   3  11   4   3   3   1   9   6   5   2   5  0.23 inf
  540 G    0 -2 -1 -1  0 -2 -2  4 -2  2 -1 -1  1 -3 -4  0  0 -3 -3  0    7   3   3   3   2   2   3  29   1  12   5   4   3   1   1   6   5   0   1   6  0.39 inf
  541 E   -3  2 -1  1 -3  0  4 -4 -2 -1  2  2  2 -3 -5 -2 -4 -1 -2 -2    3  11   3   8   1   3  23   2   1   4  16  10   5   1   1   3   1   1   2   4  0.46 inf
  542 V   -1 -3 -5 -4 -6 -6 -2 -5 -3  5  3 -4  2  0 -4 -4 -4 -1 -4  3    6   2   1   1   0   0   3   1   1  23  25   1   4   4   1   2   1   1   1  20  0.81 inf
  543 N   -2  0  3  4 -1  0  3  0  2 -3 -3  1 -3 -1 -4 -1 -2 -4 -1 -4    3   5  12  17   1   4  16   8   4   2   3   8   1   3   1   5   2   0   3   1  0.42 inf
  544 G    0 -1  1 -1 -1 -2  3  4 -2 -4 -4  0 -1 -3 -2  0 -2 -1 -3 -3    9   3   7   4   1   2  17  26   1   1   2   7   2   1   2   7   3   1   1   3  0.44 inf
  545 R    3  1 -2 -2 -2  0 -1 -3  0 -2  0  2  1  0 -4 -2 -2 -1  1 -1   21   8   2   3   1   4   5   2   3   2  11  13   3   4   1   4   3   1   5   4  0.25 inf
  546 S    0 -2  0 -2  4 -2  0 -2 -1  1  0 -1  2  0 -3 -1 -1 -2 -1  3    7   3   4   3   9   2   8   3   1   8  10   4   4   3   2   5   5   1   2  17  0.21 inf
  547 S   -2  1 -1  0 -3  1  2 -2  6 -2 -3  3 -2 -2 -4  0 -2 -5  0 -3    3   8   3   6   1   6  11   4  19   2   4  15   1   2   1   6   3   0   3   3  0.55 inf
  548 E    0 -1 -2 -1 -1  0  3 -3  0  1  0  0  1  0 -4  0  0 -3 -1  1    9   4   2   4   1   4  16   3   2   7  10   5   3   4   1   8   5   0   2  11  0.14 inf
  549 G    1 -2 -4 -2 -2 -4 -5  2 -3 -1  0 -3  0  6 -5 -2 -2  0  1  0   10   2   1   2   1   1   1  15   1   3   8   2   2  30   1   3   3   1   5   6  0.71 inf
  550 G   -2  1  1  0 -4  0  0 -1  1 -1  0  1  0  1 -3 -1 -1  2  3  1    3   7   8   6   0   3   6   5   3   4   9   9   3   5   1   4   3   2  10   8  0.14 inf
  551 N    2 -1  1  1  0 -1  0 -2 -1 -1 -1 -1  1 -2 -2  1  0 -2 -2  2   14   3   8   7   2   3   7   4   1   4   5   4   3   2   2  12   6   1   2  12  0.13 inf
  552 S    1 -2 -2  0 -1 -2 -1  2 -2  0  1 -2  3  0 -3  1 -2 -2 -2 -1   10   3   2   5   1   2   5  17   1   6  13   2   8   4   1  10   3   1   1   5  0.19 inf
  553 G   -1  0 -2  4 -1 -2  0 -2 -2  3  1  0  3 -1 -3 -2 -3 -3 -2 -1    6   4   2  21   1   2   6   3   1  13  13   6   6   2   2   3   2   1   2   5  0.35 inf
  554 G    1  2 -1 -1 -1  0  1 -2 -1  2 -1  2  0 -2 -3  0  0 -2 -2 -1   11   9   3   4   1   5   8   4   2  10   7  12   2   2   2   7   5   1   1   4  0.12 inf
  555 G    0  1  2 -1 -1 -1 -1  1 -1 -2 -1  1  0 -2 -3  3  0  0 -1 -1    7   7   8   4   1   3   4   9   2   2   5   7   3   2   2  21   6   1   2   4  0.19 inf
  556 H    0 -1  0 -1 -1 -2 -2  0  7 -1 -2  0  4  0 -3 -1 -2 -2  1 -2    8   4   5   3   1   2   3   8  23   3   5   6   9   4   2   5   3   1   4   3  0.61 inf
  557 H   -2 -3 -1 -2  3 -1 -1 -3  2 -2  0 -1 -1  1  5 -1 -2 -2  3 -1    3   2   3   3   5   3   5   3   4   3   9   4   2   5  23   6   2   1  10   5  0.44 inf
  558 R    0  2 -2 -1  2  2  1 -1 -1 -1  0  1  2  0 -2  0 -2 -1 -1 -1    8  12   2   4   4   9   8   5   1   4   9   7   5   3   2   6   2   1   2   5  0.13 inf
  559 R    0  2  0 -1 -1 -1  0 -3 -1  0 -1  2  2 -1  0  1  0  0 -1 -1    8  10   4   4   1   3   6   2   2   6   7  10   5   2   5  11   5   1   2   4  0.10 inf
  560 D    1  0  1  2 -1  0  3 -1  1 -2 -2  1 -2 -3  1 -1 -1  0 -3 -2   10   5   6  11   1   4  17   5   4   2   4   8   1   1   7   5   3   1   1   3  0.21 inf
  561 M   -2  1  1  2 -3  1  3  2 -2 -3 -2  1  1 -2 -2 -1 -2 -3 -3 -3    4   8   6  11   1   5  16  15   1   2   5   8   3   2   2   5   2   1   1   3  0.28 inf
  562 G    0  1  1  0 -1 -1 -1 -1 -1  4 -1  0  1 -2 -3  0 -1 -1 -3  0    9   7   6   5   1   3   4   5   2  22   6   5   3   2   2   8   3   1   1   6  0.22 inf
  563 P   -2 -2 -2 -3  1 -4 -2 -2  1  1  1 -3  1  1 -1 -1 -1  4  5  1    4   3   2   2   2   1   3   3   3   6  14   2   4   6   4   5   4   5  17   9  0.40 inf
  564 S    0  1  0  2 -4  1  3 -3 -2 -1 -2  1 -1 -4 -4  0 -1 -2 -1  0    8   7   4  10   0   6  20   3   1   4   5   8   1   1   1   8   5   1   2   6  0.26 inf
  565 W   -1 -1 -2 -1 -4 -2  3 -2  0 -2 -1  3  3  0 -5 -2 -1  6  0 -1    5   4   2   4   0   2  18   3   2   2   6  14   7   3   1   3   5   9   3   5  0.45 inf
  566 M    5 -2 -4 -6  0 -5 -5  0 -4 -1  3 -4  1 -1 -6 -3 -4 -1 -3  1   37   2   1   1   2   1   1   6   0   3  24   1   3   2   1   2   1   1   1   8  0.79 inf
  567 S    0  0  0  1  0  0  2 -1  0  0  1  1  0 -1 -4  0 -1 -2 -1 -1    7   5   4   8   2   3  16   4   2   6  12   9   3   3   1   6   4   1   2   4  0.12 inf
  568 A   -1  2  0  0 -3  0  3 -1 -2 -1  1  2 -2 -2 -5  0 -3 -5 -4 -2    6  11   4   6   1   5  19   4   1   3  11  13   1   2   0   6   2   0   1   4  0.30 inf
  569 M   -3 -7 -8 -8 -4 -7 -7 -9 -6  3  5 -7  4  0 -7 -7 -4 -2 -3  2    3   0   0   0   0   0   0   0   0  15  50   0   8   3   0   0   1   1   1  14  1.40 inf
  570 H   -3 -1 -2 -5 -3 -3 -2 -2  2  0  2 -3  2  5 -6 -1 -2  2  3  0    2   4   2   1   1   1   3   4   5   6  18   2   4  20   0   4   2   3   9   7  0.55 inf
  571 L    0  1  1  2 -2  2  3  0  2 -4 -2  2 -1 -3 -5  0 -2 -4 -2 -3    9   7   6  11   1   7  15   6   4   1   4  11   2   1   0   8   3   0   2   2  0.29 inf
  572 V   -1  3 -3  0  3  2  4 -4  2 -3 -2  2  0 -5 -6 -2 -3 -3 -2 -3    5  13   2   5   6   8  25   2   4   2   4  12   2   1   0   3   2   0   1   2  0.61 inf
  573 L   -4 -2 -7 -9  0 -7 -9 -8 -7  1  2 -5 10 -4 -8 -6 -5 -7 -3 -2    2   2   0   0   2   0   0   0   0   7  14   1  62   1   0   1   1   0   1   3  2.63 inf
  574 K   -3  3 -3 -3 -2  2  1 -4 -2  1  0  4 -1 -5 -3 -2 -2 -7 -5  1    2  13   1   2   1   7  10   2   1   8  10  24   2   1   2   3   3   0   1   9  0.51 inf
  575 E   -1  1  0  2 -5  1  4 -3  2 -5 -2  3 -2 -5 -6  0 -3 -7 -6 -3    6   8   4   9   0   7  24   3   4   1   4  14   1   1   0   8   2   0   0   2  0.53 inf
  576 M    2  1  0  0  0  0  1 -2  1 -2  0  2  1 -2 -5  1 -2 -3 -2 -2   15   9   5   5   2   3   9   3   3   3   8  13   3   2   1  10   2   0   1   3  0.20 inf
  577 G   -5 -3  2 -1 -4 -4 -3  7 -2 -7 -8 -2 -6 -8 -6 -3 -6 -5 -7 -8    1   2   8   3   1   1   2  71   1   0   1   3   0   0   1   2   1   0   0   0  1.93 inf
  578 V   -5 -4 -4 -6  4 -5 -6 -6  1  4  2 -5  0  2 -6 -5 -3 -2  5  3    1   1   1   1   7   1   1   1   4  17  16   1   2   8   1   1   2   1  17  18  0.95 inf
  579 E   -1  1 -2 -3 -2  2  3 -5  0 -1 -2  3 -1 -2 -3  0 -1 -5 -3  3    5   8   2   2   1   7  16   1   3   4   5  14   1   2   2   7   5   0   1  16  0.35 inf
  580 K   -3 -5 -6 -7 -4 -5 -5 -7 -2 -6 -3 -1 -5 -4  8 -5 -6 -5 -6 -4    3   1   1   1   1   1   1   1   1   1   4   4   0   1  76   1   1   0   0   2  2.46 inf
  581 E   -4 -4  5  7 -3 -5 -1 -1 -3 -7 -7 -5 -6 -6 -4 -2 -3 -7 -7 -6    2   1  24  49   1   1   4   4   1   1   1   1   0   0   1   4   2   0   0   1  1.68 inf
  582 V    1  0 -1  1 -2 -1  2 -2  1  0 -2 -1 -2 -3 -2  1  2 -1 -2  1   12   5   3   7   1   3  12   3   4   5   5   4   1   1   2   9  11   1   1  11  0.16 inf
  583 L   -2 -2 -3 -3 -3 -4 -3 -2 -4  4  1 -3  2 -1 -3 -1 -2 -4 -1  4    4   2   1   2   1   1   2   3   1  21  12   2   5   3   2   5   2   0   3  29  0.66 inf
  584 M    1  0 -2 -1  0  0  0 -2  1 -3 -2 -1 -1  1 -2  0  4 -2  0 -2   12   5   2   4   2   4   7   4   4   2   4   4   2   7   2   7  22   1   4   3  0.25 inf
  585 G    0 -6 -3 -6  0 -5 -6 -2 -1  0 -2 -6  0  1 -5  1  6 -4 -4  0    8   0   2   1   2   1   1   4   1   5   4   1   2   6   1  10  44   0   1   6  1.00 inf
  586 Y   -3 -5 -3 -6 -5 -5 -4 -7 -1 -3 -1 -4 -2  4 -7 -2 -3  3  8 -2    3   1   1   1   0   1   2   1   2   2   7   2   1  16   1   3   2   4  49   3  1.77 inf
  587 K   -2  0  5 -2 -2 -1 -1 -1  1 -2 -3 -1 -2 -4 -7  2  2 -3  1 -2    4   5  23   2   1   3   4   6   3   3   4   4   1   1   0  15  12   0   5   3  0.49 inf
  588 A    2 -4 -1 -3  1 -4 -3 -2 -3  2  1 -3  2 -3 -5  2  3 -6 -3  2   13   1   4   2   2   1   2   3   1  10  12   2   4   1   1  13  14   0   1  13  0.37 inf
  589 K   -5 -9 -11 -12 -7 -11 -9 -12 -8  2  6 -8  5 -2 -11 -7 -4 -3 -7  3    2   0   0   0   0   0   0   0   0   9  56   0  10   2   0   1   1   0   0  17  1.73 inf
  590 L   -4 -7 -9 -10 -1 -8 -7 -7 -10  6  4 -6  4 -1 -8 -5 -7 -9 -6  1    2   0   0   0   1   0   1   1   0  33  37   1   9   2   0   1   0   0   0   9  1.51 inf
  591 S   -1  1  2  2 -2  0  0 -2  3 -4 -1  1 -1 -5 -5  3 -1 -4 -2 -4    6   8  10  10   1   4   6   3   6   1   6   7   2   1   1  21   4   0   2   1  0.36 inf
  592 A    4 -4  1 -2  2 -4 -3  4 -1 -3 -3 -3  0 -6 -6  0 -2 -3 -3 -3   28   1   7   3   4   1   2  28   1   2   3   2   2   0   1   8   2   1   1   2  0.73 inf
  593 L    0 -8 -6 -8  6 -7 -8 -8  0  0  4 -8  1  3 -9 -6 -6  1  5 -2    7   0   0   0  13   0   0   0   2   6  36   0   3   9   0   1   1   2  15   3  1.26 inf
  594 I    1 -5 -5 -4  9 -6 -3 -2 -5  1 -2 -6 -4 -1 -10  0 -3 -5  3  2    9   1   1   1  35   1   2   4   0   7   5   1   1   3   0   8   2   0   8  11  1.34 inf
  595 N    0  3  1 -1 -6  1  2 -4  3 -5 -5  5 -4 -9 -7  1 -4 -5 -5 -4    8  16   7   3   0   5  10   2   6   1   1  27   1   0   0   9   2   0   1   2  0.79 inf
  596 D    2  2  1  1  1  0  3 -3  3 -3 -4  1 -2 -7 -7  1 -2 -9 -6 -2   14   9   7   8   3   4  16   3   6   2   2   8   1   0   0  11   2   0   0   3  0.43 inf
  597 A    1 -2 -2 -4 -4 -2 -1  7 -4 -10 -5 -2 -5 -8 -11 -3 -8 -5 -9 -7   10   2   3   1   0   3   5  66   1   0   2   3   0   0   0   3   0   0   0   1  1.71 inf
  598 K   -7  5  0  1 -7  2  1  0 -2 -9 -5  5 -1 -6 -7 -2 -9 -4 -10 -9    0  28   5   6   0   7  10   7   1   0   2  27   1   0   0   3   0   0   0   0  1.15 inf
  599 K   -6  2 -2 -5 -6 -3  1 -7 -4 -2  1  2  4 -1  1 -2  0  0  0  3    1  10   2   1   0   1   8   0   1   2  13  13   9   2   8   3   5   1   3  16  0.45 inf
  600 K   -3  1 -3  3 -11  0  4 -5  4 -5 -5  3 -3 -6 -8 -3 -6  6  0 -3    3   7   2  16   0   4  22   1   9   1   1  14   1   0   0   2   1  10   3   2  0.98 inf
  601 R   -5  5 -2 -2 -12 -5  6 -6 -5 -10 -9  4 -8 -1 -11 -4 -8 -7 -11 -9    1  26   2   3   0   1  39   1   0   0   0  21   0   3   0   2   0   0   0   0  1.63 inf
  602 D    3 -7 -2  6 -8 -4  4 -5 -5 -8 -6 -6 -3 -9 -7 -5 -5 -9 -8 -6   22   0   2  42   0   0  28   1   0   0   1   0   1   0   0   1   1   0   0   1  1.63 inf
  603 N   -5 -6  8  2 -7 -5 -5 -5 -5 -8 -8 -5 -7 -8 -6  4 -4 -9 -7 -7    0   0  58   9   0   0   0   0   0   0   0   0   0   0   0  33   0   0   0   0  2.09 inf

                      K         Lambda
Standard Ungapped    0.1341     0.3188
Standard Gapped      0.0410     0.2670
PSI Ungapped         0.1807     0.3176
PSI Gapped           0.0553     0.2670
```
