## Supplementary material for "The endosomal TbTpr86/TbUsp7/SkpZ (TUS) complex controls surface protein abundance in trypanosomes": DA1: query_SVM_w33_GM.prediction

```
-1.9616351
-2.1451571
-2.0814202
-2.3842478
-2.5942734
-2.5352108
-2.1528203
-2.1450876
-2.3155546
-2.2766441
-2.1166138
-2.0570627
-1.9620428
-2.0397264
-1.9474978
-2.0291696
-2.1268325
-1.984285
-1.9328665
-1.8050851
-1.7468614
-1.5757901
-1.3462849
-1.2435421
-1.3643231
-1.2949164
-1.4884787
-1.4665015
-1.4987208
-1.5613799
-1.6590065
-1.7322679
-1.5281185
-1.5982197
-1.3292534
-1.5760947
-1.6566929
-1.6094306
-1.7926357
-1.8973206
-1.9387457
-1.9605823
-1.9099141
-1.8457082
-1.7647479
-2.0124801
-2.0682579
-2.1758123
-2.193895
-2.0502265
-2.0990985
-2.1436698
-2.0089208
-1.9259586
-2.1332437
-2.0121236
-1.8600681
-1.6757176
-1.7967109
-1.7582224
-1.7082526
-1.7503936
-1.4664921
-1.45797
-1.4880408
-1.5693198
-1.3533554
-1.5892532
-1.6424803
-1.4197781
-1.2417037
-1.2157056
-1.1063745
-1.0262391
-1.0071337
-1.0124486
-1.0559977
-1.0349228
-0.90143953
-1.0961631
-1.0629199
-1.056588
-1.1216816
-1.2203412
-1.1179203
-1.1868961
-1.3565409
-1.3769751
-1.4246874
-1.3219799
-1.1705204
-1.1865134
-1.2381009
-1.1083889
-0.95817498
-1.1322615
-0.94595574
-1.0197828
-1.2667795
-1.207656
-1.3818337
-1.4410488
-1.3994416
-1.3762283
-1.6653483
-1.8045602
-1.6050386
-1.7063675
-1.7730522
-1.7490944
-1.8148448
-1.7585182
-1.8680634
-1.6650171
-1.6114932
-1.5203072
-1.3524248
-1.4519334
-1.5124772
-1.3182974
-1.2800115
-1.2411237
-1.3672651
-1.2974395
-1.2727241
-1.1557987
-1.1835169
-1.2231738
-1.2612929
-1.3397096
-1.3686654
-1.5161605
-1.8015091
-1.5194459
-1.5759491
-1.6881165
-1.6955011
-1.7303551
-1.6121261
-1.5077097
-1.5945972
-1.6767237
-1.7619602
-1.7428725
-1.5612116
-1.4450092
-1.5045006
-1.6213917
-1.6193898
-1.5852848
-1.748237
-1.6120057
-1.5120134
-1.4468936
-1.4399765
-1.2606228
-1.0722105
-1.1873573
-1.3135317
-1.2982628
-1.3663982
-1.2373763
-1.3310829
-1.4990052
-1.6235532
-1.7177854
-1.8329717
-1.8238732
-1.7256011
-1.7407037
-1.6338608
-1.5631936
-1.584808
-1.5965382
-1.6477773
-1.597808
-1.4976159
-1.6408165
-1.6378624
-1.7071438
-1.6760845
-1.7581564
-1.8408424
-1.6939338
-1.7096975
-1.8153514
-1.6395935
-1.6002179
-1.3899348
-1.4167556
-1.3206654
-1.2630633
-1.3280653
-1.1696598
-1.197318
-1.3158854
-1.3067834
-1.344496
-1.3059223
-1.2346799
-1.2839737
-1.222364
-0.98420122
-0.78323673
-1.0156525
-1.1185083
-0.96872262
-1.0515404
-1.0505682
-1.1496169
-0.99485274
-0.85836476
-0.80557842
-0.81257665
-0.88700821
-1.1205232
-1.063881
-1.1511359
-1.0308521
-1.1108737
-1.1989035
-1.1051049
-0.89689996
-0.86977602
-0.79750892
-0.79747518
-0.81368192
-0.73307388
-0.58418304
-0.6982831
-0.76000049
-0.71589439
-0.81278049
-0.78326358
-0.60256733
-0.57418628
-0.67670828
-0.58231276
-0.43659716
-0.69353734
-0.75846769
-0.56857856
-0.65984094
-0.62991724
-0.76016103
-0.64749338
-0.6052478
-0.59785878
-0.57462782
-0.59997104
-0.64652389
-0.62271621
-0.70969945
-0.56193103
-0.62964958
-0.87652397
-0.69379855
-0.65052261
-0.64399562
-0.64088801
-0.6586372
-0.69106372
-0.64969242
-0.48342839
-0.58294881
-0.59682293
-0.5835838
-0.69509989
-0.68486222
-0.57681276
-0.57624211
-0.63528922
-0.62413585
-0.58711407
-0.85855808
-0.95342809
-0.91953704
-1.0053272
-0.9496613
-1.116296
-0.99884826
-1.070008
-0.86594278
-1.2216119
-1.3168598
-1.2620282
-1.469244
-1.7512803
-1.5639091
-1.7683385
-2.0431222
-2.0472537
-1.992654
-2.027269
-1.8614269
-1.8575031
-1.846551
-1.4318373
-1.3550294
-1.5553723
-1.3244528
-1.3641577
-1.3121717
-1.2242054
-1.2412216
-0.99776748
-0.82446565
-0.78170434
-0.7551788
-0.71469153
-0.81720797
-1.002605
-0.93298404
-0.98755967
-1.2113986
-1.3210392
-1.1179542
-1.0299205
-1.0252744
-0.97846489
-0.94509936
-1.1068132
-1.2046104
-1.0385017
-1.1272884
-1.0433382
-1.1005982
-1.1214769
-1.2062735
-1.1624143
-1.2146908
-1.2304312
-1.2509218
-1.4532953
-1.6290495
-1.5810614
-1.518531
-1.2629534
-1.1958958
-1.1486545
-0.96927406
-0.75304453
-0.76277459
-0.70717235
-0.58184274
-0.55709414
-0.4807779
-0.39843024
-0.40143347
-0.37411672
-0.33314358
-0.3750386
-0.40674693
-0.40301334
-0.38447849
-0.38739405
-0.43981732
-0.35271252
-0.39725742
-0.45555562
-0.316169
-0.40360647
-0.37721916
-0.44092159
-0.37409044
-0.36185194
-0.35498151
-0.35305775
-0.34243657
-0.38212668
-0.42999535
-0.459912
-0.35314533
-0.40223803
-0.55288873
-0.46042646
-0.41645909
-0.43697356
-0.42933094
-0.41180741
-0.43430474
-0.42793863
-0.3385252
-0.41355878
-0.41193274
-0.42814116
-0.52837712
-0.51915525
-0.46965477
-0.5115848
-0.59304931
-0.49470092
-0.48705093
-0.734856
-0.77361646
-0.70463324
-0.75763742
-0.85003966
-0.94435109
-0.87417901
-0.94070331
-0.96358689
-0.99603594
-1.0442948
-1.1162389
-1.085361
-1.181597
-1.1292429
-1.1367933
-1.225481
-1.1481675
-1.0700888
-0.99607226
-0.89760909
-0.83814764
-0.95780138
-1.014889
-0.85645776
-0.82900508
-0.93035057
-0.89835375
-0.82398834
-0.93063109
-0.94022455
-1.0469692
-0.94834885
-1.0370535
-1.0835465
-0.96377822
-0.95952954
-0.91372155
-1.1461234
-1.0468242
-0.99830006
-0.91714198
-1.0934331
-0.99029057
-1.0722705
-1.1347738
-1.2260081
-1.1867247
-0.95060352
-1.2948938
-1.3260248
-1.1364913
-0.97331524
-1.0478383
-0.99982422
-0.94577781
-0.8678858
-0.7280438
-0.71833232
-0.7664475
-0.68584422
-0.6624518
-0.67101624
-0.54925422
-0.59153639
-0.73818245
-0.64705868
-0.5885243
-0.6269143
-0.695957
-0.75089302
-0.58484344
-0.62549813
-0.66116837
-0.83827752
-0.74364295
-0.73483117
-0.67115922
-0.64340704
-0.66473667
-0.70572881
-0.75495801
-0.83121842
-0.62783118
-0.73447016
-0.96495326
-0.81998707
-0.76271275
-0.78730217
-0.80090553
-0.80609585
-0.80903383
-0.75087058
-0.66151058
-0.77714583
-0.78174037
-0.78100894
-0.9765285
-0.89497075
-0.76835992
-0.7958375
-0.88510921
-0.83499362
-0.72182896
-1.0143124
-1.085248
-1.0217821
-1.0297713
-1.0274873
-1.1438241
-1.0773808
-1.1938528
-1.1710397
-1.1913515
-1.1933693
-1.2831519
-1.527531
-1.7758863
-1.6756958
-1.8114971
-2.1930315
-2.2319455
-2.1116071
-2.1525209
-2.0915029
-2.045099
-1.9719005
-2.0242219
-2.0112368
-2.1561636
-2.0619877
-2.0965558
-2.0296512
-2.0852807
-2.1092307
-2.0802949
-2.0763044
-1.919989
-2.1761896
-2.0256635
-1.8049633
-1.7279509
-1.6283334
-1.5264938
-1.6219291
-1.5323605
-1.7600753
-1.7241913
-1.7970642
-1.707926
-2.1912219
-2.2800067
-2.0696639
-1.9166159
-1.8396265
-1.8780809
-1.9446736
-2.1059165
-1.9076538
-2.0323868
-2.039809
-2.0449751
-2.0337692
-1.9547309
-1.9971151
-1.9355111
-1.8034732
-1.8185294
-1.9069762
-1.8328952
-1.7975366
-2.0671791
-2.0046382
-1.7810114
-1.6573154
-1.6616337
-1.7528712
-1.5816659
-1.6102807
-1.5864691
-1.4857966
-1.3089581
-1.4400073
-1.5741905
-1.4049768
-1.3503408
-1.6421421
-1.6639356
-1.7929141
-1.6261225
-1.6221457
-1.5051043
-1.8517472
-2.191639
-1.8926858
-1.7402478
-1.694366
-1.5462038
-1.6588023
-1.5154956
-1.2591075
-1.4673333
-1.6910181
-1.8447126
-1.8554506
-1.6985211
-1.7537882
-1.7789153
-1.9638634
-1.9906211
```
