## Supplementary material for "The endosomal TbTpr86/TbUsp7/SkpZ (TUS) complex controls surface protein abundance in trypanosomes": DA1: rankfile2 2

```
hh.c4m57A_.model.1.pdb 1
hh.c4g25A_.model.2.pdb 5
```
