## Supplementary material for "The endosomal TbTpr86/TbUsp7/SkpZ (TUS) complex controls surface protein abundance in trypanosomes": DA1: tmp

```
total 46992
-rw-r--r--     1 phyre2 bmm      282 Dec 31 14:42 55c641d1d7bceb76.job
-rw-r--r--     1 phyre2 bmm      615 Dec 31 14:42 input.fasta
-rw-r--r--     1 phyre2 bmm       17 Dec 31 14:42 pbsjobid
-rw-r--r--     1 phyre2 bmm        8 Dec 31 14:42 hostname
-rw-r--r--     1 phyre2 bmm       15 Dec 31 14:42 PBS_jobid
-rw-r--r--     1 phyre2 bmm      615 Dec 31 14:42 query.fasta
-rw-r--r--     1 phyre2 bmm    97087 Dec 31 14:43 query.checkpoint.3
-rw-r--r--     1 phyre2 bmm    97641 Dec 31 14:43 query.pssm.3
-rw-r--r--     1 phyre2 bmm  3993155 Dec 31 14:44 query.blasthits3
-rw-r--r--     1 phyre2 bmm    97087 Dec 31 14:49 query.checkpoint.5
-rw-r--r--     1 phyre2 bmm    97881 Dec 31 14:49 query.pssm.5
-rw-r--r--     1 phyre2 bmm 25126481 Dec 31 14:51 query.blasthits5
-rw-r--r--     1 phyre2 bmm   170103 Dec 31 15:02 query.a3m
-rw-r--r--     1 phyre2 bmm     9679 Dec 31 15:02 buildali.log
-rw-r--r--     1 phyre2 bmm    85249 Dec 31 15:02 query.hhm
-rw-r--r--     1 phyre2 bmm  6356614 Dec 31 15:24 query.hhr
-rw-r--r--     1 phyre2 bmm   104182 Dec 31 15:24 hhprogress
-rw-r--r--     1 phyre2 bmm   102644 Dec 31 15:24 query.mtx
-rw-r--r--     1 phyre2 bmm    18693 Dec 31 15:24 query.ss
-rw-r--r--     1 phyre2 bmm    18742 Dec 31 15:24 query.ss2
-rw-r--r--     1 phyre2 bmm     2788 Dec 31 15:24 query.horiz
-rw-r--r--     1 phyre2 bmm    18693 Dec 31 15:24 poing.ss
-rw-r--r--     1 phyre2 bmm    18742 Dec 31 15:24 query.ss_disopred
-rw-r--r--     1 phyre2 bmm     2788 Dec 31 15:24 query.horiz.disopred
-rw-r--r--     1 phyre2 bmm     5567 Dec 31 15:24 query.diso
drwxr-xr-x     2 phyre2 bmm       39 Dec 31 15:24 memsat
-rw-r--r--     1 phyre2 bmm     6786 Dec 31 15:26 query_SVM_w33_GM.prediction
-rw-r--r--     1 phyre2 bmm       92 Dec 31 15:26 query.globmem_svm
-rw-r--r--     1 phyre2 bmm      604 Dec 31 15:26 query.data0.seq0
-rw-r--r--     1 phyre2 bmm      604 Dec 31 15:26 query.data3.seq0
-rw-r--r--     1 phyre2 bmm    48843 Dec 31 15:26 query.data0.pssm0
-rw-r--r--     1 phyre2 bmm    50049 Dec 31 15:26 assembler.pssm
-rw-r--r--     1 phyre2 bmm     1592 Dec 31 15:26 hh.c4m57A_.1.fasta
-rw-r--r--     1 phyre2 bmm   203971 Dec 31 15:26 hh.c4m57A_.model.1.pdb
-rw-r--r--     1 phyre2 bmm     1310 Dec 31 15:26 hh.c4g25A_.2.fasta
-rw-r--r--     1 phyre2 bmm   113575 Dec 31 15:26 hh.c4g25A_.model.2.pdb
-rw-r--r--     1 phyre2 bmm       75 Dec 31 15:26 hh.scores
-rw-r--r--     1 phyre2 bmm        4 Dec 31 15:26 rankfile
-rw-r--r--     1 phyre2 bmm       50 Dec 31 15:26 rankfile2
-rw-r--r--     1 phyre2 bmm     1592 Dec 31 15:26 c4m57A_.1.fasta
-rw-r--r--     1 phyre2 bmm     1262 Dec 31 15:26 c3jd5e_.2.fasta
-rw-r--r--     1 phyre2 bmm     1366 Dec 31 15:26 c5i9fA_.3.fasta
-rw-r--r--     1 phyre2 bmm     1242 Dec 31 15:26 c5iwwD_.4.fasta
-rw-r--r--     1 phyre2 bmm     1310 Dec 31 15:26 c4g25A_.5.fasta
-rw-r--r--     1 phyre2 bmm     1264 Dec 31 15:26 c5dizB_.6.fasta
-rw-r--r--     1 phyre2 bmm     1244 Dec 31 15:26 c4wslA_.7.fasta
-rw-r--r--     1 phyre2 bmm     1342 Dec 31 15:26 c6nf8o_.8.fasta
-rw-r--r--     1 phyre2 bmm     1250 Dec 31 15:26 c3jd5o_.9.fasta
-rw-r--r--     1 phyre2 bmm     1250 Dec 31 15:26 c6neqo_.10.fasta
-rw-r--r--     1 phyre2 bmm     1262 Dec 31 15:26 c4n2sA_.11.fasta
-rw-r--r--     1 phyre2 bmm     1246 Dec 31 15:26 c4leuA_.12.fasta
-rw-r--r--     1 phyre2 bmm     1312 Dec 31 15:26 c4xgmA_.13.fasta
-rw-r--r--     1 phyre2 bmm     1290 Dec 31 15:26 c3eiqC_.14.fasta
-rw-r--r--     1 phyre2 bmm     1260 Dec 31 15:26 c3spaA_.15.fasta
-rw-r--r--     1 phyre2 bmm     1340 Dec 31 15:26 c4uzyA_.16.fasta
-rw-r--r--     1 phyre2 bmm     1244 Dec 31 15:26 c5izwA_.17.fasta
-rw-r--r--     1 phyre2 bmm     1356 Dec 31 15:26 c5mqfO_.18.fasta
-rw-r--r--     1 phyre2 bmm     1282 Dec 31 15:26 c2xpiA_.19.fasta
-rw-r--r--     1 phyre2 bmm     1242 Dec 31 15:26 c4ui9C_.20.fasta
-rw-r--r--     1 phyre2 bmm      627 Dec 31 15:26 crudelist
-rw-r--r--     1 phyre2 bmm   431406 Dec 31 15:26 c4m57A_.ent
-rw-r--r--     1 phyre2 bmm   306747 Dec 31 15:26 c4g25A_.ent
-rw-r--r--     1 phyre2 bmm     2639 Dec 31 15:26 modeller.pir.original
-rw-r--r--     1 phyre2 bmm      419 Dec 31 15:26 modeller.pir.modscript.py.original
-rw-r--r--     1 phyre2 bmm     3522 Dec 31 15:26 modeller.pir
-rw-r--r--     1 phyre2 bmm      430 Dec 31 15:26 modeller.pir.modscript.py
-rw-r--r--     1 phyre2 bmm    18719 Dec 31 15:26 query.dom.html
-rw-r--r--     1 phyre2 bmm        5 Dec 31 15:26 status
-rw-r--r--     1 phyre2 bmm      129 Dec 31 15:26 jobstat
-rw-r--r--     1 phyre2 bmm   319993 Dec 31 15:42 c4m57A_.1.pdb
-rw-r--r--     1 phyre2 bmm   221659 Dec 31 15:46 c3jd5e_.2.pdb
-rw-r--r--     1 phyre2 bmm   214612 Dec 31 15:48 c5i9fA_.3.pdb
-rw-r--r--     1 phyre2 bmm   207322 Dec 31 15:50 c5iwwD_.4.pdb
-rw-r--r--     1 phyre2 bmm   177676 Dec 31 15:53 c4g25A_.5.pdb
-rw-r--r--     1 phyre2 bmm   128590 Dec 31 15:55 c5dizB_.6.pdb
-rw-r--r--     1 phyre2 bmm   197359 Dec 31 15:57 c4wslA_.7.pdb
-rw-r--r--     1 phyre2 bmm   136609 Dec 31 15:59 c6nf8o_.8.pdb
-rw-r--r--     1 phyre2 bmm   144304 Dec 31 16:02 c3jd5o_.9.pdb
-rw-r--r--     1 phyre2 bmm   161882 Dec 31 16:04 c6neqo_.10.pdb
-rw-r--r--     1 phyre2 bmm   125432 Dec 31 16:06 c4n2sA_.11.pdb
-rw-r--r--     1 phyre2 bmm   120005 Dec 31 16:07 c4leuA_.12.pdb
-rw-r--r--     1 phyre2 bmm   211940 Dec 31 16:15 c4xgmA_.13.pdb
-rw-r--r--     1 phyre2 bmm   160343 Dec 31 16:18 c3eiqC_.14.pdb
-rw-r--r--     1 phyre2 bmm   201167 Dec 31 16:23 c3spaA_.15.pdb
-rw-r--r--     1 phyre2 bmm   311327 Dec 31 16:37 c4uzyA_.16.pdb
-rw-r--r--     1 phyre2 bmm    62088 Dec 31 16:37 c5izwA_.17.pdb
-rw-r--r--     1 phyre2 bmm   297719 Dec 31 16:45 c5mqfO_.18.pdb
-rw-r--r--     1 phyre2 bmm   306791 Dec 31 16:58 c2xpiA_.19.pdb
-rw-r--r--     1 phyre2 bmm       15 Dec 31 16:58 model_start.list
drwxr-xr-x 31804 phyre2 bmm  3276800 Dec 31 17:02 ..
-rw-r--r--     1 phyre2 bmm  1475384 Dec 31 17:04 model.loop.log
-rw-r--r--     1 phyre2 bmm     4947 Dec 31 17:04 phyre2_20191231_144206.log
-rw-r--r--     1 phyre2 bmm   170968 Dec 31 17:04 c4ui9C_.20.pdb
drwxr-xr-x     3 phyre2 bmm     4096 Dec 31 17:04 .
-rw-r--r--     1 phyre2 bmm        0 Dec 31 17:04 tmp
```
